# RAPDOR: Using Jensen-Shannon Distance for the computational analysis of complex proteomics datasets

**DOI:** 10.1101/2024.09.30.615781

**Authors:** Luisa Hemm, Dominik Rabsch, Halie R. Ropp, Viktoria Reimann, Philip Gerth, Jürgen Bartel, Manuel Brenes-Álvarez, Sandra Maaß, Dörte Becher, Wolfgang R. Hess, Rolf Backofen

## Abstract

The computational analysis of large proteomics datasets, such as those from gradient profiling or spatially resolved proteomics, is often as crucial as the experimental design. We present RAPDOR, a tool for intuitive analyzing and visualizing such datasets, based on the Jensen-Shannon distance and subsequent analysis of similarities between replicates, applied to three datasets. First, we examined the in-gradient distribution profiles of protein complexes with or without RNase treatment (GradR) to identify the set of RNA-binding proteins (RBPs) in the cyanobacterium *Synechocystis* sp. PCC 6803. RBPs play pivotal regulatory and structural roles; although numerous RBPs have been identified, the complete set is unknown for any species. RAPDOR identified 80 potential RBPs, including ribosomal proteins, likely RNA-modifying enzymes, and several proteins not previously associated with RNA binding. High-ranking putative RBPs, such as the universal stress protein Sll1388, or the translation inhibitor LrtA/RaiA, were predicted by RAPDOR but not the TriPepSVM algorithm, indicating uncharacterized RBP domains. These data are available online at https://synecho-rapdor.biologie.uni-freiburg.de, providing a comprehensive resource for RNase-sensitive protein complexes in cyanobacteria. We then show by reanalyzing existing datasets, that RAPDOR is effective in examining the intracellular redistribution of proteins under stress conditions. RAPDOR is a generic, non-parametric tool for the intuitive and versatile analysis of highly complex data sets such as the study of protein distributions using fractionation protocols.

## Supplementary Dataset S1 archive file for "RAPDOR: Using Jensen-Shannon Distance for the computational analysis of complex proteomics datasets": HeLaEGFTreatment_egf_2min.json (part 1 of 34)

```
{"state": {"distance_method": "Jensen-Shannon-Distance", "kernel_size": 0, "beta": null, "eps": 0, "permanova": null, "permanova_permutations": null, "permanova_cutoff": null, "scored": false, "anosim_r": true, "permanova_f": null, "cluster_method": null, "cluster_args": null}, "df": "{\"Gene.names\":{\"0\":\"AAAS\",\"1\":\"AACS\",\"2\":\"AADAT\",\"3\":\"AAGAB\",\"4\":\"AAK1\",\"5\":\"AAMP\",\"6\":\"AAR2\",\"7\":\"AARS\",\"8\":\"AARS2\",\"9\":\"AARSD1\",\"10\":\"AASDHPPT\",\"11\":\"AATF\",\"12\":\"ABCA2\",\"13\":\"ABCB10\",\"14\":\"ABCB6\",\"15\":\"ABCB7\",\"16\":\"ABCB8\",\"17\":\"ABCC1\",\"18\":\"ABCC10\",\"19\":\"ABCC4\",\"20\":\"ABCC5\",\"21\":\"ABCD1\",\"22\":\"ABCD3\",\"23\":\"ABCE1\",\"24\":\"ABCF1\",\"25\":\"ABCF2\",\"26\":\"ABCF3\",\"27\":\"ABCG2\",\"28\":\"ABHD10\",\"29\":\"ABHD11\",\"30\":\"ABHD12\",\"31\":\"ABHD14A\",\"32\":\"ABHD14B\",\"33\":\"ABHD15\",\"34\":\"ABHD16A\",\"35\":\"ABHD17B\",\"36\":\"ABHD17C\",\"37\":\"ABHD18\",\"38\":\"ABHD3\",\"39\":\"ABHD4\",\"40\":\"ABHD5\",\"41\":\"ABHD6\",\"42\":\"ABI1\",\"43\":\"ABI2\",\"44\":\"ABL1\",\"45\":\"ABL2\",\"46\":\"ABLIM1\",\"47\":\"ABR\",\"48\":\"ABRACL\",\"49\":\"ABRAXAS1\",\"50\":\"ABRAXAS2\",\"51\":\"ABT1\",\"52\":\"ABTB2\",\"53\":\"ACAA1\",\"54\":\"ACAA2\",\"55\":\"ACACA\",\"56\":\"ACAD10\",\"57\":\"ACAD11\",\"58\":\"ACAD8\",\"59\":\"ACAD9\",\"60\":\"ACADM\",\"61\":\"ACADS\",\"62\":\"ACADSB\",\"63\":\"ACADVL\",\"64\":\"ACAP1\",\"65\":\"ACAP2\",\"66\":\"ACAP3\",\"67\":\"ACAT1\",\"68\":\"ACAT2\",\"69\":\"ACBD3\",\"70\":\"ACBD5\",\"71\":\"ACBD6\",\"72\":\"ACD\",\"73\":\"ACIN1\",\"74\":\"ACLY\",\"75\":\"ACO1\",\"76\":\"ACO2\",\"77\":\"ACOT1\",\"78\":\"ACOT13\",\"79\":\"ACOT4\",\"80\":\"ACOT7\",\"81\":\"ACOT8\",\"82\":\"ACOT9\",\"83\":\"ACOX1\",\"84\":\"ACOX3\",\"85\":\"ACP1\",\"86\":\"ACP2\",\"87\":\"ACP6\",\"88\":\"ACSF2\",\"89\":\"ACSF3\",\"90\":\"ACSL1\",\"91\":\"ACSL3\",\"92\":\"ACSL4\",\"93\":\"ACSS2\",\"94\":\"ACTB\",\"95\":\"ACTBL2\",\"96\":\"ACTG1\",\"97\":\"ACTG2\",\"98\":\"ACTL6A\",\"99\":\"ACTL8\",\"100\":\"ACTN1\",\"101\":\"ACTN3\",\"102\":\"ACTN4\",\"103\":\"ACTR10\",\"104\":\"ACTR1A\",\"105\":\"ACTR1B\",\"106\":\"ACTR2\",\"107\":\"ACTR3\",\"108\":\"ACTR3B\",\"109\":\"ACTR5\",\"110\":\"ACTR6\",\"111\":\"ACTR8\",\"112\":\"ACVR1\",\"113\":\"ACY1\",\"114\":\"ACYP1\",\"115\":\"ACYP2\",\"116\":\"ADA\",\"117\":\"ADAM10\",\"118\":\"ADAM15\",\"119\":\"ADAM17\",\"120\":\"ADAM22\",\"121\":\"ADAM9\",\"122\":\"ADAR\",\"123\":\"ADARB1\",\"124\":\"ADARB2\",\"125\":\"ADCK1\",\"126\":\"ADCY1\",\"127\":\"ADCY3\",\"128\":\"ADCY9\",\"129\":\"ADD1\",\"130\":\"ADD3\",\"131\":\"ADGB\",\"132\":\"ADGRE2\",\"133\":\"ADGRG1\",\"134\":\"ADGRG6\",\"135\":\"ADH5\",\"136\":\"ADI1\",\"137\":\"ADIPOR1\",\"138\":\"ADK\",\"139\":\"ADNP\",\"140\":\"ADO\",\"141\":\"ADPGK\",\"142\":\"ADPRHL2\",\"143\":\"ADRM1\",\"144\":\"ADSL\",\"145\":\"ADSS\",\"146\":\"ADSSL1\",\"147\":\"AEBP2\",\"148\":\"AES\",\"149\":\"AFAP1\",\"150\":\"AFF1\",\"151\":\"AFF4\",\"152\":\"AFG1L\",\"153\":\"AFG3L2\",\"154\":\"AFTPH\",\"155\":\"AGA\",\"156\":\"AGAP3\",\"157\":\"AGFG1\",\"158\":\"AGFG2\",\"159\":\"AGGF1\",\"160\":\"AGK\",\"161\":\"AGL\",\"162\":\"AGMAT\",\"163\":\"AGO1\",\"164\":\"AGO2\",\"165\":\"AGO3\",\"166\":\"AGPAT2\",\"167\":\"AGPAT5\",\"168\":\"AGPS\",\"169\":\"AGR2\",\"170\":\"AGRN\",\"171\":\"AGTPBP1\",\"172\":\"AHCTF1\",\"173\":\"AHCY\",\"174\":\"AHCYL1\",\"175\":\"AHCYL2\",\"176\":\"AHDC1\",\"177\":\"AHI1\",\"178\":\"AHNAK\",\"179\":\"AHNAK2\",\"180\":\"AHSA1\",\"181\":\"AIDA\",\"182\":\"AIF1L\",\"183\":\"AIFM1\",\"184\":\"AIFM2\",\"185\":\"AIMP1\",\"186\":\"AIMP2\",\"187\":\"AIP\",\"188\":\"AK1\",\"189\":\"AK2\",\"190\":\"AK3\",\"191\":\"AK4\",\"192\":\"AK6\",\"193\":\"AKAP1\",\"194\":\"AKAP10\",\"195\":\"AKAP11\",\"196\":\"AKAP12\",\"197\":\"AKAP13\",\"198\":\"AKAP17A\",\"199\":\"AKAP2\",\"200\":\"AKAP8\",\"201\":\"AKAP8L\",\"202\":\"AKAP9\",\"203\":\"AKR1A1\",\"204\":\"AKR1B1\",\"205\":\"AKR1C2\",\"206\":\"AKR1C3\",\"207\":\"AKR7A2\",\"208\":\"AKT1\",\"209\":\"AKT1S1\",\"210\":\"AKT2\",\"211\":\"AKTIP\",\"212\":\"ALAS1\",\"213\":\"ALCAM\",\"214\":\"ALDH16A1\",\"215\":\"ALDH18A1\",\"216\":\"ALDH1A2\",\"217\":\"ALDH1B1\",\"218\":\"ALDH1L2\",\"219\":\"ALDH2\",\"220\":\"ALDH3A1\",\"221\":\"ALDH3A2\",\"222\":\"ALDH3B1\",\"223\":\"ALDH4A1\",\"224\":\"ALDH5A1\",\"225\":\"ALDH6A1\",\"226\":\"ALDH7A1\",\"227\":\"ALDH9A1\",\"228\":\"ALDOA\",\"229\":\"ALDOC\",\"230\":\"ALG1\",\"231\":\"ALG10\",\"232\":\"ALG11\",\"233\":\"ALG13\",\"234\":\"ALG14\",\"235\":\"ALG2\",\"236\":\"ALG3\",\"237\":\"ALG5\",\"238\":\"ALG6\",\"239\":\"ALG8\",\"240\":\"ALG9\",\"241\":\"ALKBH1\",\"242\":\"ALKBH2\",\"243\":\"ALKBH3\",\"244\":\"ALKBH5\",\"245\":\"ALKBH7\",\"246\":\"ALMS1\",\"247\":\"ALPI\",\"248\":\"ALPL\",\"249\":\"ALPP\",\"250\":\"ALX4\",\"251\":\"ALYREF\",\"252\":\"AMACR\",\"253\":\"AMBRA1\",\"254\":\"AMD1\",\"255\":\"AMDHD2\",\"256\":\"AMER1\",\"257\":\"AMFR\",\"258\":\"AMMECR1\",\"259\":\"AMMECR1L\",\"260\":\"AMN1\",\"261\":\"AMOTL1\",\"262\":\"AMOTL2\",\"263\":\"AMPD2\",\"264\":\"AMZ2\",\"265\":\"ANAPC1\",\"266\":\"ANAPC10\",\"267\":\"ANAPC15\",\"268\":\"ANAPC2\",\"269\":\"ANAPC4\",\"270\":\"ANAPC5\",\"271\":\"ANAPC7\",\"272\":\"ANGEL2\",\"273\":\"ANK3\",\"274\":\"ANKFY1\",\"275\":\"ANKH\",\"276\":\"ANKHD1\",\"277\":\"ANKLE2\",\"278\":\"ANKMY2\",\"279\":\"ANKRD11\",\"280\":\"ANKRD13A\",\"281\":\"ANKRD13C\",\"282\":\"ANKRD17\",\"283\":\"ANKRD27\",\"284\":\"ANKRD28\",\"285\":\"ANKRD40\",\"286\":\"ANKRD44\",\"287\":\"ANKRD46\",\"288\":\"ANKRD50\",\"289\":\"ANKRD52\",\"290\":\"ANKRD54\",\"291\":\"ANKRD62\",\"292\":\"ANKS1A\",\"293\":\"ANKZF1\",\"294\":\"ANLN\",\"295\":\"ANO10\",\"296\":\"ANO6\",\"297\":\"ANP32A\",\"298\":\"ANP32B\",\"299\":\"ANP32E\",\"300\":\"ANPEP\",\"301\":\"ANTXR1\",\"302\":\"ANXA1\",\"303\":\"ANXA11\",\"304\":\"ANXA2\",\"305\":\"ANXA3\",\"306\":\"ANXA4\",\"307\":\"ANXA5\",\"308\":\"ANXA6\",\"309\":\"ANXA7\",\"310\":\"ANXA8\",\"311\":\"AP1B1\",\"312\":\"AP1G1\",\"313\":\"AP1G2\",\"314\":\"AP1M1\",\"315\":\"AP1S1\",\"316\":\"AP1S2\",\"317\":\"AP2A1\",\"318\":\"AP2A2\",\"319\":\"AP2B1\",\"320\":\"AP2M1\",\"321\":\"AP2S1\",\"322\":\"AP3B1\",\"323\":\"AP3D1\",\"324\":\"AP3M1\",\"325\":\"AP3M2\",\"326\":\"AP3S1\",\"327\":\"AP4B1\",\"328\":\"AP4S1\",\"329\":\"AP5B1\",\"330\":\"AP5M1\",\"331\":\"AP5S1\",\"332\":\"AP5Z1\",\"333\":\"APAF1\",\"334\":\"APBB2\",\"335\":\"APC\",\"336\":\"APEH\",\"337\":\"APEX1\",\"338\":\"APH1A\",\"339\":\"API5\",\"340\":\"APIP\",\"341\":\"APLP2\",\"342\":\"APMAP\",\"343\":\"APOBEC3B\",\"344\":\"APOBEC3C\",\"345\":\"APOL2\",\"346\":\"APOO\",\"347\":\"APOOL\",\"348\":\"APP\",\"349\":\"APPL1\",\"350\":\"APPL2\",\"351\":\"APRT\",\"352\":\"APTX\",\"353\":\"AQR\",\"354\":\"ARAF\",\"355\":\"ARAP1\",\"356\":\"ARAP3\",\"357\":\"ARCN1\",\"358\":\"ARF1\",\"359\":\"ARF4\",\"360\":\"ARF5\",\"361\":\"ARF6\",\"362\":\"ARFGAP1\",\"363\":\"ARFGAP2\",\"364\":\"ARFGAP3\",\"365\":\"ARFGEF1\",\"366\":\"ARFGEF2\",\"367\":\"ARFIP1\",\"368\":\"ARFIP2\",\"369\":\"ARFRP1\",\"370\":\"ARG2\",\"371\":\"ARGLU1\",\"372\":\"ARHGAP1\",\"373\":\"ARHGAP10\",\"374\":\"ARHGAP11A\",\"375\":\"ARHGAP12\",\"376\":\"ARHGAP17\",\"377\":\"ARHGAP18\",\"378\":\"ARHGAP21\",\"379\":\"ARHGAP23\",\"380\":\"ARHGAP27\",\"381\":\"ARHGAP29\",\"382\":\"ARHGAP35\",\"383\":\"ARHGAP42\",\"384\":\"ARHGAP5\",\"385\":\"ARHGDIA\",\"386\":\"ARHGEF1\",\"387\":\"ARHGEF10\",\"388\":\"ARHGEF11\",\"389\":\"ARHGEF12\",\"390\":\"ARHGEF16\",\"391\":\"ARHGEF17\",\"392\":\"ARHGEF18\",\"393\":\"ARHGEF2\",\"394\":\"ARHGEF3\",\"395\":\"ARHGEF40\",\"396\":\"ARHGEF7\",\"397\":\"ARID1A\",\"398\":\"ARID1B\",\"399\":\"ARID2\",\"400\":\"ARID3B\",\"401\":\"ARID4A\",\"402\":\"ARID4B\",\"403\":\"ARID5B\",\"404\":\"ARIH1\",\"405\":\"ARIH2\",\"406\":\"ARL1\",\"407\":\"ARL14EP\",\"408\":\"ARL15\",\"409\":\"ARL2\",\"410\":\"ARL3\",\"411\":\"ARL5B\",\"412\":\"ARL6IP4\",\"413\":\"ARL6IP5\",\"414\":\"ARL6IP6\",\"415\":\"ARL8A\",\"416\":\"ARL8B\",\"417\":\"ARMC1\",\"418\":\"ARMC10\",\"419\":\"ARMC5\",\"420\":\"ARMC6\",\"421\":\"ARMC8\",\"422\":\"ARMCX3\",\"423\":\"ARMH3\",\"424\":\"ARMT1\",\"425\":\"ARNT\",\"426\":\"ARPC1B\",\"427\":\"ARPC2\",\"428\":\"ARPC3\",\"429\":\"ARPC4\",\"430\":\"ARPC5\",\"431\":\"ARPC5L\",\"432\":\"ARPP19\",\"433\":\"ARRDC1\",\"434\":\"ARSA\",\"435\":\"ARSB\",\"436\":\"ARSK\",\"437\":\"ARV1\",\"438\":\"ASAH1\",\"439\":\"ASAP1\",\"440\":\"ASB6\",\"441\":\"ASB9\",\"442\":\"ASCC1\",\"443\":\"ASCC2\",\"444\":\"ASCC3\",\"445\":\"ASDURF\",\"446\":\"ASF1A\",\"447\":\"ASF1B\",\"448\":\"ASH1L\",\"449\":\"ASH2L\",\"450\":\"ASL\",\"451\":\"ASMTL\",\"452\":\"ASNA1\",\"453\":\"ASNS\",\"454\":\"ASNSD1\",\"455\":\"ASPH\",\"456\":\"ASPHD1\",\"457\":\"ASPM\",\"458\":\"ASPSCR1\",\"459\":\"ASRGL1\",\"460\":\"ASS1\",\"461\":\"ASXL1\",\"462\":\"ASXL2\",\"463\":\"ATAD1\",\"464\":\"ATAD2\",\"465\":\"ATAD2B\",\"466\":\"ATAD3A\",\"467\":\"ATAD3B\",\"468\":\"ATAD5\",\"469\":\"ATE1\",\"470\":\"ATF1\",\"471\":\"ATF6\",\"472\":\"ATF6B\",\"473\":\"ATF7\",\"474\":\"ATF7IP\",\"475\":\"ATG101\",\"476\":\"ATG16L1\",\"477\":\"ATG2A\",\"478\":\"ATG2B\",\"479\":\"ATG3\",\"480\":\"ATG4A\",\"481\":\"ATG4B\",\"482\":\"ATG4C\",\"483\":\"ATG5\",\"484\":\"ATG7\",\"485\":\"ATG9A\",\"486\":\"ATIC\",\"487\":\"ATL2\",\"488\":\"ATL3\",\"489\":\"ATM\",\"490\":\"ATN1\",\"491\":\"ATOX1\",\"492\":\"ATP11A\",\"493\":\"ATP11B\",\"494\":\"ATP11C\",\"495\":\"ATP13A1\",\"496\":\"ATP13A2\",\"497\":\"ATP13A3\",\"498\":\"ATP1A1\",\"499\":\"ATP1B1\",\"500\":\"ATP1B3\",\"501\":\"ATP2A2\",\"502\":\"ATP2A3\",\"503\":\"ATP2B1\",\"504\":\"ATP2B4\",\"505\":\"ATP2C1\",\"506\":\"ATP5F1A\",\"507\":\"ATP5F1B\",\"508\":\"ATP5F1C\",\"509\":\"ATP5F1D\",\"510\":\"ATP5MD\",\"511\":\"ATP5ME\",\"512\":\"ATP5MF\",\"513\":\"ATP5MG\",\"514\":\"ATP5PB\",\"515\":\"ATP5PD\",\"516\":\"ATP5PF\",\"517\":\"ATP5PO\",\"518\":\"ATP6AP1\",\"519\":\"ATP6AP2\",\"520\":\"ATP6V0A1\",\"521\":\"ATP6V0A2\",\"522\":\"ATP6V0D1\",\"523\":\"ATP6V1A\",\"524\":\"ATP6V1B2\",\"525\":\"ATP6V1C1\",\"526\":\"ATP6V1D\",\"527\":\"ATP6V1E1\",\"528\":\"ATP6V1F\",\"529\":\"ATP6V1G1\",\"530\":\"ATP6V1H\",\"531\":\"ATP7A\",\"532\":\"ATP7B\",\"533\":\"ATP9A\",\"534\":\"ATPAF1\",\"535\":\"ATPAF2\",\"536\":\"ATR\",\"537\":\"ATRIP\",\"538\":\"ATRN\",\"539\":\"ATRX\",\"540\":\"ATXN10\",\"541\":\"ATXN2\",\"542\":\"ATXN2L\",\"543\":\"ATXN3\",\"544\":\"ATXN7L2\",\"545\":\"ATXN7L3\",\"546\":\"ATXN7L3B\",\"547\":\"AUH\",\"548\":\"AUP1\",\"549\":\"AURKA\",\"550\":\"AURKB\",\"551\":\"AVEN\",\"552\":\"AVL9\",\"553\":\"AXL\",\"554\":\"B2M\",\"555\":\"B3GALNT1\",\"556\":\"B3GALNT2\",\"557\":\"B3GALT6\",\"558\":\"B3GAT3\",\"559\":\"B3GLCT\",\"560\":\"B3GNT2\",\"561\":\"B4GALT1\",\"562\":\"B4GALT3\",\"563\":\"B4GALT7\",\"564\":\"B4GAT1\",\"565\":\"BABAM1\",\"566\":\"BABAM2\",\"567\":\"BAD\",\"568\":\"BAG1\",\"569\":\"BAG2\",\"570\":\"BAG3\",\"571\":\"BAG4\",\"572\":\"BAG5\",\"573\":\"BAG6\",\"574\":\"BAHD1\",\"575\":\"BAIAP2\",\"576\":\"BAIAP2L1\",\"577\":\"BAK1\",\"578\":\"BANF1\",\"579\":\"BANP\",\"580\":\"BAP1\",\"581\":\"BAP18\",\"582\":\"BARD1\",\"583\":\"BARGIN\",\"584\":\"BASP1\",\"585\":\"BAX\",\"586\":\"BAZ1A\",\"587\":\"BAZ1B\",\"588\":\"BAZ2A\",\"589\":\"BAZ2B\",\"590\":\"BBS4\",\"591\":\"BBX\",\"592\":\"BCAM\",\"593\":\"BCAP31\",\"594\":\"BCAR1\",\"595\":\"BCAR3\",\"596\":\"BCAS2\",\"597\":\"BCAS3\",\"598\":\"BCAT2\",\"599\":\"BCCIP\",\"600\":\"BCDIN3D\",\"601\":\"BCHE\",\"602\":\"BCKDHA\",\"603\":\"BCKDHB\",\"604\":\"BCKDK\",\"605\":\"BCL10\",\"606\":\"BCL2L12\",\"607\":\"BCL2L13\",\"608\":\"BCL3\",\"609\":\"BCL7B\",\"610\":\"BCL7C\",\"611\":\"BCL9L\",\"612\":\"BCLAF1\",\"613\":\"BCOR\",\"614\":\"BCR\",\"615\":\"BCS1L\",\"616\":\"BDH1\",\"617\":\"BDH2\",\"618\":\"BDP1\",\"619\":\"BECN1\",\"620\":\"BEND3\",\"621\":\"BET1\",\"622\":\"BET1L\",\"623\":\"BGN\",\"624\":\"BHLHE40\",\"625\":\"BICC1\",\"626\":\"BICD1\",\"627\":\"BICD2\",\"628\":\"BID\",\"629\":\"BIN1\",\"630\":\"BIN3\",\"631\":\"BIRC5\",\"632\":\"BIRC6\",\"633\":\"BIRC7\",\"634\":\"BLM\",\"635\":\"BLMH\",\"636\":\"BLOC1S1\",\"637\":\"BLOC1S2\",\"638\":\"BLOC1S3\",\"639\":\"BLOC1S4\",\"640\":\"BLOC1S5-TXNDC5\",\"641\":\"BLOC1S6\",\"642\":\"BLVRA\",\"643\":\"BLVRB\",\"644\":\"BMP1\",\"645\":\"BMP2K\",\"646\":\"BMPR1B\",\"647\":\"BMPR2\",\"648\":\"BMS1\",\"649\":\"BNC2\",\"650\":\"BNIP1\",\"651\":\"BNIP2\",\"652\":\"BNIP3\",\"653\":\"BNIP3L\",\"654\":\"BOD1L1\",\"655\":\"BOLA2\",\"656\":\"BOLA3\",\"657\":\"BOP1\",\"658\":\"BORCS5\",\"659\":\"BORCS6\",\"660\":\"BPGM\",\"661\":\"BPHL\",\"662\":\"BPNT1\",\"663\":\"BPTF\",\"664\":\"BRAP\",\"665\":\"BRAT1\",\"666\":\"BRCA1\",\"667\":\"BRCA2\",\"668\":\"BRCC3\",\"669\":\"BRD1\",\"670\":\"BRD2\",\"671\":\"BRD3\",\"672\":\"BRD4\",\"673\":\"BRD7\",\"674\":\"BRD8\",\"675\":\"BRD9\",\"676\":\"BRF1\",\"677\":\"BRF2\",\"678\":\"BRI3BP\",\"679\":\"BRIX1\",\"680\":\"BRMS1\",\"681\":\"BROX\",\"682\":\"BRPF1\",\"683\":\"BRSK2\",\"684\":\"BRWD1\",\"685\":\"BSCL2\",\"686\":\"BSDC1\",\"687\":\"BSG\",\"688\":\"BST2\",\"689\":\"BTAF1\",\"690\":\"BTBD1\",\"691\":\"BTD\",\"692\":\"BTF3\",\"693\":\"BTF3L4\",\"694\":\"BTG1\",\"695\":\"BTG3\",\"696\":\"BTN2A1\",\"697\":\"BUB1\",\"698\":\"BUB1B\",\"699\":\"BUB3\",\"700\":\"BUD13\",\"701\":\"BUD23\",\"702\":\"BUD31\",\"703\":\"BYSL\",\"704\":\"BZW1\",\"705\":\"BZW2\",\"706\":\"C11orf68\",\"707\":\"C11orf98\",\"708\":\"C12orf10\",\"709\":\"C12orf29\",\"710\":\"C12orf4\",\"711\":\"C12orf45\",\"712\":\"C12orf57\",\"713\":\"C12orf66\",\"714\":\"C14orf119\",\"715\":\"C15orf38-AP3S2\",\"716\":\"C15orf39\",\"717\":\"C15orf40\",\"718\":\"C16orf58\",\"719\":\"C16orf62\",\"720\":\"C16orf70\",\"721\":\"C16orf87\",\"722\":\"C17orf75\",\"723\":\"C18orf21\",\"724\":\"C18orf25\",\"725\":\"C19orf25\",\"726\":\"C19orf47\",\"727\":\"C1GALT1\",\"728\":\"C1GALT1C1\",\"729\":\"C1orf112\",\"730\":\"C1orf122\",\"731\":\"C1orf131\",\"732\":\"C1orf174\",\"733\":\"C1orf198\",\"734\":\"C1orf43\",\"735\":\"C1orf50\",\"736\":\"C1orf52\",\"737\":\"C1orf74\",\"738\":\"C1QBP\",\"739\":\"C1QTNF6\",\"740\":\"C1RL\",\"741\":\"C20orf27\",\"742\":\"C2CD2L\",\"743\":\"C2CD3\",\"744\":\"C2CD5\",\"745\":\"C2orf49\",\"746\":\"C2orf69\",\"747\":\"C3\",\"748\":\"C3orf38\",\"749\":\"C4A\",\"750\":\"C4BPB\",\"751\":\"C4orf3\",\"752\":\"C5orf22\",\"753\":\"C5orf24\",\"754\":\"C5orf51\",\"755\":\"C6orf120\",\"756\":\"C6orf136\",\"757\":\"C6orf47\",\"758\":\"C6orf89\",\"759\":\"C7orf26\",\"760\":\"C7orf50\",\"761\":\"C8orf33\",\"762\":\"C8orf82\",\"763\":\"C9orf16\",\"764\":\"C9orf40\",\"765\":\"C9orf64\",\"766\":\"C9orf78\",\"767\":\"CA13\",\"768\":\"CA9\",\"769\":\"CAAP1\",\"770\":\"CAB39\",\"771\":\"CABIN1\",\"772\":\"CACNA2D1\",\"773\":\"CACNG6\",\"774\":\"CACTIN\",\"775\":\"CACUL1\",\"776\":\"CACYBP\",\"777\":\"CAD\",\"778\":\"CADM1\",\"779\":\"CALCOCO1\",\"780\":\"CALCOCO2\",\"781\":\"CALD1\",\"782\":\"CALM1\",\"783\":\"CALML3\",\"784\":\"CALML5\",\"785\":\"CALR\",\"786\":\"CALU\",\"787\":\"CAMK1D\",\"788\":\"CAMK2D\",\"789\":\"CAMK2G\",\"790\":\"CAMK4\",\"791\":\"CAMKK1\",\"792\":\"CAMKK2\",\"793\":\"CAMSAP1\",\"794\":\"CAMSAP2\",\"795\":\"CAND1\",\"796\":\"CANT1\",\"797\":\"CANX\",\"798\":\"CAP1\",\"799\":\"CAP2\",\"800\":\"CAPG\",\"801\":\"CAPN1\",\"802\":\"CAPN15\",\"803\":\"CAPN2\",\"804\":\"CAPN7\",\"805\":\"CAPNS1\",\"806\":\"CAPRIN1\",\"807\":\"CAPZA1\",\"808\":\"CAPZA2\",\"809\":\"CAPZB\",\"810\":\"CARD10\",\"811\":\"CARD16\",\"812\":\"CARD19\",\"813\":\"CARD6\",\"814\":\"CARHSP1\",\"815\":\"CARM1\",\"816\":\"CARMIL1\",\"817\":\"CARNMT1\",\"818\":\"CARS\",\"819\":\"CARS2\",\"820\":\"CASC3\",\"821\":\"CASC4\",\"822\":\"CASK\",\"823\":\"CASP1\",\"824\":\"CASP2\",\"825\":\"CASP3\",\"826\":\"CASP4\",\"827\":\"CASP6\",\"828\":\"CASP7\",\"829\":\"CASP8\",\"830\":\"CASP8AP2\",\"831\":\"CASP9\",\"832\":\"CAST\",\"833\":\"CASTOR2\",\"834\":\"CASZ1\",\"835\":\"CAT\",\"836\":\"CAV1\",\"837\":\"CAVIN1\",\"838\":\"CAVIN3\",\"839\":\"CBFB\",\"840\":\"CBL\",\"841\":\"CBLB\",\"842\":\"CBLL1\",\"843\":\"CBR1\",\"844\":\"CBR3\",\"845\":\"CBR4\",\"846\":\"CBSL\",\"847\":\"CBWD2\",\"848\":\"CBX1\",\"849\":\"CBX2\",\"850\":\"CBX3\",\"851\":\"CBX4\",\"852\":\"CBX5\",\"853\":\"CBX8\",\"854\":\"CC2D1A\",\"855\":\"CC2D1B\",\"856\":\"CCAR1\",\"857\":\"CCAR2\",\"858\":\"CCDC102A\",\"859\":\"CCDC106\",\"860\":\"CCDC115\",\"861\":\"CCDC117\",\"862\":\"CCDC12\",\"863\":\"CCDC124\",\"864\":\"CCDC127\",\"865\":\"CCDC134\",\"866\":\"CCDC137\",\"867\":\"CCDC138\",\"868\":\"CCDC14\",\"869\":\"CCDC174\",\"870\":\"CCDC18\",\"871\":\"CCDC186\",\"872\":\"CCDC22\",\"873\":\"CCDC25\",\"874\":\"CCDC28A\",\"875\":\"CCDC32\",\"876\":\"CCDC34\",\"877\":\"CCDC43\",\"878\":\"CCDC47\",\"879\":\"CCDC50\",\"880\":\"CCDC51\",\"881\":\"CCDC58\",\"882\":\"CCDC59\",\"883\":\"CCDC6\",\"884\":\"CCDC61\",\"885\":\"CCDC71\",\"886\":\"CCDC77\",\"887\":\"CCDC84\",\"888\":\"CCDC85C\",\"889\":\"CCDC86\",\"890\":\"CCDC88A\",\"891\":\"CCDC88C\",\"892\":\"CCDC9\",\"893\":\"CCDC90B\",\"894\":\"CCDC93\",\"895\":\"CCDC97\",\"896\":\"CCHCR1\",\"897\":\"CCNA2\",\"898\":\"CCNB1\",\"899\":\"CCNB2\",\"900\":\"CCNC\",\"901\":\"CCNDBP1\",\"902\":\"CCNE1\",\"903\":\"CCNH\",\"904\":\"CCNK\",\"905\":\"CCNL1\",\"906\":\"CCNL2\",\"907\":\"CCNQ\",\"908\":\"CCNT1\",\"909\":\"CCNT2\",\"910\":\"CCNY\",\"911\":\"CCNYL1\",\"912\":\"CCPG1\",\"913\":\"CCS\",\"914\":\"CCT2\",\"915\":\"CCT3\",\"916\":\"CCT4\",\"917\":\"CCT5\",\"918\":\"CCT6A\",\"919\":\"CCT7\",\"920\":\"CCT8\",\"921\":\"CCZ1B\",\"922\":\"CD109\",\"923\":\"CD151\",\"924\":\"CD276\",\"925\":\"CD2AP\",\"926\":\"CD2BP2\",\"927\":\"CD320\",\"928\":\"CD36\",\"929\":\"CD3EAP\",\"930\":\"CD44\",\"931\":\"CD46\",\"932\":\"CD55\",\"933\":\"CD59\",\"934\":\"CD63\",\"935\":\"CD81\",\"936\":\"CD82\",\"937\":\"CD83\",\"938\":\"CD97\",\"939\":\"CD99\",\"940\":\"CD99L2\",\"941\":\"CDAN1\",\"942\":\"CDC123\",\"943\":\"CDC16\",\"944\":\"CDC20\",\"945\":\"CDC23\",\"946\":\"CDC25C\",\"947\":\"CDC26\",\"948\":\"CDC27\",\"949\":\"CDC34\",\"950\":\"CDC37\",\"951\":\"CDC40\",\"952\":\"CDC42\",\"953\":\"CDC42BPA\",\"954\":\"CDC42BPB\",\"955\":\"CDC42EP1\",\"956\":\"CDC42EP2\",\"957\":\"CDC42EP4\",\"958\":\"CDC42SE1\",\"959\":\"CDC42SE2\",\"960\":\"CDC45\",\"961\":\"CDC5L\",\"962\":\"CDC6\",\"963\":\"CDC7\",\"964\":\"CDC73\",\"965\":\"CDCA2\",\"966\":\"CDCA5\",\"967\":\"CDCA7\",\"968\":\"CDCA7L\",\"969\":\"CDCA8\",\"970\":\"CDH2\",\"971\":\"CDHR1\",\"972\":\"CDIPT\",\"973\":\"CDK1\",\"974\":\"CDK10\",\"975\":\"CDK11A\",\"976\":\"CDK11B\",\"977\":\"CDK12\",\"978\":\"CDK13\",\"979\":\"CDK16\",\"980\":\"CDK17\",\"981\":\"CDK19\",\"982\":\"CDK2\",\"983\":\"CDK2AP1\",\"984\":\"CDK4\",\"985\":\"CDK5\",\"986\":\"CDK5RAP1\",\"987\":\"CDK5RAP2\",\"988\":\"CDK5RAP3\",\"989\":\"CDK6\",\"990\":\"CDK7\",\"991\":\"CDK8\",\"992\":\"CDK9\",\"993\":\"CDKAL1\",\"994\":\"CDKN1C\",\"995\":\"CDKN2A\",\"996\":\"CDKN2AIP\",\"997\":\"CDKN2C\",\"998\":\"CDS2\",\"999\":\"CDT1\",\"1000\":\"CDV3\",\"1001\":\"CDYL\",\"1002\":\"CDYL2\",\"1003\":\"CEBPB\",\"1004\":\"CEBPE\",\"1005\":\"CEBPZ\",\"1006\":\"CELF1\",\"1007\":\"CELSR1\",\"1008\":\"CEMIP2\",\"1009\":\"CENPB\",\"1010\":\"CENPC\",\"1011\":\"CENPE\",\"1012\":\"CENPF\",\"1013\":\"CENPH\",\"1014\":\"CENPI\",\"1015\":\"CENPK\",\"1016\":\"CENPL\",\"1017\":\"CENPM\",\"1018\":\"CENPN\",\"1019\":\"CENPO\",\"1020\":\"CENPP\",\"1021\":\"CENPQ\",\"1022\":\"CENPS\",\"1023\":\"CENPT\",\"1024\":\"CENPU\",\"1025\":\"CENPV\",\"1026\":\"CEP120\",\"1027\":\"CEP128\",\"1028\":\"CEP131\",\"1029\":\"CEP135\",\"1030\":\"CEP152\",\"1031\":\"CEP170\",\"1032\":\"CEP170B\",\"1033\":\"CEP192\",\"1034\":\"CEP250\",\"1035\":\"CEP290\",\"1036\":\"CEP295\",\"1037\":\"CEP350\",\"1038\":\"CEP41\",\"1039\":\"CEP44\",\"1040\":\"CEP55\",\"1041\":\"CEP57\",\"1042\":\"CEP63\",\"1043\":\"CEP72\",\"1044\":\"CEP76\",\"1045\":\"CEP78\",\"1046\":\"CEP85\",\"1047\":\"CEP97\",\"1048\":\"CEPT1\",\"1049\":\"CERCAM\",\"1050\":\"CERS1\",\"1051\":\"CERS2\",\"1052\":\"CES1\",\"1053\":\"CES2\",\"1054\":\"CES3\",\"1055\":\"CETN2\",\"1056\":\"CFAP20\",\"1057\":\"CFAP298\",\"1058\":\"CFAP36\",\"1059\":\"CFH\",\"1060\":\"CFL1\",\"1061\":\"CFL2\",\"1062\":\"CGA\",\"1063\":\"CGAS\",\"1064\":\"CGGBP1\",\"1065\":\"CGN\",\"1066\":\"CGREF1\",\"1067\":\"CGRRF1\",\"1068\":\"CHAC2\",\"1069\":\"CHAF1A\",\"1070\":\"CHAF1B\",\"1071\":\"CHAMP1\",\"1072\":\"CHCHD1\",\"1073\":\"CHCHD2P9\",\"1074\":\"CHCHD3\",\"1075\":\"CHCHD4\",\"1076\":\"CHCHD5\",\"1077\":\"CHCHD6\",\"1078\":\"CHD1\",\"1079\":\"CHD1L\",\"1080\":\"CHD2\",\"1081\":\"CHD3\",\"1082\":\"CHD4\",\"1083\":\"CHD6\",\"1084\":\"CHD7\",\"1085\":\"CHD8\",\"1086\":\"CHD9\",\"1087\":\"CHDH\",\"1088\":\"CHEK1\",\"1089\":\"CHEK2\",\"1090\":\"CHERP\",\"1091\":\"CHID1\",\"1092\":\"CHKA\",\"1093\":\"CHM\",\"1094\":\"CHMP1A\",\"1095\":\"CHMP2A\",\"1096\":\"CHMP2B\",\"1097\":\"CHMP3\",\"1098\":\"CHMP4A\",\"1099\":\"CHMP4B\",\"1100\":\"CHMP4C\",\"1101\":\"CHMP5\",\"1102\":\"CHMP6\",\"1103\":\"CHMP7\",\"1104\":\"CHORDC1\",\"1105\":\"CHP1\",\"1106\":\"CHPF\",\"1107\":\"CHPF2\",\"1108\":\"CHPT1\",\"1109\":\"CHRAC1\",\"1110\":\"CHRNA5\",\"1111\":\"CHRNA9\",\"1112\":\"CHRND\",\"1113\":\"CHST12\",\"1114\":\"CHST14\",\"1115\":\"CHST3\",\"1116\":\"CHST7\",\"1117\":\"CHSY1\",\"1118\":\"CHSY3\",\"1119\":\"CHTF18\",\"1120\":\"CHTOP\",\"1121\":\"CHUK\",\"1122\":\"CIAO1\",\"1123\":\"CIAO2A\",\"1124\":\"CIAO2B\",\"1125\":\"CIAO3\",\"1126\":\"CIAPIN1\",\"1127\":\"CIB1\",\"1128\":\"CIC\",\"1129\":\"CINP\",\"1130\":\"CIP2A\",\"1131\":\"CIR1\",\"1132\":\"CIRBP\",\"1133\":\"CISD1\",\"1134\":\"CISD2\",\"1135\":\"CIT\",\"1136\":\"CIZ1\",\"1137\":\"CKAP2\",\"1138\":\"CKAP2L\",\"1139\":\"CKAP4\",\"1140\":\"CKAP5\",\"1141\":\"CKB\",\"1142\":\"CKLF\",\"1143\":\"CKMT1A\",\"1144\":\"CKS1B\",\"1145\":\"CKS2\",\"1146\":\"CLASP1\",\"1147\":\"CLASP2\",\"1148\":\"CLASRP\",\"1149\":\"CLCC1\",\"1150\":\"CLCN2\",\"1151\":\"CLCN3\",\"1152\":\"CLCN5\",\"1153\":\"CLCN6\",\"1154\":\"CLCN7\",\"1155\":\"CLDN12\",\"1156\":\"CLEC16A\",\"1157\":\"CLEC2B\",\"1158\":\"CLGN\",\"1159\":\"CLIC1\",\"1160\":\"CLIC3\",\"1161\":\"CLIC4\",\"1162\":\"CLINT1\",\"1163\":\"CLIP1\",\"1164\":\"CLIP2\",\"1165\":\"CLK1\",\"1166\":\"CLK2\",\"1167\":\"CLK3\",\"1168\":\"CLK4\",\"1169\":\"CLMP\",\"1170\":\"CLN3\",\"1171\":\"CLN5\",\"1172\":\"CLN6\",\"1173\":\"CLNS1A\",\"1174\":\"CLOCK\",\"1175\":\"CLP1\",\"1176\":\"CLPB\",\"1177\":\"CLPP\",\"1178\":\"CLPTM1\",\"1179\":\"CLPTM1L\",\"1180\":\"CLPX\",\"1181\":\"CLSPN\",\"1182\":\"CLSTN1\",\"1183\":\"CLTA\",\"1184\":\"CLTB\",\"1185\":\"CLTC\",\"1186\":\"CLTCL1\",\"1187\":\"CLU\",\"1188\":\"CLUH\",\"1189\":\"CLYBL\",\"1190\":\"CMAS\",\"1191\":\"CMBL\",\"1192\":\"CMC1\",\"1193\":\"CMC2\",\"1194\":\"CMIP\",\"1195\":\"CMPK1\",\"1196\":\"CMSS1\",\"1197\":\"CMTM6\",\"1198\":\"CMTR1\",\"1199\":\"CMTR2\",\"1200\":\"CNBP\",\"1201\":\"CNDP2\",\"1202\":\"CNIH4\",\"1203\":\"CNN2\",\"1204\":\"CNN3\",\"1205\":\"CNNM2\",\"1206\":\"CNNM3\",\"1207\":\"CNNM4\",\"1208\":\"CNOT1\",\"1209\":\"CNOT10\",\"1210\":\"CNOT11\",\"1211\":\"CNOT2\",\"1212\":\"CNOT3\",\"1213\":\"CNOT4\",\"1214\":\"CNOT6\",\"1215\":\"CNOT6L\",\"1216\":\"CNOT7\",\"1217\":\"CNOT8\",\"1218\":\"CNOT9\",\"1219\":\"CNP\",\"1220\":\"CNPY3\",\"1221\":\"CNPY4\",\"1222\":\"CNST\",\"1223\":\"CNTNAP1\",\"1224\":\"CNTNAP3C\",\"1225\":\"CNTRL\",\"1226\":\"CNTROB\",\"1227\":\"COA1\",\"1228\":\"COA3\",\"1229\":\"COA4\",\"1230\":\"COA6\",\"1231\":\"COA7\",\"1232\":\"COASY\",\"1233\":\"COBL\",\"1234\":\"COBLL1\",\"1235\":\"COG1\",\"1236\":\"COG2\",\"1237\":\"COG3\",\"1238\":\"COG4\",\"1239\":\"COG5\",\"1240\":\"COG6\",\"1241\":\"COG7\",\"1242\":\"COG8\",\"1243\":\"COIL\",\"1244\":\"COL12A1\",\"1245\":\"COL15A1\",\"1246\":\"COL16A1\",\"1247\":\"COL18A1\",\"1248\":\"COL1A1\",\"1249\":\"COL27A1\",\"1250\":\"COL3A1\",\"1251\":\"COL4A1\",\"1252\":\"COL4A2\",\"1253\":\"COL4A3BP\",\"1254\":\"COL4A4\",\"1255\":\"COL4A5\",\"1256\":\"COL5A1\",\"1257\":\"COL5A2\",\"1258\":\"COL6A1\",\"1259\":\"COL7A1\",\"1260\":\"COL8A1\",\"1261\":\"COLGALT1\",\"1262\":\"COMMD1\",\"1263\":\"COMMD10\",\"1264\":\"COMMD2\",\"1265\":\"COMMD3\",\"1266\":\"COMMD4\",\"1267\":\"COMMD5\",\"1268\":\"COMMD6\",\"1269\":\"COMMD7\",\"1270\":\"COMMD8\",\"1271\":\"COMMD9\",\"1272\":\"COMT\",\"1273\":\"COMTD1\",\"1274\":\"COP1\",\"1275\":\"COPA\",\"1276\":\"COPB1\",\"1277\":\"COPB2\",\"1278\":\"COPE\",\"1279\":\"COPG1\",\"1280\":\"COPG2\",\"1281\":\"COPRS\",\"1282\":\"COPS2\",\"1283\":\"COPS3\",\"1284\":\"COPS4\",\"1285\":\"COPS5\",\"1286\":\"COPS6\",\"1287\":\"COPS7A\",\"1288\":\"COPS7B\",\"1289\":\"COPS8\",\"1290\":\"COPS9\",\"1291\":\"COPZ1\",\"1292\":\"COQ10B\",\"1293\":\"COQ2\",\"1294\":\"COQ3\",\"1295\":\"COQ5\",\"1296\":\"COQ6\",\"1297\":\"COQ7\",\"1298\":\"COQ8A\",\"1299\":\"COQ8B\",\"1300\":\"COQ9\",\"1301\":\"CORO1B\",\"1302\":\"CORO1C\",\"1303\":\"CORO2A\",\"1304\":\"COTL1\",\"1305\":\"COX11\",\"1306\":\"COX14\",\"1307\":\"COX15\",\"1308\":\"COX17\",\"1309\":\"COX20\",\"1310\":\"COX4I1\",\"1311\":\"COX5A\",\"1312\":\"COX5B\",\"1313\":\"COX6B1\",\"1314\":\"COX6C\",\"1315\":\"COX7A2\",\"1316\":\"COX7A2L\",\"1317\":\"CPA4\",\"1318\":\"CPD\",\"1319\":\"CPE\",\"1320\":\"CPEB2\",\"1321\":\"CPEB4\",\"1322\":\"CPLX1\",\"1323\":\"CPM\",\"1324\":\"CPNE1\",\"1325\":\"CPNE3\",\"1326\":\"CPNE8\",\"1327\":\"CPNE9\",\"1328\":\"CPOX\",\"1329\":\"CPPED1\",\"1330\":\"CPS1\",\"1331\":\"CPSF1\",\"1332\":\"CPSF2\",\"1333\":\"CPSF3\",\"1334\":\"CPSF4\",\"1335\":\"CPSF6\",\"1336\":\"CPSF7\",\"1337\":\"CPT1A\",\"1338\":\"CPT2\",\"1339\":\"CPTP\",\"1340\":\"CPVL\",\"1341\":\"CRABP2\",\"1342\":\"CRADD\",\"1343\":\"CRAT\",\"1344\":\"CRCP\",\"1345\":\"CREB1\",\"1346\":\"CREBBP\",\"1347\":\"CREG1\",\"1348\":\"CRELD1\",\"1349\":\"CRELD2\",\"1350\":\"CREM\",\"1351\":\"CRIP2\",\"1352\":\"CRK\",\"1353\":\"CRKL\",\"1354\":\"CRLF1\",\"1355\":\"CRLF3\",\"1356\":\"CRNKL1\",\"1357\":\"CROCC\",\"1358\":\"CROT\",\"1359\":\"CRTAP\",\"1360\":\"CRTC1\",\"1361\":\"CRTC2\",\"1362\":\"CRTC3\",\"1363\":\"CRY1\",\"1364\":\"CRYZ\",\"1365\":\"CRYZL1\",\"1366\":\"CS\",\"1367\":\"CSDC2\",\"1368\":\"CSDE1\",\"1369\":\"CSE1L\",\"1370\":\"CSGALNACT2\",\"1371\":\"CSK\",\"1372\":\"CSNK1A1\",\"1373\":\"CSNK1D\",\"1374\":\"CSNK1E\",\"1375\":\"CSNK1G1\",\"1376\":\"CSNK1G2\",\"1377\":\"CSNK1G3\",\"1378\":\"CSNK2A1\",\"1379\":\"CSNK2A2\",\"1380\":\"CSNK2B\",\"1381\":\"CSPG4\",\"1382\":\"CSRP1\",\"1383\":\"CSRP2\",\"1384\":\"CST3\",\"1385\":\"CSTB\",\"1386\":\"CSTF1\",\"1387\":\"CSTF2\",\"1388\":\"CSTF2T\",\"1389\":\"CSTF3\",\"1390\":\"CT83\",\"1391\":\"CTAGE1\",\"1392\":\"CTBP1\",\"1393\":\"CTBP2\",\"1394\":\"CTBS\",\"1395\":\"CTCF\",\"1396\":\"CTDNEP1\",\"1397\":\"CTDP1\",\"1398\":\"CTDSPL2\",\"1399\":\"CTGF\",\"1400\":\"CTH\",\"1401\":\"CTNNA1\",\"1402\":\"CTNNA2\",\"1403\":\"CTNNAL1\",\"1404\":\"CTNNB1\",\"1405\":\"CTNNBL1\",\"1406\":\"CTNND1\",\"1407\":\"CTPS1\",\"1408\":\"CTPS2\",\"1409\":\"CTR9\",\"1410\":\"CTSA\",\"1411\":\"CTSB\",\"1412\":\"CTSC\",\"1413\":\"CTSD\",\"1414\":\"CTSL\",\"1415\":\"CTSS\",\"1416\":\"CTSZ\",\"1417\":\"CTTN\",\"1418\":\"CTTNBP2NL\",\"1419\":\"CTU1\",\"1420\":\"CTU2\",\"1421\":\"CUEDC1\",\"1422\":\"CUEDC2\",\"1423\":\"CUL1\",\"1424\":\"CUL2\",\"1425\":\"CUL3\",\"1426\":\"CUL4A\",\"1427\":\"CUL4B\",\"1428\":\"CUL5\",\"1429\":\"CUSTOS\",\"1430\":\"CUTA\",\"1431\":\"CUTC\",\"1432\":\"CUX1\",\"1433\":\"CWC15\",\"1434\":\"CWC22\",\"1435\":\"CWC25\",\"1436\":\"CWC27\",\"1437\":\"CWF19L1\",\"1438\":\"CWF19L2\",\"1439\":\"CXADR\",\"1440\":\"CXCR4\",\"1441\":\"CXorf38\",\"1442\":\"CXorf56\",\"1443\":\"CYB561\",\"1444\":\"CYB5A\",\"1445\":\"CYB5B\",\"1446\":\"CYB5D2\",\"1447\":\"CYB5R1\",\"1448\":\"CYB5R3\",\"1449\":\"CYB5R4\",\"1450\":\"CYBA\",\"1451\":\"CYBC1\",\"1452\":\"CYBRD1\",\"1453\":\"CYC1\",\"1454\":\"CYCS\",\"1455\":\"CYFIP1\",\"1456\":\"CYFIP2\",\"1457\":\"CYHR1\",\"1458\":\"CYP1B1\",\"1459\":\"CYP20A1\",\"1460\":\"CYP2S1\",\"1461\":\"CYP51A1\",\"1462\":\"CYREN\",\"1463\":\"CYSRT1\",\"1464\":\"CYSTM1\",\"1465\":\"D2HGDH\",\"1466\":\"DAB2\",\"1467\":\"DAB2IP\",\"1468\":\"DAD1\",\"1469\":\"DAG1\",\"1470\":\"DAGLB\",\"1471\":\"DAP\",\"1472\":\"DAP3\",\"1473\":\"DAPK3\",\"1474\":\"DARS\",\"1475\":\"DARS2\",\"1476\":\"DAXX\",\"1477\":\"DAZAP1\",\"1478\":\"DBI\",\"1479\":\"DBN1\",\"1480\":\"DBNL\",\"1481\":\"DBR1\",\"1482\":\"DBT\",\"1483\":\"DCAF1\",\"1484\":\"DCAF11\",\"1485\":\"DCAF12\",\"1486\":\"DCAF13\",\"1487\":\"DCAF16\",\"1488\":\"DCAF6\",\"1489\":\"DCAF7\",\"1490\":\"DCAKD\",\"1491\":\"DCBLD1\",\"1492\":\"DCK\",\"1493\":\"DCP1A\",\"1494\":\"DCP2\",\"1495\":\"DCPS\",\"1496\":\"DCTD\",\"1497\":\"DCTN1\",\"1498\":\"DCTN2\",\"1499\":\"DCTN3\",\"1500\":\"DCTN4\",\"1501\":\"DCTN5\",\"1502\":\"DCTN6\",\"1503\":\"DCTPP1\",\"1504\":\"DCUN1D1\",\"1505\":\"DCUN1D4\",\"1506\":\"DCUN1D5\",\"1507\":\"DCXR\",\"1508\":\"DDA1\",\"1509\":\"DDAH1\",\"1510\":\"DDAH2\",\"1511\":\"DDB1\",\"1512\":\"DDB2\",\"1513\":\"DDHD1\",\"1514\":\"DDHD2\",\"1515\":\"DDI2\",\"1516\":\"DDIT4\",\"1517\":\"DDOST\",\"1518\":\"DDRGK1\",\"1519\":\"DDT\",\"1520\":\"DDX1\",\"1521\":\"DDX10\",\"1522\":\"DDX11\",\"1523\":\"DDX11L8\",\"1524\":\"DDX17\",\"1525\":\"DDX18\",\"1526\":\"DDX19A\",\"1527\":\"DDX19B\",\"1528\":\"DDX20\",\"1529\":\"DDX21\",\"1530\":\"DDX23\",\"1531\":\"DDX24\",\"1532\":\"DDX27\",\"1533\":\"DDX28\",\"1534\":\"DDX31\",\"1535\":\"DDX39A\",\"1536\":\"DDX39B\",\"1537\":\"DDX3X\",\"1538\":\"DDX41\",\"1539\":\"DDX42\",\"1540\":\"DDX46\",\"1541\":\"DDX47\",\"1542\":\"DDX49\",\"1543\":\"DDX5\",\"1544\":\"DDX50\",\"1545\":\"DDX51\",\"1546\":\"DDX52\",\"1547\":\"DDX54\",\"1548\":\"DDX55\",\"1549\":\"DDX56\",\"1550\":\"DDX59\",\"1551\":\"DDX6\",\"1552\":\"DDX60\",\"1553\":\"DECR1\",\"1554\":\"DECR2\",\"1555\":\"DEGS1\",\"1556\":\"DEK\",\"1557\":\"DENND4A\",\"1558\":\"DENND4C\",\"1559\":\"DENND6A\",\"1560\":\"DENR\",\"1561\":\"DEPDC7\",\"1562\":\"DERA\",\"1563\":\"DERL1\",\"1564\":\"DES\",\"1565\":\"DESI1\",\"1566\":\"DESI2\",\"1567\":\"DFFA\",\"1568\":\"DGCR2\",\"1569\":\"DGCR8\",\"1570\":\"DGKE\",\"1571\":\"DGUOK\",\"1572\":\"DHCR24\",\"1573\":\"DHCR7\",\"1574\":\"DHDDS\",\"1575\":\"DHFR\",\"1576\":\"DHODH\",\"1577\":\"DHPS\",\"1578\":\"DHRS1\",\"1579\":\"DHRS13\",\"1580\":\"DHRS4\",\"1581\":\"DHRS7\",\"1582\":\"DHRS7B\",\"1583\":\"DHRSX\",\"1584\":\"DHTKD1\",\"1585\":\"DHX15\",\"1586\":\"DHX16\",\"1587\":\"DHX29\",\"1588\":\"DHX30\",\"1589\":\"DHX33\",\"1590\":\"DHX34\",\"1591\":\"DHX35\",\"1592\":\"DHX36\",\"1593\":\"DHX37\",\"1594\":\"DHX38\",\"1595\":\"DHX40\",\"1596\":\"DHX57\",\"1597\":\"DHX8\",\"1598\":\"DHX9\",\"1599\":\"DIABLO\",\"1600\":\"DIAPH1\",\"1601\":\"DIAPH3\",\"1602\":\"DICER1\",\"1603\":\"DIDO1\",\"1604\":\"DIEXF\",\"1605\":\"DIMT1\",\"1606\":\"DIP2B\",\"1607\":\"DIPK2A\",\"1608\":\"DIS3\",\"1609\":\"DIS3L\",\"1610\":\"DIS3L2\",\"1611\":\"DISP1\",\"1612\":\"DKC1\",\"1613\":\"DLAT\",\"1614\":\"DLD\",\"1615\":\"DLG1\",\"1616\":\"DLG3\",\"1617\":\"DLGAP4\",\"1618\":\"DLGAP5\",\"1619\":\"DLST\",\"1620\":\"DMAC1\",\"1621\":\"DMAC2\",\"1622\":\"DMAC2L\",\"1623\":\"DMAP1\",\"1624\":\"DMD\",\"1625\":\"DMXL1\",\"1626\":\"DMXL2\",\"1627\":\"DNAAF2\",\"1628\":\"DNAAF5\",\"1629\":\"DNAH5\",\"1630\":\"DNAJA1\",\"1631\":\"DNAJA2\",\"1632\":\"DNAJA3\",\"1633\":\"DNAJA4\",\"1634\":\"DNAJB1\",\"1635\":\"DNAJB11\",\"1636\":\"DNAJB12\",\"1637\":\"DNAJB14\",\"1638\":\"DNAJB2\",\"1639\":\"DNAJB4\",\"1640\":\"DNAJB6\",\"1641\":\"DNAJB9\",\"1642\":\"DNAJC1\",\"1643\":\"DNAJC10\",\"1644\":\"DNAJC11\",\"1645\":\"DNAJC12\",\"1646\":\"DNAJC13\",\"1647\":\"DNAJC14\",\"1648\":\"DNAJC15\",\"1649\":\"DNAJC17\",\"1650\":\"DNAJC19\",\"1651\":\"DNAJC2\",\"1652\":\"DNAJC21\",\"1653\":\"DNAJC25\",\"1654\":\"DNAJC3\",\"1655\":\"DNAJC30\",\"1656\":\"DNAJC5\",\"1657\":\"DNAJC7\",\"1658\":\"DNAJC8\",\"1659\":\"DNAJC9\",\"1660\":\"DNASE1L1\",\"1661\":\"DNASE2\",\"1662\":\"DNER\",\"1663\":\"DNLZ\",\"1664\":\"DNM1\",\"1665\":\"DNM1L\",\"1666\":\"DNM2\",\"1667\":\"DNM3\",\"1668\":\"DNMBP\",\"1669\":\"DNMT1\",\"1670\":\"DNMT3A\",\"1671\":\"DNMT3B\",\"1672\":\"DNPEP\",\"1673\":\"DNPH1\",\"1674\":\"DNTTIP1\",\"1675\":\"DNTTIP2\",\"1676\":\"DOCK1\",\"1677\":\"DOCK11\",\"1678\":\"DOCK4\",\"1679\":\"DOCK5\",\"1680\":\"DOCK6\",\"1681\":\"DOCK7\",\"1682\":\"DOCK9\",\"1683\":\"DOHH\",\"1684\":\"DOLK\",\"1685\":\"DOLPP1\",\"1686\":\"DPAGT1\",\"1687\":\"DPCD\",\"1688\":\"DPF2\",\"1689\":\"DPH1\",\"1690\":\"DPH2\",\"1691\":\"DPH5\",\"1692\":\"DPH6\",\"1693\":\"DPM1\",\"1694\":\"DPM3\",\"1695\":\"DPP3\",\"1696\":\"DPP7\",\"1697\":\"DPP8\",\"1698\":\"DPP9\",\"1699\":\"DPY19L1\",\"1700\":\"DPY19L3\",\"1701\":\"DPY30\",\"1702\":\"DPYD\",\"1703\":\"DPYSL2\",\"1704\":\"DPYSL3\",\"1705\":\"DPYSL4\",\"1706\":\"DR1\",\"1707\":\"DRAP1\",\"1708\":\"DRG1\",\"1709\":\"DRG2\",\"1710\":\"DROSHA\",\"1711\":\"DSCC1\",\"1712\":\"DSCR3\",\"1713\":\"DSE\",\"1714\":\"DSEL\",\"1715\":\"DSG1\",\"1716\":\"DSG2\",\"1717\":\"DSN1\",\"1718\":\"DSP\",\"1719\":\"DST\",\"1720\":\"DSTN\",\"1721\":\"DTD1\",\"1722\":\"DTL\",\"1723\":\"DTNA\",\"1724\":\"DTX3L\",\"1725\":\"DTYMK\",\"1726\":\"DUS1L\",\"1727\":\"DUS2\",\"1728\":\"DUS3L\",\"1729\":\"DUSP1\",\"1730\":\"DUSP11\",\"1731\":\"DUSP12\",\"1732\":\"DUSP14\",\"1733\":\"DUSP22\",\"1734\":\"DUSP23\",\"1735\":\"DUSP3\",\"1736\":\"DUSP5\",\"1737\":\"DUT\",\"1738\":\"DVL1\",\"1739\":\"DVL2\",\"1740\":\"DYM\",\"1741\":\"DYNC1H1\",\"1742\":\"DYNC1I2\",\"1743\":\"DYNC1LI1\",\"1744\":\"DYNC1LI2\",\"1745\":\"DYNC2H1\",\"1746\":\"DYNC2LI1\",\"1747\":\"DYNLL1\",\"1748\":\"DYNLRB2\",\"1749\":\"DYNLT1\",\"1750\":\"DYNLT3\",\"1751\":\"DYRK1A\",\"1752\":\"E2F3\",\"1753\":\"E2F4\",\"1754\":\"E2F5\",\"1755\":\"E2F6\",\"1756\":\"EAPP\",\"1757\":\"EARS2\",\"1758\":\"EBNA1BP2\",\"1759\":\"EBP\",\"1760\":\"ECD\",\"1761\":\"ECE1\",\"1762\":\"ECEL1\",\"1763\":\"ECH1\",\"1764\":\"ECHDC1\",\"1765\":\"ECHDC3\",\"1766\":\"ECHS1\",\"1767\":\"ECI1\",\"1768\":\"ECI2\",\"1769\":\"ECPAS\",\"1770\":\"ECSIT\",\"1771\":\"ECT2\",\"1772\":\"EDC3\",\"1773\":\"EDC4\",\"1774\":\"EDEM1\",\"1775\":\"EDEM2\",\"1776\":\"EDEM3\",\"1777\":\"EDF1\",\"1778\":\"EDRF1\",\"1779\":\"EEA1\",\"1780\":\"EED\",\"1781\":\"EEF1A1\",\"1782\":\"EEF1A2\",\"1783\":\"EEF1AKMT4\",\"1784\":\"EEF1B2\",\"1785\":\"EEF1D\",\"1786\":\"EEF1E1\",\"1787\":\"EEF1G\",\"1788\":\"EEF2\",\"1789\":\"EEF2K\",\"1790\":\"EEFSEC\",\"1791\":\"EFCAB14\",\"1792\":\"EFEMP1\",\"1793\":\"EFHD1\",\"1794\":\"EFHD2\",\"1795\":\"EFL1\",\"1796\":\"EFR3A\",\"1797\":\"EFTUD2\",\"1798\":\"EGFL7\",\"1799\":\"EGFR\",\"1800\":\"EGLN1\",\"1801\":\"EGR1\",\"1802\":\"EHBP1\",\"1803\":\"EHBP1L1\",\"1804\":\"EHD1\",\"1805\":\"EHD2\",\"1806\":\"EHD4\",\"1807\":\"EHHADH\",\"1808\":\"EHMT1\",\"1809\":\"EHMT2\",\"1810\":\"EI24\",\"1811\":\"EIF1\",\"1812\":\"EIF1AD\",\"1813\":\"EIF1AY\",\"1814\":\"EIF2A\",\"1815\":\"EIF2AK1\",\"1816\":\"EIF2AK2\",\"1817\":\"EIF2AK3\",\"1818\":\"EIF2AK4\",\"1819\":\"EIF2B1\",\"1820\":\"EIF2B2\",\"1821\":\"EIF2B3\",\"1822\":\"EIF2B4\",\"1823\":\"EIF2B5\",\"1824\":\"EIF2D\",\"1825\":\"EIF2S1\",\"1826\":\"EIF2S2\",\"1827\":\"EIF2S3\",\"1828\":\"EIF3A\",\"1829\":\"EIF3B\",\"1830\":\"EIF3CL\",\"1831\":\"EIF3D\",\"1832\":\"EIF3E\",\"1833\":\"EIF3F\",\"1834\":\"EIF3G\",\"1835\":\"EIF3H\",\"1836\":\"EIF3I\",\"1837\":\"EIF3J\",\"1838\":\"EIF3K\",\"1839\":\"EIF3L\",\"1840\":\"EIF3M\",\"1841\":\"EIF4A1\",\"1842\":\"EIF4A2\",\"1843\":\"EIF4A3\",\"1844\":\"EIF4B\",\"1845\":\"EIF4E\",\"1846\":\"EIF4E2\",\"1847\":\"EIF4EBP1\",\"1848\":\"EIF4ENIF1\",\"1849\":\"EIF4G1\",\"1850\":\"EIF4G2\",\"1851\":\"EIF4G3\",\"1852\":\"EIF4H\",\"1853\":\"EIF5\",\"1854\":\"EIF5A\",\"1855\":\"EIF5B\",\"1856\":\"EIF6\",\"1857\":\"EIPR1\",\"1858\":\"ELAC2\",\"1859\":\"ELAVL1\",\"1860\":\"ELF1\",\"1861\":\"ELF2\",\"1862\":\"ELL\",\"1863\":\"ELL2\",\"1864\":\"ELMO2\",\"1865\":\"ELMOD2\",\"1866\":\"ELMSAN1\",\"1867\":\"ELOA\",\"1868\":\"ELOB\",\"1869\":\"ELOC\",\"1870\":\"ELOVL1\",\"1871\":\"ELOVL5\",\"1872\":\"ELP1\",\"1873\":\"ELP2\",\"1874\":\"ELP3\",\"1875\":\"ELP4\",\"1876\":\"ELP5\",\"1877\":\"ELP6\",\"1878\":\"EMC1\",\"1879\":\"EMC10\",\"1880\":\"EMC2\",\"1881\":\"EMC3\",\"1882\":\"EMC4\",\"1883\":\"EMC6\",\"1884\":\"EMC7\",\"1885\":\"EMC8\",\"1886\":\"EMD\",\"1887\":\"EME1\",\"1888\":\"EMG1\",\"1889\":\"EML1\",\"1890\":\"EML2\",\"1891\":\"EML3\",\"1892\":\"EML4\",\"1893\":\"EMSY\",\"1894\":\"ENAH\",\"1895\":\"ENDOD1\",\"1896\":\"ENDOG\",\"1897\":\"ENG\",\"1898\":\"ENGASE\",\"1899\":\"ENO1\",\"1900\":\"ENO2\",\"1901\":\"ENO3\",\"1902\":\"ENOPH1\",\"1903\":\"ENOSF1\",\"1904\":\"ENOX2\",\"1905\":\"ENPP1\",\"1906\":\"ENSA\",\"1907\":\"ENTPD5\",\"1908\":\"ENTR1\",\"1909\":\"ENY2\",\"1910\":\"EOGT\",\"1911\":\"EP300\",\"1912\":\"EP400\",\"1913\":\"EP400P1\",\"1914\":\"EPB41\",\"1915\":\"EPB41L1\",\"1916\":\"EPB41L2\",\"1917\":\"EPB41L4B\",\"1918\":\"EPB41L5\",\"1919\":\"EPC1\",\"1920\":\"EPC2\",\"1921\":\"EPDR1\",\"1922\":\"EPHA2\",\"1923\":\"EPHA5\",\"1924\":\"EPHA7\",\"1925\":\"EPHB2\",\"1926\":\"EPHB4\",\"1927\":\"EPHX1\",\"1928\":\"EPN1\",\"1929\":\"EPN2\",\"1930\":\"EPPK1\",\"1931\":\"EPRS\",\"1932\":\"EPS15\",\"1933\":\"EPS15L1\",\"1934\":\"EPS8\",\"1935\":\"EPS8L2\",\"1936\":\"ERAL1\",\"1937\":\"ERAP1\",\"1938\":\"ERBIN\",\"1939\":\"ERC1\",\"1940\":\"ERCC1\",\"1941\":\"ERCC2\",\"1942\":\"ERCC3\",\"1943\":\"ERCC4\",\"1944\":\"ERCC5\",\"1945\":\"ERCC6L\",\"1946\":\"ERCC8\",\"1947\":\"ERF\",\"1948\":\"ERG28\",\"1949\":\"ERGIC1\",\"1950\":\"ERGIC2\",\"1951\":\"ERGIC3\",\"1952\":\"ERH\",\"1953\":\"ERI1\",\"1954\":\"ERICH1\",\"1955\":\"ERLEC1\",\"1956\":\"ERLIN1\",\"1957\":\"ERLIN2\",\"1958\":\"ERMP1\",\"1959\":\"ERO1A\",\"1960\":\"ERP29\",\"1961\":\"ERP44\",\"1962\":\"ESCO2\",\"1963\":\"ESD\",\"1964\":\"ESF1\",\"1965\":\"ESPL1\",\"1966\":\"ESRP2\",\"1967\":\"ESRRA\",\"1968\":\"ESS2\",\"1969\":\"ESYT1\",\"1970\":\"ESYT2\",\"1971\":\"ETF1\",\"1972\":\"ETFA\",\"1973\":\"ETFB\",\"1974\":\"ETFDH\",\"1975\":\"ETHE1\",\"1976\":\"ETNK1\",\"1977\":\"ETS2\",\"1978\":\"ETV3\",\"1979\":\"ETV6\",\"1980\":\"EVI5\",\"1981\":\"EVL\",\"1982\":\"EWSR1\",\"1983\":\"EXD2\",\"1984\":\"EXO1\",\"1985\":\"EXOC1\",\"1986\":\"EXOC2\",\"1987\":\"EXOC3\",\"1988\":\"EXOC4\",\"1989\":\"EXOC5\",\"1990\":\"EXOC6\",\"1991\":\"EXOC6B\",\"1992\":\"EXOC7\",\"1993\":\"EXOC8\",\"1994\":\"EXOG\",\"1995\":\"EXOSC1\",\"1996\":\"EXOSC10\",\"1997\":\"EXOSC2\",\"1998\":\"EXOSC3\",\"1999\":\"EXOSC4\",\"2000\":\"EXOSC5\",\"2001\":\"EXOSC6\",\"2002\":\"EXOSC7\",\"2003\":\"EXOSC8\",\"2004\":\"EXOSC9\",\"2005\":\"EXT1\",\"2006\":\"EXT2\",\"2007\":\"EXTL2\",\"2008\":\"EXTL3\",\"2009\":\"EYA3\",\"2010\":\"EYA4\",\"2011\":\"EZH2\",\"2012\":\"EZR\",\"2013\":\"F2RL3\",\"2014\":\"F8A1\",\"2015\":\"FA2H\",\"2016\":\"FABP3\",\"2017\":\"FABP5\",\"2018\":\"FADD\",\"2019\":\"FADS1\",\"2020\":\"FADS3\",\"2021\":\"FAF1\",\"2022\":\"FAF2\",\"2023\":\"FAH\",\"2024\":\"FAHD1\",\"2025\":\"FAHD2A\",\"2026\":\"FAHD2B\",\"2027\":\"FAIM\",\"2028\":\"FAM102B\",\"2029\":\"FAM107B\",\"2030\":\"FAM111B\",\"2031\":\"FAM114A1\",\"2032\":\"FAM114A2\",\"2033\":\"FAM117B\",\"2034\":\"FAM118B\",\"2035\":\"FAM120A\",\"2036\":\"FAM120B\",\"2037\":\"FAM120C\",\"2038\":\"FAM122B\",\"2039\":\"FAM126A\",\"2040\":\"FAM129A\",\"2041\":\"FAM129B\",\"2042\":\"FAM136A\",\"2043\":\"FAM13A\",\"2044\":\"FAM160B1\",\"2045\":\"FAM162A\",\"2046\":\"FAM169A\",\"2047\":\"FAM172A\",\"2048\":\"FAM173B\",\"2049\":\"FAM177A1\",\"2050\":\"FAM185A\",\"2051\":\"FAM192A\",\"2052\":\"FAM193A\",\"2053\":\"FAM204A\",\"2054\":\"FAM207A\",\"2055\":\"FAM208A\",\"2056\":\"FAM208B\",\"2057\":\"FAM20B\",\"2058\":\"FAM210A\",\"2059\":\"FAM219B\",\"2060\":\"FAM234A\",\"2061\":\"FAM234B\",\"2062\":\"FAM241A\",\"2063\":\"FAM241B\",\"2064\":\"FAM32A\",\"2065\":\"FAM3C\",\"2066\":\"FAM45A\",\"2067\":\"FAM49B\",\"2068\":\"FAM50A\",\"2069\":\"FAM76A\",\"2070\":\"FAM83A\",\"2071\":\"FAM83D\",\"2072\":\"FAM83G\",\"2073\":\"FAM83H\",\"2074\":\"FAM8A1\",\"2075\":\"FAM91A1\",\"2076\":\"FAM98A\",\"2077\":\"FAM98B\",\"2078\":\"FANCA\",\"2079\":\"FANCB\",\"2080\":\"FANCD2\",\"2081\":\"FANCE\",\"2082\":\"FANCG\",\"2083\":\"FANCI\",\"2084\":\"FANCL\",\"2085\":\"FANCM\",\"2086\":\"FAR1\",\"2087\":\"FARP1\",\"2088\":\"FARP2\",\"2089\":\"FARS2\",\"2090\":\"FARSA\",\"2091\":\"FARSB\",\"2092\":\"FAS\",\"2093\":\"FASN\",\"2094\":\"FASTKD1\",\"2095\":\"FASTKD2\",\"2096\":\"FASTKD3\",\"2097\":\"FASTKD5\",\"2098\":\"FAT1\",\"2099\":\"FAT4\",\"2100\":\"FBH1\",\"2101\":\"FBL\",\"2102\":\"FBLN1\",\"2103\":\"FBLN5\",\"2104\":\"FBN1\",\"2105\":\"FBN2\",\"2106\":\"FBRS\",\"2107\":\"FBXL12\",\"2108\":\"FBXL18\",\"2109\":\"FBXL20\",\"2110\":\"FBXL6\",\"2111\":\"FBXO11\",\"2112\":\"FBXO21\",\"2113\":\"FBXO22\",\"2114\":\"FBXO28\",\"2115\":\"FBXO3\",\"2116\":\"FBXO30\",\"2117\":\"FBXO38\",\"2118\":\"FBXO4\",\"2119\":\"FBXO45\",\"2120\":\"FBXO7\",\"2121\":\"FBXO9\",\"2122\":\"FBXW11\",\"2123\":\"FBXW5\",\"2124\":\"FBXW9\",\"2125\":\"FCF1\",\"2126\":\"FCHO2\",\"2127\":\"FCHSD1\",\"2128\":\"FCHSD2\",\"2129\":\"FDFT1\",\"2130\":\"FDPS\",\"2131\":\"FDX1\",\"2132\":\"FDX2\",\"2133\":\"FDXR\",\"2134\":\"FECH\",\"2135\":\"FEN1\",\"2136\":\"FER\",\"2137\":\"FERMT1\",\"2138\":\"FERMT2\",\"2139\":\"FEZ2\",\"2140\":\"FGF2\",\"2141\":\"FGFR1OP\",\"2142\":\"FGFR1OP2\",\"2143\":\"FGFR4\",\"2144\":\"FH\",\"2145\":\"FHL1\",\"2146\":\"FHL2\",\"2147\":\"FHL3\",\"2148\":\"FHOD1\",\"2149\":\"FIBP\",\"2150\":\"FIG4\",\"2151\":\"FIGNL1\",\"2152\":\"FIP1L1\",\"2153\":\"FIS1\",\"2154\":\"FITM2\",\"2155\":\"FKBP10\",\"2156\":\"FKBP11\",\"2157\":\"FKBP14\",\"2158\":\"FKBP15\",\"2159\":\"FKBP1A\",\"2160\":\"FKBP2\",\"2161\":\"FKBP3\",\"2162\":\"FKBP4\",\"2163\":\"FKBP5\",\"2164\":\"FKBP7\",\"2165\":\"FKBP8\",\"2166\":\"FKBP9\",\"2167\":\"FKBPL\",\"2168\":\"FKRP\",\"2169\":\"FKTN\",\"2170\":\"FLAD1\",\"2171\":\"FLG2\",\"2172\":\"FLII\",\"2173\":\"FLNA\",\"2174\":\"FLNB\",\"2175\":\"FLNC\",\"2176\":\"FLOT1\",\"2177\":\"FLOT2\",\"2178\":\"FLRT3\",\"2179\":\"FLT4\",\"2180\":\"FLVCR1\",\"2181\":\"FLYWCH1\",\"2182\":\"FLYWCH2\",\"2183\":\"FMC1\",\"2184\":\"FMNL1\",\"2185\":\"FMNL2\",\"2186\":\"FMR1\",\"2187\":\"FN1\",\"2188\":\"FN3KRP\",\"2189\":\"FNBP1\",\"2190\":\"FNBP1L\",\"2191\":\"FNBP4\",\"2192\":\"FNDC3A\",\"2193\":\"FNDC3B\",\"2194\":\"FNTA\",\"2195\":\"FOCAD\",\"2196\":\"FOS\",\"2197\":\"FOSL2\",\"2198\":\"FOXC2\",\"2199\":\"FOXJ3\",\"2200\":\"FOXK1\",\"2201\":\"FOXK2\",\"2202\":\"FOXN2\",\"2203\":\"FOXP1\",\"2204\":\"FOXP2\",\"2205\":\"FOXP4\",\"2206\":\"FOXRED1\",\"2207\":\"FOXRED2\",\"2208\":\"FPGS\",\"2209\":\"FRA10AC1\",\"2210\":\"FRG1\",\"2211\":\"FRYL\",\"2212\":\"FSCN1\",\"2213\":\"FSD1\",\"2214\":\"FSTL1\",\"2215\":\"FSTL4\",\"2216\":\"FTH1\",\"2217\":\"FTL\",\"2218\":\"FTO\",\"2219\":\"FTSJ1\",\"2220\":\"FTSJ3\",\"2221\":\"FUBP1\",\"2222\":\"FUBP3\",\"2223\":\"FUCA1\",\"2224\":\"FUCA2\",\"2225\":\"FUK\",\"2226\":\"FUNDC1\",\"2227\":\"FUNDC2\",\"2228\":\"FUOM\",\"2229\":\"FURIN\",\"2230\":\"FUS\",\"2231\":\"FUT11\",\"2232\":\"FUT8\",\"2233\":\"FXN\",\"2234\":\"FXR1\",\"2235\":\"FXR2\",\"2236\":\"FYCO1\",\"2237\":\"FYN\",\"2238\":\"FYTTD1\",\"2239\":\"G3BP1\",\"2240\":\"G3BP2\",\"2241\":\"G6PD\",\"2242\":\"GAA\",\"2243\":\"GABARAP\",\"2244\":\"GABARAPL1\",\"2245\":\"GABARAPL2\",\"2246\":\"GABPA\",\"2247\":\"GABPB1\",\"2248\":\"GADD45GIP1\",\"2249\":\"GAK\",\"2250\":\"GAL\",\"2251\":\"GALE\",\"2252\":\"GALK1\",\"2253\":\"GALK2\",\"2254\":\"GALM\",\"2255\":\"GALNS\",\"2256\":\"GALNT1\",\"2257\":\"GALNT2\",\"2258\":\"GALNT3\",\"2259\":\"GALNT6\",\"2260\":\"GALNT7\",\"2261\":\"GAMT\",\"2262\":\"GAN\",\"2263\":\"GANAB\",\"2264\":\"GANC\",\"2265\":\"GAPDH\",\"2266\":\"GAPVD1\",\"2267\":\"GAR1\",\"2268\":\"GARS\",\"2269\":\"GART\",\"2270\":\"GAS1\",\"2271\":\"GAS2L1\",\"2272\":\"GATAD1\",\"2273\":\"GATAD2A\",\"2274\":\"GATAD2B\",\"2275\":\"GATB\",\"2276\":\"GATD1\",\"2277\":\"GBA\",\"2278\":\"GBE1\",\"2279\":\"GBF1\",\"2280\":\"GBP1\",\"2281\":\"GBP2\",\"2282\":\"GCA\",\"2283\":\"GCAT\",\"2284\":\"GCC1\",\"2285\":\"GCC2\",\"2286\":\"GCDH\",\"2287\":\"GCFC2\",\"2288\":\"GCHFR\",\"2289\":\"GCLC\",\"2290\":\"GCLM\",\"2291\":\"GCN1\",\"2292\":\"GCNT1\",\"2293\":\"GCSH\",\"2294\":\"GDA\",\"2295\":\"GDAP1\",\"2296\":\"GDAP2\",\"2297\":\"GDE1\",\"2298\":\"GDF15\",\"2299\":\"GDI1\",\"2300\":\"GDI2\",\"2301\":\"GDPD1\",\"2302\":\"GDPD3\",\"2303\":\"GDPGP1\",\"2304\":\"GEMIN2\",\"2305\":\"GEMIN4\",\"2306\":\"GEMIN5\",\"2307\":\"GEMIN6\",\"2308\":\"GEMIN7\",\"2309\":\"GEMIN8\",\"2310\":\"GET4\",\"2311\":\"GFER\",\"2312\":\"GFM1\",\"2313\":\"GFM2\",\"2314\":\"GFOD1\",\"2315\":\"GFOD2\",\"2316\":\"GFPT1\",\"2317\":\"GFPT2\",\"2318\":\"GGA1\",\"2319\":\"GGA2\",\"2320\":\"GGCT\",\"2321\":\"GGCX\",\"2322\":\"GGH\",\"2323\":\"GGPS1\",\"2324\":\"GGT1\",\"2325\":\"GHDC\",\"2326\":\"GHITM\",\"2327\":\"GID8\",\"2328\":\"GIGYF2\",\"2329\":\"GINS1\",\"2330\":\"GINS2\",\"2331\":\"GINS3\",\"2332\":\"GINS4\",\"2333\":\"GIPC1\",\"2334\":\"GIPC3\",\"2335\":\"GIT1\",\"2336\":\"GIT2\",\"2337\":\"GJA1\",\"2338\":\"GK\",\"2339\":\"GK5\",\"2340\":\"GLA\",\"2341\":\"GLB1\",\"2342\":\"GLCCI1\",\"2343\":\"GLCE\",\"2344\":\"GLE1\",\"2345\":\"GLG1\",\"2346\":\"GLIPR1\",\"2347\":\"GLIPR2\",\"2348\":\"GLMN\",\"2349\":\"GLMP\",\"2350\":\"GLO1\",\"2351\":\"GLOD4\",\"2352\":\"GLRX\",\"2353\":\"GLRX2\",\"2354\":\"GLRX3\",\"2355\":\"GLRX5\",\"2356\":\"GLS\",\"2357\":\"GLT8D1\",\"2358\":\"GLT8D2\",\"2359\":\"GLTP\",\"2360\":\"GLUD1\",\"2361\":\"GLYR1\",\"2362\":\"GM2A\",\"2363\":\"GMCL1\",\"2364\":\"GMDS\",\"2365\":\"GMEB1\",\"2366\":\"GMEB2\",\"2367\":\"GMFB\",\"2368\":\"GMIP\",\"2369\":\"GMNN\",\"2370\":\"GMPPA\",\"2371\":\"GMPPB\",\"2372\":\"GMPR2\",\"2373\":\"GMPS\",\"2374\":\"GNA11\",\"2375\":\"GNA13\",\"2376\":\"GNAI1\",\"2377\":\"GNAI2\",\"2378\":\"GNAI3\",\"2379\":\"GNAO1\",\"2380\":\"GNAQ\",\"2381\":\"GNAS\",\"2382\":\"GNB1\",\"2383\":\"GNB1L\",\"2384\":\"GNB2\",\"2385\":\"GNB4\",\"2386\":\"GNE\",\"2387\":\"GNG12\",\"2388\":\"GNG5\",\"2389\":\"GNL1\",\"2390\":\"GNL2\",\"2391\":\"GNL3\",\"2392\":\"GNL3L\",\"2393\":\"GNPAT\",\"2394\":\"GNPDA1\",\"2395\":\"GNPDA2\",\"2396\":\"GNPNAT1\",\"2397\":\"GNPTAB\",\"2398\":\"GNS\",\"2399\":\"GOLGA1\",\"2400\":\"GOLGA2\",\"2401\":\"GOLGA3\",\"2402\":\"GOLGA4\",\"2403\":\"GOLGA5\",\"2404\":\"GOLGA7\",\"2405\":\"GOLGA8O\",\"2406\":\"GOLGB1\",\"2407\":\"GOLIM4\",\"2408\":\"GOLM1\",\"2409\":\"GOLPH3\",\"2410\":\"GOLPH3L\",\"2411\":\"GOLT1B\",\"2412\":\"GON4L\",\"2413\":\"GON7\",\"2414\":\"GOPC\",\"2415\":\"GORAB\",\"2416\":\"GORASP1\",\"2417\":\"GORASP2\",\"2418\":\"GOSR1\",\"2419\":\"GOSR2\",\"2420\":\"GOT1\",\"2421\":\"GOT2\",\"2422\":\"GPAA1\",\"2423\":\"GPALPP1\",\"2424\":\"GPAM\",\"2425\":\"GPANK1\",\"2426\":\"GPAT3\",\"2427\":\"GPAT4\",\"2428\":\"GPATCH1\",\"2429\":\"GPATCH11\",\"2430\":\"GPATCH2\",\"2431\":\"GPATCH4\",\"2432\":\"GPATCH8\",\"2433\":\"GPBP1L1\",\"2434\":\"GPC1\",\"2435\":\"GPC5\",\"2436\":\"GPD1L\",\"2437\":\"GPD2\",\"2438\":\"GPHN\",\"2439\":\"GPI\",\"2440\":\"GPKOW\",\"2441\":\"GPN1\",\"2442\":\"GPN2\",\"2443\":\"GPR107\",\"2444\":\"GPR108\",\"2445\":\"GPR180\",\"2446\":\"GPR75-ASB3\",\"2447\":\"GPR89A\",\"2448\":\"GPRC5A\",\"2449\":\"GPRC5C\",\"2450\":\"GPRIN1\",\"2451\":\"GPS1\",\"2452\":\"GPS2\",\"2453\":\"GPSM1\",\"2454\":\"GPT2\",\"2455\":\"GPX1\",\"2456\":\"GPX8\",\"2457\":\"GRAMD1A\",\"2458\":\"GRAMD1B\",\"2459\":\"GRAMD2B\",\"2460\":\"GRB10\",\"2461\":\"GRB2\",\"2462\":\"GRB7\",\"2463\":\"GRHPR\",\"2464\":\"GRIPAP1\",\"2465\":\"GRK2\",\"2466\":\"GRK6\",\"2467\":\"GRN\",\"2468\":\"GRPEL1\",\"2469\":\"GRPEL2\",\"2470\":\"GRSF1\",\"2471\":\"GRTP1\",\"2472\":\"GRWD1\",\"2473\":\"GSDME\",\"2474\":\"GSE1\",\"2475\":\"GSK3A\",\"2476\":\"GSK3B\",\"2477\":\"GSKIP\",\"2478\":\"GSN\",\"2479\":\"GSPT1\",\"2480\":\"GSPT2\",\"2481\":\"GSR\",\"2482\":\"GSS\",\"2483\":\"GSTCD\",\"2484\":\"GSTK1\",\"2485\":\"GSTM3\",\"2486\":\"GSTM4\",\"2487\":\"GSTO1\",\"2488\":\"GSTP1\",\"2489\":\"GSTT1\",\"2490\":\"GSTT2\",\"2491\":\"GSTZ1\",\"2492\":\"GTF2A1\",\"2493\":\"GTF2B\",\"2494\":\"GTF2E1\",\"2495\":\"GTF2E2\",\"2496\":\"GTF2F1\",\"2497\":\"GTF2F2\",\"2498\":\"GTF2H1\",\"2499\":\"GTF2H2\",\"2500\":\"GTF2H2C\",\"2501\":\"GTF2H3\",\"2502\":\"GTF2H4\",\"2503\":\"GTF2H5\",\"2504\":\"GTF2I\",\"2505\":\"GTF2IRD1\",\"2506\":\"GTF3C1\",\"2507\":\"GTF3C2\",\"2508\":\"GTF3C3\",\"2509\":\"GTF3C4\",\"2510\":\"GTF3C5\",\"2511\":\"GTF3C6\",\"2512\":\"GTPBP1\",\"2513\":\"GTPBP10\",\"2514\":\"GTPBP3\",\"2515\":\"GTPBP4\",\"2516\":\"GTPBP6\",\"2517\":\"GTPBP8\",\"2518\":\"GTSE1\",\"2519\":\"GUF1\",\"2520\":\"GUK1\",\"2521\":\"GULP1\",\"2522\":\"GUSB\",\"2523\":\"GXYLT1\",\"2524\":\"GYG1\",\"2525\":\"GYS1\",\"2526\":\"H1F0\",\"2527\":\"H1FX\",\"2528\":\"H2AFY\",\"2529\":\"H2AFZ\",\"2530\":\"H3F3A\",\"2531\":\"H6PD\",\"2532\":\"HABP4\",\"2533\":\"HACD2\",\"2534\":\"HACD3\",\"2535\":\"HACL1\",\"2536\":\"HADH\",\"2537\":\"HADHA\",\"2538\":\"HADHB\",\"2539\":\"HAGH\",\"2540\":\"HARS\",\"2541\":\"HARS2\",\"2542\":\"HASPIN\",\"2543\":\"HAT1\",\"2544\":\"HAUS1\",\"2545\":\"HAUS2\",\"2546\":\"HAUS3\",\"2547\":\"HAUS4\",\"2548\":\"HAUS5\",\"2549\":\"HAUS6\",\"2550\":\"HAUS7\",\"2551\":\"HAUS8\",\"2552\":\"HAX1\",\"2553\":\"HBS1L\",\"2554\":\"HCCS\",\"2555\":\"HCFC1\",\"2556\":\"HCFC2\",\"2557\":\"HDAC1\",\"2558\":\"HDAC2\",\"2559\":\"HDAC3\",\"2560\":\"HDAC4\",\"2561\":\"HDAC7\",\"2562\":\"HDDC2\",\"2563\":\"HDGF\",\"2564\":\"HDGFL2\",\"2565\":\"HDHD2\",\"2566\":\"HDHD3\",\"2567\":\"HDHD5\",\"2568\":\"HDLBP\",\"2569\":\"HEATR1\",\"2570\":\"HEATR3\",\"2571\":\"HEATR5A\",\"2572\":\"HEATR5B\",\"2573\":\"HEATR6\",\"2574\":\"HEBP1\",\"2575\":\"HEBP2\",\"2576\":\"HECA\",\"2577\":\"HECTD1\",\"2578\":\"HECTD3\",\"2579\":\"HECTD4\",\"2580\":\"HELLS\",\"2581\":\"HELZ\",\"2582\":\"HELZ2\",\"2583\":\"HENMT1\",\"2584\":\"HERC1\",\"2585\":\"HERC2\",\"2586\":\"HERC4\",\"2587\":\"HERC5\",\"2588\":\"HERPUD1\",\"2589\":\"HEXA\",\"2590\":\"HEXB\",\"2591\":\"HEXIM1\",\"2592\":\"HEXIM2\",\"2593\":\"HFE\",\"2594\":\"HGH1\",\"2595\":\"HGS\",\"2596\":\"HGSNAT\",\"2597\":\"HIBADH\",\"2598\":\"HIBCH\",\"2599\":\"HIF1AN\",\"2600\":\"HIGD1A\",\"2601\":\"HIGD2A\",\"2602\":\"HIKESHI\",\"2603\":\"HINT1\",\"2604\":\"HINT2\",\"2605\":\"HINT3\",\"2606\":\"HIP1\",\"2607\":\"HIP1R\",\"2608\":\"HIRA\",\"2609\":\"HIST1H1B\",\"2610\":\"HIST1H1C\",\"2611\":\"HIST1H1E\",\"2612\":\"HIST1H2BA\",\"2613\":\"HIST1H2BK\",\"2614\":\"HIST1H3A\",\"2615\":\"HIST1H4A\",\"2616\":\"HIST1H4G\",\"2617\":\"HIST2H2AC\",\"2618\":\"HIST2H2BC\",\"2619\":\"HIST2H3A\",\"2620\":\"HIST2H3PS2\",\"2621\":\"HIVEP1\",\"2622\":\"HJURP\",\"2623\":\"HK1\",\"2624\":\"HK2\",\"2625\":\"HLA-A\",\"2626\":\"HLA-B\",\"2627\":\"HLA-C\",\"2628\":\"HLA-F\",\"2629\":\"HLA-H\",\"2630\":\"HLCS\",\"2631\":\"HLTF\",\"2632\":\"HM13\",\"2633\":\"HMBOX1\",\"2634\":\"HMBS\",\"2635\":\"HMCES\",\"2636\":\"HMG20A\",\"2637\":\"HMG20B\",\"2638\":\"HMGA1\",\"2639\":\"HMGB1\",\"2640\":\"HMGB2\",\"2641\":\"HMGB3\",\"2642\":\"HMGCL\",\"2643\":\"HMGCR\",\"2644\":\"HMGCS1\",\"2645\":\"HMGN1\",\"2646\":\"HMGN3\",\"2647\":\"HMGN5\",\"2648\":\"HMGXB4\",\"2649\":\"HMMR\",\"2650\":\"HMOX1\",\"2651\":\"HMOX2\",\"2652\":\"HNMT\",\"2653\":\"HNRNPA0\",\"2654\":\"HNRNPA1\",\"2655\":\"HNRNPA2B1\",\"2656\":\"HNRNPA3\",\"2657\":\"HNRNPAB\",\"2658\":\"HNRNPC\",\"2659\":\"HNRNPCL4\",\"2660\":\"HNRNPD\",\"2661\":\"HNRNPDL\",\"2662\":\"HNRNPF\",\"2663\":\"HNRNPH1\",\"2664\":\"HNRNPH2\",\"2665\":\"HNRNPH3\",\"2666\":\"HNRNPK\",\"2667\":\"HNRNPL\",\"2668\":\"HNRNPLL\",\"2669\":\"HNRNPM\",\"2670\":\"HNRNPR\",\"2671\":\"HNRNPU\",\"2672\":\"HNRNPUL1\",\"2673\":\"HNRNPUL2\",\"2674\":\"HOMER1\",\"2675\":\"HOMER3\",\"2676\":\"HOMEZ\",\"2677\":\"HOOK1\",\"2678\":\"HOOK2\",\"2679\":\"HOOK3\",\"2680\":\"HOXC10\",\"2681\":\"HOXC6\",\"2682\":\"HP1BP3\",\"2683\":\"HPCAL1\",\"2684\":\"HPD\",\"2685\":\"HPDL\",\"2686\":\"HPF1\",\"2687\":\"HPRT1\",\"2688\":\"HPS3\",\"2689\":\"HPS5\",\"2690\":\"HPS6\",\"2691\":\"HPSE\",\"2692\":\"HRAS\",\"2693\":\"HS1BP3\",\"2694\":\"HS2ST1\",\"2695\":\"HS6ST2\",\"2696\":\"HSBP1\",\"2697\":\"HSCB\",\"2698\":\"HSD17B10\",\"2699\":\"HSD17B11\",\"2700\":\"HSD17B12\",\"2701\":\"HSD17B4\",\"2702\":\"HSD17B7\",\"2703\":\"HSD17B8\",\"2704\":\"HSDL1\",\"2705\":\"HSDL2\",\"2706\":\"HSF1\",\"2707\":\"HSP90AA1\",\"2708\":\"HSP90AA2P\",\"2709\":\"HSP90AA4P\",\"2710\":\"HSP90AB1\",\"2711\":\"HSP90AB4P\",\"2712\":\"HSP90B1\",\"2713\":\"HSPA13\",\"2714\":\"HSPA14\",\"2715\":\"HSPA1A\",\"2716\":\"HSPA1L\",\"2717\":\"HSPA2\",\"2718\":\"HSPA4\",\"2719\":\"HSPA4L\",\"2720\":\"HSPA5\",\"2721\":\"HSPA6\",\"2722\":\"HSPA8\",\"2723\":\"HSPA9\",\"2724\":\"HSPB1\",\"2725\":\"HSPB11\",\"2726\":\"HSPBP1\",\"2727\":\"HSPD1\",\"2728\":\"HSPE1\",\"2729\":\"HSPG2\",\"2730\":\"HSPH1\",\"2731\":\"HTATIP2\",\"2732\":\"HTATSF1\",\"2733\":\"HTD2\",\"2734\":\"HTRA2\",\"2735\":\"HTT\",\"2736\":\"HUS1\",\"2737\":\"HUWE1\",\"2738\":\"HYAL1\",\"2739\":\"HYAL2\",\"2740\":\"HYI\",\"2741\":\"HYOU1\",\"2742\":\"HYPK\",\"2743\":\"IAH1\",\"2744\":\"IARS\",\"2745\":\"IARS2\",\"2746\":\"IBA57\",\"2747\":\"IBTK\",\"2748\":\"ICAM1\",\"2749\":\"ICE1\",\"2750\":\"ICE2\",\"2751\":\"ICMT\",\"2752\":\"ID3\",\"2753\":\"IDE\",\"2754\":\"IDH1\",\"2755\":\"IDH2\",\"2756\":\"IDH3A\",\"2757\":\"IDH3B\",\"2758\":\"IDH3G\",\"2759\":\"IDI1\",\"2760\":\"IDUA\",\"2761\":\"IER3IP1\",\"2762\":\"IFI16\",\"2763\":\"IFI30\",\"2764\":\"IFI35\",\"2765\":\"IFI44\",\"2766\":\"IFI44L\",\"2767\":\"IFIT1\",\"2768\":\"IFIT2\",\"2769\":\"IFIT3\",\"2770\":\"IFIT5\",\"2771\":\"IFITM2\",\"2772\":\"IFITM3\",\"2773\":\"IFNGR1\",\"2774\":\"IFRD1\",\"2775\":\"IFRD2\",\"2776\":\"IFT122\",\"2777\":\"IFT140\",\"2778\":\"IFT20\",\"2779\":\"IFT27\",\"2780\":\"IFT43\",\"2781\":\"IFT57\",\"2782\":\"IFT74\",\"2783\":\"IFT81\",\"2784\":\"IGBP1\",\"2785\":\"IGF1R\",\"2786\":\"IGF2BP1\",\"2787\":\"IGF2BP2\",\"2788\":\"IGF2BP3\",\"2789\":\"IGF2R\",\"2790\":\"IGFBP4\",\"2791\":\"IGFBP7\",\"2792\":\"IGHMBP2\",\"2793\":\"IGSF8\",\"2794\":\"IK\",\"2795\":\"IKBIP\",\"2796\":\"IKBKB\",\"2797\":\"IKBKG\",\"2798\":\"IL11\",\"2799\":\"IL18\",\"2800\":\"IL6ST\",\"2801\":\"ILF2\",\"2802\":\"ILF3\",\"2803\":\"ILK\",\"2804\":\"ILKAP\",\"2805\":\"ILVBL\",\"2806\":\"IMMP2L\",\"2807\":\"IMMT\",\"2808\":\"IMP3\",\"2809\":\"IMP4\",\"2810\":\"IMPA1\",\"2811\":\"IMPA2\",\"2812\":\"IMPACT\",\"2813\":\"IMPAD1\",\"2814\":\"IMPDH1\",\"2815\":\"IMPDH2\",\"2816\":\"IMUP\",\"2817\":\"INCENP\",\"2818\":\"INF2\",\"2819\":\"ING1\",\"2820\":\"ING2\",\"2821\":\"ING3\",\"2822\":\"INO80\",\"2823\":\"INO80E\",\"2824\":\"INPP1\",\"2825\":\"INPP4A\",\"2826\":\"INPP5A\",\"2827\":\"INPP5B\",\"2828\":\"INPP5K\",\"2829\":\"INPPL1\",\"2830\":\"INSR\",\"2831\":\"INTS1\",\"2832\":\"INTS10\",\"2833\":\"INTS11\",\"2834\":\"INTS12\",\"2835\":\"INTS13\",\"2836\":\"INTS14\",\"2837\":\"INTS2\",\"2838\":\"INTS3\",\"2839\":\"INTS4\",\"2840\":\"INTS5\",\"2841\":\"INTS6\",\"2842\":\"INTS7\",\"2843\":\"INTS8\",\"2844\":\"INTS9\",\"2845\":\"IP6K1\",\"2846\":\"IPMK\",\"2847\":\"IPO11\",\"2848\":\"IPO13\",\"2849\":\"IPO4\",\"2850\":\"IPO5\",\"2851\":\"IPO7\",\"2852\":\"IPO8\",\"2853\":\"IPO9\",\"2854\":\"IQGAP1\",\"2855\":\"IQGAP2\",\"2856\":\"IQGAP3\",\"2857\":\"IQSEC1\",\"2858\":\"IRAK1\",\"2859\":\"IRAK4\",\"2860\":\"IREB2\",\"2861\":\"IRF2BP1\",\"2862\":\"IRF2BP2\",\"2863\":\"IRF2BPL\",\"2864\":\"IRF3\",\"2865\":\"IRGQ\",\"2866\":\"IRS2\",\"2867\":\"ISCA1\",\"2868\":\"ISCA2\",\"2869\":\"ISCU\",\"2870\":\"ISG15\",\"2871\":\"ISG20\",\"2872\":\"ISG20L2\",\"2873\":\"ISOC1\",\"2874\":\"ISOC2\",\"2875\":\"IST1\",\"2876\":\"ISY1\",\"2877\":\"ITCH\",\"2878\":\"ITFG1\",\"2879\":\"ITGA1\",\"2880\":\"ITGA2\",\"2881\":\"ITGA3\",\"2882\":\"ITGA5\",\"2883\":\"ITGA6\",\"2884\":\"ITGAV\",\"2885\":\"ITGB1\",\"2886\":\"ITGB5\",\"2887\":\"ITIH4\",\"2888\":\"ITM2B\",\"2889\":\"ITM2C\",\"2890\":\"ITPA\",\"2891\":\"ITPK1\",\"2892\":\"ITPKC\",\"2893\":\"ITPR1\",\"2894\":\"ITPR2\",\"2895\":\"ITPR3\",\"2896\":\"ITPRID2\",\"2897\":\"ITPRIP\",\"2898\":\"ITSN1\",\"2899\":\"ITSN2\",\"2900\":\"IVD\",\"2901\":\"IVNS1ABP\",\"2902\":\"IWS1\",\"2903\":\"JADE2\",\"2904\":\"JAGN1\",\"2905\":\"JAK1\",\"2906\":\"JAZF1\",\"2907\":\"JMJD1C\",\"2908\":\"JMJD4\",\"2909\":\"JMJD6\",\"2910\":\"JMY\",\"2911\":\"JOSD2\",\"2912\":\"JPH1\",\"2913\":\"JPH2\",\"2914\":\"JPT1\",\"2915\":\"JPT2\",\"2916\":\"JRKL\",\"2917\":\"JTB\",\"2918\":\"JUN\",\"2919\":\"JUNB\",\"2920\":\"JUND\",\"2921\":\"JUP\",\"2922\":\"KANK1\",\"2923\":\"KANK2\",\"2924\":\"KANK4\",\"2925\":\"KANSL1\",\"2926\":\"KANSL2\",\"2927\":\"KANSL3\",\"2928\":\"KARS\",\"2929\":\"KAT2A\",\"2930\":\"KAT6A\",\"2931\":\"KAT7\",\"2932\":\"KAT8\",\"2933\":\"KATNB1\",\"2934\":\"KBTBD2\",\"2935\":\"KBTBD4\",\"2936\":\"KBTBD6\",\"2937\":\"KCMF1\",\"2938\":\"KCNAB1\",\"2939\":\"KCNAB2\",\"2940\":\"KCNH2\",\"2941\":\"KCNJ12\",\"2942\":\"KCNN4\",\"2943\":\"KCT2\",\"2944\":\"KCTD1\",\"2945\":\"KCTD10\",\"2946\":\"KCTD15\",\"2947\":\"KCTD18\",\"2948\":\"KCTD2\",\"2949\":\"KCTD3\",\"2950\":\"KCTD5\",\"2951\":\"KCTD9\",\"2952\":\"KDELC1\",\"2953\":\"KDELC2\",\"2954\":\"KDELR1\",\"2955\":\"KDELR2\",\"2956\":\"KDM1A\",\"2957\":\"KDM1B\",\"2958\":\"KDM2A\",\"2959\":\"KDM2B\",\"2960\":\"KDM3A\",\"2961\":\"KDM3B\",\"2962\":\"KDM4A\",\"2963\":\"KDM4B\",\"2964\":\"KDM5A\",\"2965\":\"KDM5B\",\"2966\":\"KDM5C\",\"2967\":\"KDM6A\",\"2968\":\"KDM6B\",\"2969\":\"KDSR\",\"2970\":\"KHDC4\",\"2971\":\"KHDRBS1\",\"2972\":\"KHDRBS3\",\"2973\":\"KHNYN\",\"2974\":\"KHSRP\",\"2975\":\"KIAA0100\",\"2976\":\"KIAA0319L\",\"2977\":\"KIAA0391\",\"2978\":\"KIAA0754\",\"2979\":\"KIAA0825\",\"2980\":\"KIAA1143\",\"2981\":\"KIAA1211\",\"2982\":\"KIAA1217\",\"2983\":\"KIAA1522\",\"2984\":\"KIAA1614\",\"2985\":\"KIAA1671\",\"2986\":\"KIAA2013\",\"2987\":\"KIDINS220\",\"2988\":\"KIF11\",\"2989\":\"KIF13A\",\"2990\":\"KIF13B\",\"2991\":\"KIF14\",\"2992\":\"KIF15\",\"2993\":\"KIF16B\",\"2994\":\"KIF18A\",\"2995\":\"KIF18B\",\"2996\":\"KIF1B\",\"2997\":\"KIF1BP\",\"2998\":\"KIF1C\",\"2999\":\"KIF20A\",\"3000\":\"KIF20B\",\"3001\":\"KIF21A\",\"3002\":\"KIF22\",\"3003\":\"KIF23\",\"3004\":\"KIF26A\",\"3005\":\"KIF2A\",\"3006\":\"KIF2C\",\"3007\":\"KIF3A\",\"3008\":\"KIF3B\",\"3009\":\"KIF4A\",\"3010\":\"KIF5B\",\"3011\":\"KIFAP3\",\"3012\":\"KIFC1\",\"3013\":\"KIFC3\",\"3014\":\"KIN\",\"3015\":\"KIRREL1\",\"3016\":\"KIZ\",\"3017\":\"KLC2\",\"3018\":\"KLC4\",\"3019\":\"KLF5\",\"3020\":\"KLHDC4\",\"3021\":\"KLHL11\",\"3022\":\"KLHL13\",\"3023\":\"KLHL15\",\"3024\":\"KLHL34\",\"3025\":\"KLHL42\",\"3026\":\"KLHL7\",\"3027\":\"KLHL8\",\"3028\":\"KMT2A\",\"3029\":\"KMT2B\",\"3030\":\"KMT2C\",\"3031\":\"KMT2D\",\"3032\":\"KMT5C\",\"3033\":\"KNL1\",\"3034\":\"KNOP1\",\"3035\":\"KNSTRN\",\"3036\":\"KNTC1\",\"3037\":\"KPNA1\",\"3038\":\"KPNA2\",\"3039\":\"KPNA3\",\"3040\":\"KPNA4\",\"3041\":\"KPNA6\",\"3042\":\"KPNB1\",\"3043\":\"KPTN\",\"3044\":\"KRAS\",\"3045\":\"KREMEN2\",\"3046\":\"KRI1\",\"3047\":\"KRR1\",\"3048\":\"KRT1\",\"3049\":\"KRT10\",\"3050\":\"KRT14\",\"3051\":\"KRT16\",\"3052\":\"KRT17\",\"3053\":\"KRT18\",\"3054\":\"KRT2\",\"3055\":\"KRT6A\",\"3056\":\"KRT7\",\"3057\":\"KRT73\",\"3058\":\"KRT77\",\"3059\":\"KRT78\",\"3060\":\"KRT8\",\"3061\":\"KRT80\",\"3062\":\"KRT82\",\"3063\":\"KRT9\",\"3064\":\"KRTCAP2\",\"3065\":\"KSR1\",\"3066\":\"KTI12\",\"3067\":\"KTN1\",\"3068\":\"KXD1\",\"3069\":\"KYAT1\",\"3070\":\"KYAT3\",\"3071\":\"KYNU\",\"3072\":\"L1CAM\",\"3073\":\"L1RE1\",\"3074\":\"L2HGDH\",\"3075\":\"L3HYPDH\",\"3076\":\"L3MBTL2\",\"3077\":\"L3MBTL3\",\"3078\":\"LACTB\",\"3079\":\"LACTB2\",\"3080\":\"LAGE3\",\"3081\":\"LAMA2\",\"3082\":\"LAMA3\",\"3083\":\"LAMA5\",\"3084\":\"LAMB1\",\"3085\":\"LAMB2\",\"3086\":\"LAMB3\",\"3087\":\"LAMC1\",\"3088\":\"LAMC3\",\"3089\":\"LAMP1\",\"3090\":\"LAMP2\",\"3091\":\"LAMTOR1\",\"3092\":\"LAMTOR2\",\"3093\":\"LAMTOR3\",\"3094\":\"LAMTOR4\",\"3095\":\"LAMTOR5\",\"3096\":\"LANCL1\",\"3097\":\"LANCL2\",\"3098\":\"LAP3\",\"3099\":\"LARP1\",\"3100\":\"LARP1B\",\"3101\":\"LARP4\",\"3102\":\"LARP4B\",\"3103\":\"LARP7\",\"3104\":\"LARS\",\"3105\":\"LARS2\",\"3106\":\"LAS1L\",\"3107\":\"LASP1\",\"3108\":\"LATS1\",\"3109\":\"LBR\",\"3110\":\"LCLAT1\",\"3111\":\"LCMT1\",\"3112\":\"LCMT2\",\"3113\":\"LDAH\",\"3114\":\"LDB1\",\"3115\":\"LDHA\",\"3116\":\"LDHAL6A\",\"3117\":\"LDHB\",\"3118\":\"LDLR\",\"3119\":\"LDLRAP1\",\"3120\":\"LDOC1\",\"3121\":\"LEMD2\",\"3122\":\"LEMD3\",\"3123\":\"LENG1\",\"3124\":\"LENG8\",\"3125\":\"LENG9\",\"3126\":\"LEO1\",\"3127\":\"LETM1\",\"3128\":\"LETMD1\",\"3129\":\"LGALS1\",\"3130\":\"LGALS3\",\"3131\":\"LGALS3BP\",\"3132\":\"LGALS8\",\"3133\":\"LGALSL\",\"3134\":\"LGMN\",\"3135\":\"LGR4\",\"3136\":\"LHPP\",\"3137\":\"LIFR\",\"3138\":\"LIG1\",\"3139\":\"LIG3\",\"3140\":\"LIG4\",\"3141\":\"LIMA1\",\"3142\":\"LIMCH1\",\"3143\":\"LIMD1\",\"3144\":\"LIMS1\",\"3145\":\"LIN37\",\"3146\":\"LIN52\",\"3147\":\"LIN54\",\"3148\":\"LIN7C\",\"3149\":\"LIN9\",\"3150\":\"LIPA\",\"3151\":\"LIX1L\",\"3152\":\"LLGL1\",\"3153\":\"LLPH\",\"3154\":\"LMAN1\",\"3155\":\"LMAN2\",\"3156\":\"LMAN2L\",\"3157\":\"LMBRD1\",\"3158\":\"LMBRD2\",\"3159\":\"LMF1\",\"3160\":\"LMF2\",\"3161\":\"LMNA\",\"3162\":\"LMNB1\",\"3163\":\"LMNB2\",\"3164\":\"LMO7\",\"3165\":\"LMTK2\",\"3166\":\"LNPEP\",\"3167\":\"LNPK\",\"3168\":\"LOC102724159\",\"3169\":\"LONP1\",\"3170\":\"LONP2\",\"3171\":\"LOX\",\"3172\":\"LOXL2\",\"3173\":\"LPCAT1\",\"3174\":\"LPCAT2\",\"3175\":\"LPCAT3\",\"3176\":\"LPCAT4\",\"3177\":\"LPGAT1\",\"3178\":\"LPL\",\"3179\":\"LPP\",\"3180\":\"LRBA\",\"3181\":\"LRCH1\",\"3182\":\"LRCH3\",\"3183\":\"LRCH4\",\"3184\":\"LRFN4\",\"3185\":\"LRIF1\",\"3186\":\"LRIG2\",\"3187\":\"LRP1\",\"3188\":\"LRP10\",\"3189\":\"LRP4\",\"3190\":\"LRP8\",\"3191\":\"LRPAP1\",\"3192\":\"LRPPRC\",\"3193\":\"LRR1\",\"3194\":\"LRRC1\",\"3195\":\"LRRC14\",\"3196\":\"LRRC40\",\"3197\":\"LRRC41\",\"3198\":\"LRRC47\",\"3199\":\"LRRC57\",\"3200\":\"LRRC59\",\"3201\":\"LRRC8A\",\"3202\":\"LRRC8C\",\"3203\":\"LRRC8D\",\"3204\":\"LRRC8E\",\"3205\":\"LRRFIP1\",\"3206\":\"LRRFIP2\",\"3207\":\"LRRIQ1\",\"3208\":\"LRSAM1\",\"3209\":\"LRWD1\",\"3210\":\"LSG1\",\"3211\":\"LSM1\",\"3212\":\"LSM10\",\"3213\":\"LSM11\",\"3214\":\"LSM12\",\"3215\":\"LSM14A\",\"3216\":\"LSM14B\",\"3217\":\"LSM2\",\"3218\":\"LSM3\",\"3219\":\"LSM4\",\"3220\":\"LSM5\",\"3221\":\"LSM6\",\"3222\":\"LSM7\",\"3223\":\"LSM8\",\"3224\":\"LSS\",\"3225\":\"LTA4H\",\"3226\":\"LTBP1\",\"3227\":\"LTBP4\",\"3228\":\"LTBR\",\"3229\":\"LTN1\",\"3230\":\"LTO1\",\"3231\":\"LTV1\",\"3232\":\"LUC7L\",\"3233\":\"LUC7L2\",\"3234\":\"LUC7L3\",\"3235\":\"LUM\",\"3236\":\"LUZP1\",\"3237\":\"LY6K\",\"3238\":\"LYAR\",\"3239\":\"LYN\",\"3240\":\"LYPLA1\",\"3241\":\"LYPLA2\",\"3242\":\"LYPLAL1\",\"3243\":\"LYRM4\",\"3244\":\"LYSMD2\",\"3245\":\"LYSMD3\",\"3246\":\"LZIC\",\"3247\":\"LZTFL1\",\"3248\":\"LZTS2\",\"3249\":\"M6PR\",\"3250\":\"MACF1\",\"3251\":\"MACO1\",\"3252\":\"MACROD1\",\"3253\":\"MAD1L1\",\"3254\":\"MAD2L1\",\"3255\":\"MAD2L2\",\"3256\":\"MADD\",\"3257\":\"MAEA\",\"3258\":\"MAF1\",\"3259\":\"MAFK\",\"3260\":\"MAGEA1\",\"3261\":\"MAGEA12\",\"3262\":\"MAGEA3\",\"3263\":\"MAGEB2\",\"3264\":\"MAGED2\",\"3265\":\"MAGOH\",\"3266\":\"MAGOHB\",\"3267\":\"MAGT1\",\"3268\":\"MAIP1\",\"3269\":\"MAK16\",\"3270\":\"MALSU1\",\"3271\":\"MAML1\",\"3272\":\"MAML3\",\"3273\":\"MAN1A1\",\"3274\":\"MAN1A2\",\"3275\":\"MAN1B1\",\"3276\":\"MAN2A1\",\"3277\":\"MAN2B1\",\"3278\":\"MAN2B2\",\"3279\":\"MANBA\",\"3280\":\"MANEA\",\"3281\":\"MANF\",\"3282\":\"MAP1B\",\"3283\":\"MAP1LC3B2\",\"3284\":\"MAP1S\",\"3285\":\"MAP2\",\"3286\":\"MAP2K1\",\"3287\":\"MAP2K2\",\"3288\":\"MAP2K3\",\"3289\":\"MAP2K4\",\"3290\":\"MAP2K6\",\"3291\":\"MAP2K7\",\"3292\":\"MAP3K2\",\"3293\":\"MAP3K20\",\"3294\":\"MAP3K7\",\"3295\":\"MAP4\",\"3296\":\"MAP4K2\",\"3297\":\"MAP4K3\",\"3298\":\"MAP4K4\",\"3299\":\"MAP4K5\",\"3300\":\"MAP7\",\"3301\":\"MAP7D1\",\"3302\":\"MAP7D3\",\"3303\":\"MAPK1\",\"3304\":\"MAPK14\",\"3305\":\"MAPK1IP1L\",\"3306\":\"MAPK3\",\"3307\":\"MAPK7\",\"3308\":\"MAPK8\",\"3309\":\"MAPKAP1\",\"3310\":\"MAPKAPK2\",\"3311\":\"MAPKAPK3\",\"3312\":\"MAPRE1\",\"3313\":\"MAPRE2\",\"3314\":\"MAPRE3\",\"3315\":\"MAPT\",\"3316\":983404800000,\"3317\":1014940800000,\"3318\":1109635200000,\"3319\":1141171200000,\"3320\":\"MARCKS\",\"3321\":\"MARCKSL1\",\"3322\":\"MARF1\",\"3323\":\"MARK1\",\"3324\":\"MARK2\",\"3325\":\"MARK3\",\"3326\":\"MARS\",\"3327\":\"MARS2\",\"3328\":\"MAST2\",\"3329\":\"MAST3\",\"3330\":\"MASTL\",\"3331\":\"MAT2A\",\"3332\":\"MAT2B\",\"3333\":\"MATK\",\"3334\":\"MATR3\",\"3335\":\"MAU2\",\"3336\":\"MAVS\",\"3337\":\"MAX\",\"3338\":\"MAZ\",\"3339\":\"MB21D2\",\"3340\":\"MBD1\",\"3341\":\"MBD2\",\"3342\":\"MBD3\",\"3343\":\"MBD4\",\"3344\":\"MBLAC2\",\"3345\":\"MBNL1\",\"3346\":\"MBNL2\",\"3347\":\"MBNL3\",\"3348\":\"MBOAT7\",\"3349\":\"MBP\",\"3350\":\"MBTPS1\",\"3351\":\"MCAM\",\"3352\":\"MCAT\",\"3353\":\"MCCC1\",\"3354\":\"MCCC2\",\"3355\":\"MCEE\",\"3356\":\"MCF2L\",\"3357\":\"MCFD2\",\"3358\":\"MCL1\",\"3359\":\"MCM10\",\"3360\":\"MCM2\",\"3361\":\"MCM3\",\"3362\":\"MCM3AP\",\"3363\":\"MCM4\",\"3364\":\"MCM5\",\"3365\":\"MCM6\",\"3366\":\"MCM7\",\"3367\":\"MCM9\",\"3368\":\"MCMBP\",\"3369\":\"MCOLN1\",\"3370\":\"MCRS1\",\"3371\":\"MCTP2\",\"3372\":\"MCTS1\",\"3373\":\"MCTS2P\",\"3374\":\"MCU\",\"3375\":\"MCUR1\",\"3376\":\"MDC1\",\"3377\":\"MDFIC\",\"3378\":\"MDH1\",\"3379\":\"MDH2\",\"3380\":\"MDN1\",\"3381\":\"ME1\",\"3382\":\"ME2\",\"3383\":\"ME3\",\"3384\":\"MEA1\",\"3385\":\"MEAF6\",\"3386\":\"MECOM\",\"3387\":\"MECP2\",\"3388\":\"MECR\",\"3389\":\"MED1\",\"3390\":\"MED11\",\"3391\":\"MED12\",\"3392\":\"MED13\",\"3393\":\"MED13L\",\"3394\":\"MED14\",\"3395\":\"MED15\",\"3396\":\"MED16\",\"3397\":\"MED17\",\"3398\":\"MED19\",\"3399\":\"MED20\",\"3400\":\"MED21\",\"3401\":\"MED22\",\"3402\":\"MED23\",\"3403\":\"MED24\",\"3404\":\"MED25\",\"3405\":\"MED26\",\"3406\":\"MED27\",\"3407\":\"MED29\",\"3408\":\"MED30\",\"3409\":\"MED31\",\"3410\":\"MED4\",\"3411\":\"MED7\",\"3412\":\"MED8\",\"3413\":\"MEF2D\",\"3414\":\"MEGF8\",\"3415\":\"MEGF9\",\"3416\":\"MEIS1\",\"3417\":\"MEIS2\",\"3418\":\"MELK\",\"3419\":\"MEMO1\",\"3420\":\"MEN1\",\"3421\":\"MEPCE\",\"3422\":\"MESD\",\"3423\":\"MEST\",\"3424\":\"MET\",\"3425\":\"METAP1\",\"3426\":\"METAP1D\",\"3427\":\"METAP2\",\"3428\":\"METTL1\",\"3429\":\"METTL13\",\"3430\":\"METTL14\",\"3431\":\"METTL15\",\"3432\":\"METTL16\",\"3433\":\"METTL17\",\"3434\":\"METTL18\",\"3435\":\"METTL25\",\"3436\":\"METTL26\",\"3437\":\"METTL2B\",\"3438\":\"METTL3\",\"3439\":\"METTL5\",\"3440\":\"METTL7A\",\"3441\":\"METTL7B\",\"3442\":\"METTL9\",\"3443\":\"MEX3A\",\"3444\":\"MFAP1\",\"3445\":\"MFF\",\"3446\":\"MFHAS1\",\"3447\":\"MFN1\",\"3448\":\"MFN2\",\"3449\":\"MFSD1\",\"3450\":\"MFSD10\",\"3451\":\"MFSD12\",\"3452\":\"MFSD14A\",\"3453\":\"MFSD14B\",\"3454\":\"MFSD3\",\"3455\":\"MFSD4B\",\"3456\":\"MFSD5\",\"3457\":\"MFSD6\",\"3458\":\"MFSD8\",\"3459\":\"MGA\",\"3460\":\"MGAM2\",\"3461\":\"MGAT1\",\"3462\":\"MGAT2\",\"3463\":\"MGAT4B\",\"3464\":\"MGAT5\",\"3465\":\"MGLL\",\"3466\":\"MGME1\",\"3467\":\"MGST1\",\"3468\":\"MGST3\",\"3469\":\"MIA2\",\"3470\":\"MIA3\",\"3471\":\"MIB1\",\"3472\":\"MIC13\",\"3473\":\"MICAL1\",\"3474\":\"MICAL2\",\"3475\":\"MICAL3\",\"3476\":\"MICALL1\",\"3477\":\"MICALL2\",\"3478\":\"MICU1\",\"3479\":\"MICU2\",\"3480\":\"MID1\",\"3481\":\"MID1IP1\",\"3482\":\"MIEF1\",\"3483\":\"MIEN1\",\"3484\":\"MIER1\",\"3485\":\"MIF\",\"3486\":\"MIGA1\",\"3487\":\"MIGA2\",\"3488\":\"MIIP\",\"3489\":\"MINDY3\",\"3490\":\"MINK1\",\"3491\":\"MINOS1\",\"3492\":\"MINPP1\",\"3493\":\"MIOS\",\"3494\":\"MIPEP\",\"3495\":\"MIS12\",\"3496\":\"MIS18BP1\",\"3497\":\"MISP\",\"3498\":\"MITD1\",\"3499\":\"MITF\",\"3500\":\"MKI67\",\"3501\":\"MKKS\",\"3502\":\"MKLN1\",\"3503\":\"MKNK1\",\"3504\":\"MKRN2\",\"3505\":\"MLEC\",\"3506\":\"MLF2\",\"3507\":\"MLH1\",\"3508\":\"MLKL\",\"3509\":\"MLLT1\",\"3510\":\"MLLT11\",\"3511\":\"MLLT3\",\"3512\":\"MLST8\",\"3513\":\"MLX\",\"3514\":\"MLYCD\",\"3515\":\"MMAA\",\"3516\":\"MMAB\",\"3517\":\"MMACHC\",\"3518\":\"MMGT1\",\"3519\":\"MMP2\",\"3520\":\"MMP24OS\",\"3521\":\"MMS19\",\"3522\":\"MMS22L\",\"3523\":\"MMTAG2\",\"3524\":\"MMUT\",\"3525\":\"MNAT1\",\"3526\":\"MND1\",\"3527\":\"MNT\",\"3528\":\"MOB1B\",\"3529\":\"MOB3B\",\"3530\":\"MOCOS\",\"3531\":\"MOCS2\",\"3532\":\"MOCS3\",\"3533\":\"MOGS\",\"3534\":\"MON1A\",\"3535\":\"MON1B\",\"3536\":\"MON2\",\"3537\":\"MORC2\",\"3538\":\"MORC3\",\"3539\":\"MORF4L1\",\"3540\":\"MORF4L2\",\"3541\":\"MOSPD1\",\"3542\":\"MOSPD2\",\"3543\":\"MOV10\",\"3544\":\"MP68\",\"3545\":\"MPC1\",\"3546\":\"MPC2\",\"3547\":\"MPDU1\",\"3548\":\"MPDZ\",\"3549\":\"MPG\",\"3550\":\"MPHOSPH10\",\"3551\":\"MPHOSPH6\",\"3552\":\"MPHOSPH8\",\"3553\":\"MPHOSPH9\",\"3554\":\"MPI\",\"3555\":\"MPP1\",\"3556\":\"MPP2\",\"3557\":\"MPP5\",\"3558\":\"MPP6\",\"3559\":\"MPP7\",\"3560\":\"MPRIP\",\"3561\":\"MPST\",\"3562\":\"MPV17\",\"3563\":\"MPV17L2\",\"3564\":\"MPZL1\",\"3565\":\"MRC2\",\"3566\":\"MRE11\",\"3567\":\"MRFAP1\",\"3568\":\"MRGBP\",\"3569\":\"MRI1\",\"3570\":\"MRM1\",\"3571\":\"MRM3\",\"3572\":\"MRPL1\",\"3573\":\"MRPL10\",\"3574\":\"MRPL11\",\"3575\":\"MRPL12\",\"3576\":\"MRPL13\",\"3577\":\"MRPL14\",\"3578\":\"MRPL15\",\"3579\":\"MRPL16\",\"3580\":\"MRPL17\",\"3581\":\"MRPL18\",\"3582\":\"MRPL19\",\"3583\":\"MRPL2\",\"3584\":\"MRPL20\",\"3585\":\"MRPL21\",\"3586\":\"MRPL22\",\"3587\":\"MRPL23\",\"3588\":\"MRPL24\",\"3589\":\"MRPL27\",\"3590\":\"MRPL28\",\"3591\":\"MRPL3\",\"3592\":\"MRPL30\",\"3593\":\"MRPL32\",\"3594\":\"MRPL33\",\"3595\":\"MRPL35\",\"3596\":\"MRPL37\",\"3597\":\"MRPL38\",\"3598\":\"MRPL39\",\"3599\":\"MRPL4\",\"3600\":\"MRPL40\",\"3601\":\"MRPL41\",\"3602\":\"MRPL42\",\"3603\":\"MRPL43\",\"3604\":\"MRPL44\",\"3605\":\"MRPL45\",\"3606\":\"MRPL46\",\"3607\":\"MRPL47\",\"3608\":\"MRPL48\",\"3609\":\"MRPL49\",\"3610\":\"MRPL50\",\"3611\":\"MRPL51\",\"3612\":\"MRPL52\",\"3613\":\"MRPL53\",\"3614\":\"MRPL54\",\"3615\":\"MRPL55\",\"3616\":\"MRPL57\",\"3617\":\"MRPL58\",\"3618\":\"MRPL9\",\"3619\":\"MRPS10\",\"3620\":\"MRPS11\",\"3621\":\"MRPS12\",\"3622\":\"MRPS14\",\"3623\":\"MRPS15\",\"3624\":\"MRPS16\",\"3625\":\"MRPS18A\",\"3626\":\"MRPS18B\",\"3627\":\"MRPS18C\",\"3628\":\"MRPS2\",\"3629\":\"MRPS21\",\"3630\":\"MRPS22\",\"3631\":\"MRPS23\",\"3632\":\"MRPS24\",\"3633\":\"MRPS25\",\"3634\":\"MRPS26\",\"3635\":\"MRPS27\",\"3636\":\"MRPS28\",\"3637\":\"MRPS30\",\"3638\":\"MRPS31\",\"3639\":\"MRPS33\",\"3640\":\"MRPS34\",\"3641\":\"MRPS35\",\"3642\":\"MRPS36\",\"3643\":\"MRPS5\",\"3644\":\"MRPS6\",\"3645\":\"MRPS7\",\"3646\":\"MRPS9\",\"3647\":\"MRRF\",\"3648\":\"MRS2\",\"3649\":\"MRTFA\",\"3650\":\"MRTFB\",\"3651\":\"MRTO4\",\"3652\":\"MSH2\",\"3653\":\"MSH3\",\"3654\":\"MSH6\",\"3655\":\"MSI2\",\"3656\":\"MSL3\",\"3657\":\"MSMO1\",\"3658\":\"MSN\",\"3659\":\"MSRB2\",\"3660\":\"MSRB3\",\"3661\":\"MSTO1\",\"3662\":\"MT-ATP6\",\"3663\":\"MT-CO1\",\"3664\":\"MT-CO2\",\"3665\":\"MT-CYB\",\"3666\":\"MT-ND1\",\"3667\":\"MT-ND2\",\"3668\":\"MT-ND3\",\"3669\":\"MT-ND4\",\"3670\":\"MT-ND5\",\"3671\":\"MTA1\",\"3672\":\"MTA2\",\"3673\":\"MTA3\",\"3674\":\"MTAP\",\"3675\":\"MTBP\",\"3676\":\"MTCH1\",\"3677\":\"MTCH2\",\"3678\":\"MTCL1\",\"3679\":\"MTDH\",\"3680\":\"MTERF1\",\"3681\":\"MTERF3\",\"3682\":\"MTERF4\",\"3683\":\"MTF2\",\"3684\":\"MTFMT\",\"3685\":\"MTFP1\",\"3686\":\"MTFR1\",\"3687\":\"MTFR1L\",\"3688\":\"MTFR2\",\"3689\":\"MTG1\",\"3690\":\"MTG2\",\"3691\":\"MTHFD1\",\"3692\":\"MTHFD1L\",\"3693\":\"MTHFD2\",\"3694\":\"MTHFR\",\"3695\":\"MTHFSD\",\"3696\":\"MTIF2\",\"3697\":\"MTIF3\",\"3698\":\"MTM1\",\"3699\":\"MTMR1\",\"3700\":\"MTMR10\",\"3701\":\"MTMR12\",\"3702\":\"MTMR14\",\"3703\":\"MTMR2\",\"3704\":\"MTMR3\",\"3705\":\"MTMR4\",\"3706\":\"MTMR6\",\"3707\":\"MTMR9\",\"3708\":\"MTO1\",\"3709\":\"MTOR\",\"3710\":\"MTPAP\",\"3711\":\"MTPN\",\"3712\":\"MTR\",\"3713\":\"MTREX\",\"3714\":\"MTRF1L\",\"3715\":\"MTRR\",\"3716\":\"MTSS1L\",\"3717\":\"MTUS1\",\"3718\":\"MTX1\",\"3719\":\"MTX2\",\"3720\":\"MTX3\",\"3721\":\"MUC1\",\"3722\":\"MUC13\",\"3723\":\"MUL1\",\"3724\":\"MUS81\",\"3725\":\"MVB12A\",\"3726\":\"MVD\",\"3727\":\"MVK\",\"3728\":\"MVP\",\"3729\":\"MXRA7\",\"3730\":\"MYADM\",\"3731\":\"MYBBP1A\",\"3732\":\"MYBL2\",\"3733\":\"MYC\",\"3734\":\"MYCBP\",\"3735\":\"MYCBP2\",\"3736\":\"MYD88\",\"3737\":\"MYDGF\",\"3738\":\"MYH10\",\"3739\":\"MYH9\",\"3740\":\"MYL12B\",\"3741\":\"MYL6\",\"3742\":\"MYL6B\",\"3743\":\"MYL9\",\"3744\":\"MYO10\",\"3745\":\"MYO15B\",\"3746\":\"MYO18A\",\"3747\":\"MYO19\",\"3748\":\"MYO1B\",\"3749\":\"MYO1C\",\"3750\":\"MYO1E\",\"3751\":\"MYO6\",\"3752\":\"MYO9B\",\"3753\":\"MYOF\",\"3754\":\"MYOM1\",\"3755\":\"MYORG\",\"3756\":\"MYPN\",\"3757\":\"MYSM1\",\"3758\":\"MZT2B\",\"3759\":\"N4BP1\",\"3760\":\"N4BP2L2\",\"3761\":\"N4BP3\",\"3762\":\"N6AMT1\",\"3763\":\"NAA10\",\"3764\":\"NAA11\",\"3765\":\"NAA15\",\"3766\":\"NAA16\",\"3767\":\"NAA20\",\"3768\":\"NAA25\",\"3769\":\"NAA30\",\"3770\":\"NAA35\",\"3771\":\"NAA38\",\"3772\":\"NAA40\",\"3773\":\"NAA50\",\"3774\":\"NAAA\",\"3775\":\"NAB1\",\"3776\":\"NAB2\",\"3777\":\"NABP2\",\"3778\":\"NACA\",\"3779\":\"NACAD\",\"3780\":\"NACC1\",\"3781\":\"NADK2\",\"3782\":\"NADSYN1\",\"3783\":\"NAE1\",\"3784\":\"NAF1\",\"3785\":\"NAGA\",\"3786\":\"NAGK\",\"3787\":\"NAGLU\",\"3788\":\"NAGPA\",\"3789\":\"NAMPT\",\"3790\":\"NANP\",\"3791\":\"NANS\",\"3792\":\"NAP1L1\",\"3793\":\"NAP1L4\",\"3794\":\"NAP1L5\",\"3795\":\"NAPA\",\"3796\":\"NAPG\",\"3797\":\"NAPRT\",\"3798\":\"NARS\",\"3799\":\"NARS2\",\"3800\":\"NASP\",\"3801\":\"NAT1\",\"3802\":\"NAT10\",\"3803\":\"NAV1\",\"3804\":\"NAV2\",\"3805\":\"NAXD\",\"3806\":\"NAXE\",\"3807\":\"NBAS\",\"3808\":\"NBEAL1\",\"3809\":\"NBEAL2\",\"3810\":\"NBN\",\"3811\":\"NBR1\",\"3812\":\"NCAPD2\",\"3813\":\"NCAPD3\",\"3814\":\"NCAPG\",\"3815\":\"NCAPG2\",\"3816\":\"NCAPH\",\"3817\":\"NCAPH2\",\"3818\":\"NCBP1\",\"3819\":\"NCBP2\",\"3820\":\"NCBP3\",\"3821\":\"NCDN\",\"3822\":\"NCEH1\",\"3823\":\"NCK1\",\"3824\":\"NCKAP1\",\"3825\":\"NCKAP5L\",\"3826\":\"NCKIPSD\",\"3827\":\"NCL\",\"3828\":\"NCLN\",\"3829\":\"NCOA2\",\"3830\":\"NCOA3\",\"3831\":\"NCOA4\",\"3832\":\"NCOA5\",\"3833\":\"NCOA7\",\"3834\":\"NCOR1\",\"3835\":\"NCOR2\",\"3836\":\"NCR3LG1\",\"3837\":\"NCS1\",\"3838\":\"NCSTN\",\"3839\":\"NDC1\",\"3840\":\"NDC80\",\"3841\":\"NDE1\",\"3842\":\"NDFIP1\",\"3843\":\"NDFIP2\",\"3844\":\"NDOR1\",\"3845\":\"NDRG1\",\"3846\":\"NDRG2\",\"3847\":\"NDRG3\",\"3848\":\"NDST1\",\"3849\":\"NDST2\",\"3850\":\"NDUFA1\",\"3851\":\"NDUFA10\",\"3852\":\"NDUFA11\",\"3853\":\"NDUFA12\",\"3854\":\"NDUFA13\",\"3855\":\"NDUFA2\",\"3856\":\"NDUFA3\",\"3857\":\"NDUFA4\",\"3858\":\"NDUFA5\",\"3859\":\"NDUFA6\",\"3860\":\"NDUFA7\",\"3861\":\"NDUFA8\",\"3862\":\"NDUFA9\",\"3863\":\"NDUFAB1\",\"3864\":\"NDUFAF1\",\"3865\":\"NDUFAF2\",\"3866\":\"NDUFAF3\",\"3867\":\"NDUFAF4\",\"3868\":\"NDUFAF5\",\"3869\":\"NDUFAF6\",\"3870\":\"NDUFAF7\",\"3871\":\"NDUFB10\",\"3872\":\"NDUFB11\",\"3873\":\"NDUFB2\",\"3874\":\"NDUFB3\",\"3875\":\"NDUFB4\",\"3876\":\"NDUFB5\",\"3877\":\"NDUFB6\",\"3878\":\"NDUFB7\",\"3879\":\"NDUFB8\",\"3880\":\"NDUFB9\",\"3881\":\"NDUFC2\",\"3882\":\"NDUFS1\",\"3883\":\"NDUFS2\",\"3884\":\"NDUFS3\",\"3885\":\"NDUFS4\",\"3886\":\"NDUFS5\",\"3887\":\"NDUFS6\",\"3888\":\"NDUFS7\",\"3889\":\"NDUFS8\",\"3890\":\"NDUFV1\",\"3891\":\"NDUFV2\",\"3892\":\"NDUFV3\",\"3893\":\"NECAP1\",\"3894\":\"NECAP2\",\"3895\":\"NECTIN2\",\"3896\":\"NECTIN3\",\"3897\":\"NEDD1\",\"3898\":\"NEDD4\",\"3899\":\"NEDD4L\",\"3900\":\"NEDD8\",\"3901\":\"NEGR1\",\"3902\":\"NEIL2\",\"3903\":\"NEK6\",\"3904\":\"NEK7\",\"3905\":\"NEK9\",\"3906\":\"NELFA\",\"3907\":\"NELFB\",\"3908\":\"NELFCD\",\"3909\":\"NELFE\",\"3910\":\"NEMF\",\"3911\":\"NEMP1\",\"3912\":\"NENF\",\"3913\":\"NEPRO\",\"3914\":\"NES\",\"3915\":\"NEU1\",\"3916\":\"NEU3\",\"3917\":\"NEURL4\",\"3918\":\"NEXN\",\"3919\":\"NF1\",\"3920\":\"NFAT5\",\"3921\":\"NFATC2IP\",\"3922\":\"NFE2L1\",\"3923\":\"NFIA\",\"3924\":\"NFIB\",\"3925\":\"NFIC\",\"3926\":\"NFIL3\",\"3927\":\"NFIX\",\"3928\":\"NFKB1\",\"3929\":\"NFKB2\",\"3930\":\"NFKBIA\",\"3931\":\"NFKBIB\",\"3932\":\"NFKBIE\",\"3933\":\"NFRKB\",\"3934\":\"NFS1\",\"3935\":\"NFU1\",\"3936\":\"NFYA\",\"3937\":\"NFYB\",\"3938\":\"NFYC\",\"3939\":\"NGDN\",\"3940\":\"NGLY1\",\"3941\":\"NGRN\",\"3942\":\"NHEJ1\",\"3943\":\"NHLRC2\",\"3944\":\"NHLRC3\",\"3945\":\"NHP2\",\"3946\":\"NHS\",\"3947\":\"NHSL1\",\"3948\":\"NID2\",\"3949\":\"NIF3L1\",\"3950\":\"NIFK\",\"3951\":\"NIP7\",\"3952\":\"NIPA2\",\"3953\":\"NIPBL\",\"3954\":\"NIPSNAP1\",\"3955\":\"NIPSNAP2\",\"3956\":\"NIPSNAP3A\",\"3957\":\"NISCH\",\"3958\":\"NIT2\",\"3959\":\"NKAP\",\"3960\":\"NKAPD1\",\"3961\":\"NKIRAS2\",\"3962\":\"NKRF\",\"3963\":\"NKTR\",\"3964\":\"NLE1\",\"3965\":\"NLN\",\"3966\":\"NLRX1\",\"3967\":\"NMD3\",\"3968\":\"NME1\",\"3969\":\"NME2\",\"3970\":\"NME3\",\"3971\":\"NME6\",\"3972\":\"NME7\",\"3973\":\"NMI\",\"3974\":\"NMNAT1\",\"3975\":\"NMRAL1\",\"3976\":\"NMT1\",\"3977\":\"NNMT\",\"3978\":\"NNT\",\"3979\":\"NOA1\",\"3980\":\"NOB1\",\"3981\":\"NOC2L\",\"3982\":\"NOC3L\",\"3983\":\"NOC4L\",\"3984\":\"NOCT\",\"3985\":\"NOL10\",\"3986\":\"NOL11\",\"3987\":\"NOL12\",\"3988\":\"NOL3\",\"3989\":\"NOL4L\",\"3990\":\"NOL6\",\"3991\":\"NOL7\",\"3992\":\"NOL8\",\"3993\":\"NOL9\",\"3994\":\"NOLC1\",\"3995\":\"NOM1\",\"3996\":\"NOMO1\",\"3997\":\"NOMO2\",\"3998\":\"NONO\",\"3999\":\"NOP10\",\"4000\":\"NOP14\",\"4001\":\"NOP16\",\"4002\":\"NOP2\",\"4003\":\"NOP53\",\"4004\":\"NOP56\",\"4005\":\"NOP58\",\"4006\":\"NOP9\",\"4007\":\"NOSIP\",\"4008\":\"NOTCH2\",\"4009\":\"NPAT\",\"4010\":\"NPC1\",\"4011\":\"NPC2\",\"4012\":\"NPEPL1\",\"4013\":\"NPEPPS\",\"4014\":\"NPHP4\",\"4015\":\"NPLOC4\",\"4016\":\"NPM1\",\"4017\":\"NPM3\",\"4018\":\"NPR1\",\"4019\":\"NPR3\",\"4020\":\"NPRL3\",\"4021\":\"NPTN\",\"4022\":\"NPTX1\",\"4023\":\"NQO1\",\"4024\":\"NQO2\",\"4025\":\"NR2C1\",\"4026\":\"NR2C2\",\"4027\":\"NR2C2AP\",\"4028\":\"NR2F1\",\"4029\":\"NR2F2\",\"4030\":\"NR2F6\",\"4031\":\"NR3C1\",\"4032\":\"NR4A1\",\"4033\":\"NRAS\",\"4034\":\"NRBP1\",\"4035\":\"NRDC\",\"4036\":\"NRDE2\",\"4037\":\"NRF1\",\"4038\":\"NRM\",\"4039\":\"NRP1\",\"4040\":\"NRP2\",\"4041\":\"NSA2\",\"4042\":\"NSD1\",\"4043\":\"NSD2\",\"4044\":\"NSD3\",\"4045\":\"NSDHL\",\"4046\":\"NSF\",\"4047\":\"NSFL1C\",\"4048\":\"NSL1\",\"4049\":\"NSMCE1\",\"4050\":\"NSMCE2\",\"4051\":\"NSMCE3\",\"4052\":\"NSMCE4A\",\"4053\":\"NSRP1\",\"4054\":\"NSUN2\",\"4055\":\"NSUN4\",\"4056\":\"NSUN5\",\"4057\":\"NSUN5P2\",\"4058\":\"NSUN6\",\"4059\":\"NT5C\",\"4060\":\"NT5C2\",\"4061\":\"NT5C3A\",\"4062\":\"NT5C3B\",\"4063\":\"NT5DC1\",\"4064\":\"NT5DC2\",\"4065\":\"NT5DC3\",\"4066\":\"NT5E\",\"4067\":\"NTHL1\",\"4068\":\"NTMT1\",\"4069\":\"NTPCR\",\"4070\":\"NUB1\",\"4071\":\"NUBP1\",\"4072\":\"NUBP2\",\"4073\":\"NUBPL\",\"4074\":\"NUCB1\",\"4075\":\"NUCB2\",\"4076\":\"NUCKS1\",\"4077\":\"NUDC\",\"4078\":\"NUDCD1\",\"4079\":\"NUDCD2\",\"4080\":\"NUDCD3\",\"4081\":\"NUDT1\",\"4082\":\"NUDT12\",\"4083\":\"NUDT14\",\"4084\":\"NUDT15\",\"4085\":\"NUDT16L1\",\"4086\":\"NUDT19\",\"4087\":\"NUDT2\",\"4088\":\"NUDT21\",\"4089\":\"NUDT3\",\"4090\":\"NUDT4B\",\"4091\":\"NUDT5\",\"4092\":\"NUDT8\",\"4093\":\"NUDT9\",\"4094\":\"NUF2\",\"4095\":\"NUFIP1\",\"4096\":\"NUFIP2\",\"4097\":\"NUMA1\",\"4098\":\"NUMB\",\"4099\":\"NUMBL\",\"4100\":\"NUP107\",\"4101\":\"NUP133\",\"4102\":\"NUP153\",\"4103\":\"NUP155\",\"4104\":\"NUP160\",\"4105\":\"NUP188\",\"4106\":\"NUP205\",\"4107\":\"NUP210\",\"4108\":\"NUP214\",\"4109\":\"NUP35\",\"4110\":\"NUP37\",\"4111\":\"NUP43\",\"4112\":\"NUP50\",\"4113\":\"NUP54\",\"4114\":\"NUP58\",\"4115\":\"NUP62\",\"4116\":\"NUP85\",\"4117\":\"NUP88\",\"4118\":\"NUP93\",\"4119\":\"NUP98\",\"4120\":\"NUPL2\",\"4121\":\"NUS1\",\"4122\":\"NUSAP1\",\"4123\":\"NUTF2\",\"4124\":\"NVL\",\"4125\":\"NXF1\",\"4126\":\"NXN\",\"4127\":\"NXT1\",\"4128\":\"NXT2\",\"4129\":\"NYAP2\",\"4130\":\"OARD1\",\"4131\":\"OAS3\",\"4132\":\"OASL\",\"4133\":\"OAT\",\"4134\":\"OCC1\",\"4135\":\"OCIAD1\",\"4136\":\"OCIAD2\",\"4137\":\"OCRL\",\"4138\":\"ODF2\",\"4139\":\"ODR4\",\"4140\":\"OFD1\",\"4141\":\"OGA\",\"4142\":\"OGDH\",\"4143\":\"OGFOD1\",\"4144\":\"OGFR\",\"4145\":\"OGG1\",\"4146\":\"OGT\",\"4147\":\"OIP5\",\"4148\":\"OLA1\",\"4149\":\"OLFM1\",\"4150\":\"OLFML2A\",\"4151\":\"OLR1\",\"4152\":\"OMA1\",\"4153\":\"OPA1\",\"4154\":\"OPLAH\",\"4155\":\"OPTN\",\"4156\":\"OR13C3\",\"4157\":\"ORC1\",\"4158\":\"ORC2\",\"4159\":\"ORC3\",\"4160\":\"ORC4\",\"4161\":\"ORC5\",\"4162\":\"ORMDL1\",\"4163\":\"ORMDL2\",\"4164\":\"OS9\",\"4165\":\"OSBP\",\"4166\":\"OSBPL10\",\"4167\":\"OSBPL11\",\"4168\":\"OSBPL1A\",\"4169\":\"OSBPL2\",\"4170\":\"OSBPL3\",\"4171\":\"OSBPL5\",\"4172\":\"OSBPL6\",\"4173\":\"OSBPL8\",\"4174\":\"OSBPL9\",\"4175\":\"OSER1\",\"4176\":\"OSGEP\",\"4177\":\"OSGEPL1\",\"4178\":\"OSMR\",\"4179\":\"OSTC\",\"4180\":\"OSTF1\",\"4181\":\"OSTM1\",\"4182\":\"OTUB1\",\"4183\":\"OTUD4\",\"4184\":\"OTUD5\",\"4185\":\"OTUD6B\",\"4186\":\"OTUD7B\",\"4187\":\"OTULIN\",\"4188\":\"OVCA2\",\"4189\":\"OXA1L\",\"4190\":\"OXCT1\",\"4191\":\"OXLD1\",\"4192\":\"OXNAD1\",\"4193\":\"OXR1\",\"4194\":\"OXSM\",\"4195\":\"OXSR1\",\"4196\":\"P3H1\",\"4197\":\"P3H2\",\"4198\":\"P3H3\",\"4199\":\"P3H4\",\"4200\":\"P4HA1\",\"4201\":\"P4HA2\",\"4202\":\"P4HA3\",\"4203\":\"P4HB\",\"4204\":\"P4HTM\",\"4205\":\"PA2G4\",\"4206\":\"PAAF1\",\"4207\":\"PABPC1\",\"4208\":\"PABPC4\",\"4209\":\"PABPN1\",\"4210\":\"PACS1\",\"4211\":\"PACSIN2\",\"4212\":\"PACSIN3\",\"4213\":\"PAF1\",\"4214\":\"PAFAH1B1\",\"4215\":\"PAFAH1B2\",\"4216\":\"PAFAH1B3\",\"4217\":\"PAFAH2\",\"4218\":\"PAGR1\",\"4219\":\"PAICS\",\"4220\":\"PAIP1\",\"4221\":\"PAK1\",\"4222\":\"PAK1IP1\",\"4223\":\"PAK2\",\"4224\":\"PAK4\",\"4225\":\"PALB2\",\"4226\":\"PALLD\",\"4227\":\"PALM\",\"4228\":\"PALM2-AKAP2\",\"4229\":\"PALMD\",\"4230\":\"PAM\",\"4231\":\"PAM16\",\"4232\":\"PAN3\",\"4233\":\"PANK2\",\"4234\":\"PANK3\",\"4235\":\"PANK4\",\"4236\":\"PANX1\",\"4237\":\"PAPOLA\",\"4238\":\"PAPOLG\",\"4239\":\"PAPSS1\",\"4240\":\"PAPSS2\",\"4241\":\"PAQR3\",\"4242\":\"PARD3\",\"4243\":\"PARG\",\"4244\":\"PARK7\",\"4245\":\"PARL\",\"4246\":\"PARN\",\"4247\":\"PARP1\",\"4248\":\"PARP12\",\"4249\":\"PARP14\",\"4250\":\"PARP16\",\"4251\":\"PARP2\",\"4252\":\"PARP4\",\"4253\":\"PARP9\",\"4254\":\"PARS2\",\"4255\":\"PARVA\",\"4256\":\"PARVB\",\"4257\":\"PATJ\",\"4258\":\"PATL1\",\"4259\":\"PATZ1\",\"4260\":\"PAWR\",\"4261\":\"PAXBP1\",\"4262\":\"PAXIP1\",\"4263\":\"PBK\",\"4264\":\"PBRM1\",\"4265\":\"PBX1\",\"4266\":\"PBX2\",\"4267\":\"PBXIP1\",\"4268\":\"PC\",\"4269\":\"PCBD1\",\"4270\":\"PCBD2\",\"4271\":\"PCBP1\",\"4272\":\"PCBP2\",\"4273\":\"PCCA\",\"4274\":\"PCCB\",\"4275\":\"PCDH17\",\"4276\":\"PCDH7\",\"4277\":\"PCF11\",\"4278\":\"PCGF1\",\"4279\":\"PCGF6\",\"4280\":\"PCID2\",\"4281\":\"PCIF1\",\"4282\":\"PCK2\",\"4283\":\"PCLAF\",\"4284\":\"PCM1\",\"4285\":\"PCMT1\",\"4286\":\"PCNA\",\"4287\":\"PCNP\",\"4288\":\"PCNT\",\"4289\":\"PCNX3\",\"4290\":\"PCOLCE\",\"4291\":\"PCSK9\",\"4292\":\"PCYOX1\",\"4293\":\"PCYOX1L\",\"4294\":\"PCYT1A\",\"4295\":\"PCYT2\",\"4296\":\"PDAP1\",\"4297\":\"PDCD10\",\"4298\":\"PDCD11\",\"4299\":\"PDCD2\",\"4300\":\"PDCD2L\",\"4301\":\"PDCD4\",\"4302\":\"PDCD5\",\"4303\":\"PDCD6\",\"4304\":\"PDCD6IP\",\"4305\":\"PDCD7\",\"4306\":\"PDCL\",\"4307\":\"PDCL3\",\"4308\":\"PDE12\",\"4309\":\"PDE1A\",\"4310\":\"PDE3A\",\"4311\":\"PDE3B\",\"4312\":\"PDE4D\",\"4313\":\"PDE4DIP\",\"4314\":\"PDE6D\",\"4315\":\"PDE8A\",\"4316\":\"PDF\",\"4317\":\"PDGFA\",\"4318\":\"PDHA1\",\"4319\":\"PDHB\",\"4320\":\"PDHX\",\"4321\":\"PDIA3\",\"4322\":\"PDIA4\",\"4323\":\"PDIA5\",\"4324\":\"PDIA6\",\"4325\":\"PDK1\",\"4326\":\"PDK2\",\"4327\":\"PDK3\",\"4328\":\"PDLIM1\",\"4329\":\"PDLIM2\",\"4330\":\"PDLIM3\",\"4331\":\"PDLIM5\",\"4332\":\"PDLIM7\",\"4333\":\"PDP1\",\"4334\":\"PDP2\",\"4335\":\"PDPK1\",\"4336\":\"PDPR\",\"4337\":\"PDRG1\",\"4338\":\"PDS5A\",\"4339\":\"PDS5B\",\"4340\":\"PDSS1\",\"4341\":\"PDSS2\",\"4342\":\"PDXDC1\",\"4343\":\"PDXK\",\"4344\":\"PDXP\",\"4345\":\"PDZD11\",\"4346\":\"PDZD8\",\"4347\":\"PEA15\",\"4348\":\"PEAK1\",\"4349\":\"PEBP1\",\"4350\":\"PECR\",\"4351\":\"PEF1\",\"4352\":\"PEG10\",\"4353\":\"PELO\",\"4354\":\"PELP1\",\"4355\":\"PEPD\",\"4356\":\"PES1\",\"4357\":\"PET117\",\"4358\":\"PEX1\",\"4359\":\"PEX10\",\"4360\":\"PEX11B\",\"4361\":\"PEX13\",\"4362\":\"PEX14\",\"4363\":\"PEX16\",\"4364\":\"PEX19\",\"4365\":\"PEX3\",\"4366\":\"PEX5\",\"4367\":\"PEX6\",\"4368\":\"PEX7\",\"4369\":\"PFAS\",\"4370\":\"PFDN1\",\"4371\":\"PFDN2\",\"4372\":\"PFDN4\",\"4373\":\"PFDN5\",\"4374\":\"PFDN6\",\"4375\":\"PFKFB2\",\"4376\":\"PFKL\",\"4377\":\"PFKM\",\"4378\":\"PFKP\",\"4379\":\"PFN1\",\"4380\":\"PFN2\",\"4381\":\"PGAM1\",\"4382\":\"PGAM5\",\"4383\":\"PGD\",\"4384\":\"PGGT1B\",\"4385\":\"PGK1\",\"4386\":\"PGK2\",\"4387\":\"PGLS\",\"4388\":\"PGM1\",\"4389\":\"PGM2\",\"4390\":\"PGM2L1\",\"4391\":\"PGM3\",\"4392\":\"PGM5\",\"4393\":\"PGP\",\"4394\":\"PGRMC1\",\"4395\":\"PGRMC2\",\"4396\":\"PGS1\",\"4397\":\"PHACTR4\",\"4398\":\"PHAX\",\"4399\":\"PHB\",\"4400\":\"PHB2\",\"4401\":\"PHC1\",\"4402\":\"PHC2\",\"4403\":\"PHC3\",\"4404\":\"PHF10\",\"4405\":\"PHF12\",\"4406\":\"PHF14\",\"4407\":\"PHF2\",\"4408\":\"PHF20\",\"4409\":\"PHF20L1\",\"4410\":\"PHF21A\",\"4411\":\"PHF23\",\"4412\":\"PHF3\",\"4413\":\"PHF5A\",\"4414\":\"PHF6\",\"4415\":\"PHF8\",\"4416\":\"PHGDH\",\"4417\":\"PHIP\",\"4418\":\"PHKA2\",\"4419\":\"PHKB\",\"4420\":\"PHKG2\",\"4421\":\"PHLDA2\",\"4422\":\"PHLDA3\",\"4423\":\"PHLDB1\",\"4424\":\"PHLDB2\",\"4425\":\"PHLDB3\",\"4426\":\"PHPT1\",\"4427\":\"PHRF1\",\"4428\":\"PHYH\",\"4429\":\"PHYHD1\",\"4430\":\"PI4K2A\",\"4431\":\"PI4K2B\",\"4432\":\"PI4KA\",\"4433\":\"PI4KB\",\"4434\":\"PIAS1\",\"4435\":\"PIAS2\",\"4436\":\"PIAS3\",\"4437\":\"PIAS4\",\"4438\":\"PIBF1\",\"4439\":\"PICALM\",\"4440\":\"PIEZO1\",\"4441\":\"PIGA\",\"4442\":\"PIGB\",\"4443\":\"PIGBOS1\",\"4444\":\"PIGG\",\"4445\":\"PIGK\",\"4446\":\"PIGM\",\"4447\":\"PIGN\",\"4448\":\"PIGO\",\"4449\":\"PIGS\",\"4450\":\"PIGT\",\"4451\":\"PIGU\",\"4452\":\"PIH1D1\",\"4453\":\"PIK3C2A\",\"4454\":\"PIK3C2B\",\"4455\":\"PIK3C3\",\"4456\":\"PIK3CB\",\"4457\":\"PIK3R2\",\"4458\":\"PIK3R4\",\"4459\":\"PIKFYVE\",\"4460\":\"PIN1\",\"4461\":\"PIN4\",\"4462\":\"PINX1\",\"4463\":\"PIP4K2A\",\"4464\":\"PIP4K2B\",\"4465\":\"PIP4K2C\",\"4466\":\"PIP4P1\",\"4467\":\"PIP4P2\",\"4468\":\"PIP5K1A\",\"4469\":\"PIP5K1C\",\"4470\":\"PIR\",\"4471\":\"PISD\",\"4472\":\"PITHD1\",\"4473\":\"PITPNA\",\"4474\":\"PITPNB\",\"4475\":\"PITPNM1\",\"4476\":\"PITRM1\",\"4477\":\"PITX1\",\"4478\":\"PJA2\",\"4479\":\"PKD2\",\"4480\":\"PKLR\",\"4481\":\"PKM\",\"4482\":\"PKMYT1\",\"4483\":\"PKN1\",\"4484\":\"PKN2\",\"4485\":\"PKN3\",\"4486\":\"PKNOX1\",\"4487\":\"PKP2\",\"4488\":\"PKP3\",\"4489\":\"PKP4\",\"4490\":\"PLA2G15\",\"4491\":\"PLA2G3\",\"4492\":\"PLA2G4A\",\"4493\":\"PLAA\",\"4494\":\"PLAU\",\"4495\":\"PLAUR\",\"4496\":\"PLBD2\",\"4497\":\"PLCB1\",\"4498\":\"PLCB3\",\"4499\":\"PLCB4\",\"4500\":\"PLCD3\",\"4501\":\"PLCG1\",\"4502\":\"PLD1\",\"4503\":\"PLD3\",\"4504\":\"PLEC\",\"4505\":\"PLEK2\",\"4506\":\"PLEKHA2\",\"4507\":\"PLEKHA5\",\"4508\":\"PLEKHF1\",\"4509\":\"PLEKHG2\",\"4510\":\"PLEKHG3\",\"4511\":\"PLEKHH3\",\"4512\":\"PLGRKT\",\"4513\":\"PLIN2\",\"4514\":\"PLIN3\",\"4515\":\"PLK1\",\"4516\":\"PLOD1\",\"4517\":\"PLOD2\",\"4518\":\"PLOD3\",\"4519\":\"PLP2\",\"4520\":\"PLPBP\",\"4521\":\"PLPP1\",\"4522\":\"PLPP3\",\"4523\":\"PLPP6\",\"4524\":\"PLRG1\",\"4525\":\"PLS1\",\"4526\":\"PLS3\",\"4527\":\"PLXNA1\",\"4528\":\"PLXNA2\",\"4529\":\"PLXNB2\",\"4530\":\"PLXND1\",\"4531\":\"PM20D2\",\"4532\":\"PMEPA1\",\"4533\":\"PMF1\",\"4534\":\"PML\",\"4535\":\"PMM2\",\"4536\":\"PMPCA\",\"4537\":\"PMPCB\",\"4538\":\"PMS1\",\"4539\":\"PMS2\",\"4540\":\"PMS2P11\",\"4541\":\"PMVK\",\"4542\":\"PNISR\",\"4543\":\"PNKD\",\"4544\":\"PNKP\",\"4545\":\"PNN\",\"4546\":\"PNO1\",\"4547\":\"PNP\",\"4548\":\"PNPLA2\",\"4549\":\"PNPLA4\",\"4550\":\"PNPLA6\",\"4551\":\"PNPLA8\",\"4552\":\"PNPO\",\"4553\":\"PNPT1\",\"4554\":\"POC1A\",\"4555\":\"PODXL\",\"4556\":\"PODXL2\",\"4557\":\"POFUT1\",\"4558\":\"POFUT2\",\"4559\":\"POGK\",\"4560\":\"POGLUT1\",\"4561\":\"POGZ\",\"4562\":\"POLA1\",\"4563\":\"POLA2\",\"4564\":\"POLB\",\"4565\":\"POLD1\",\"4566\":\"POLD2\",\"4567\":\"POLD3\",\"4568\":\"POLDIP2\",\"4569\":\"POLDIP3\",\"4570\":\"POLE\",\"4571\":\"POLE2\",\"4572\":\"POLE3\",\"4573\":\"POLE4\",\"4574\":\"POLG\",\"4575\":\"POLG2\",\"4576\":\"POLL\",\"4577\":\"POLR1A\",\"4578\":\"POLR1B\",\"4579\":\"POLR1C\",\"4580\":\"POLR1D\",\"4581\":\"POLR1E\",\"4582\":\"POLR2A\",\"4583\":\"POLR2B\",\"4584\":\"POLR2C\",\"4585\":\"POLR2D\",\"4586\":\"POLR2E\",\"4587\":\"POLR2G\",\"4588\":\"POLR2H\",\"4589\":\"POLR2I\",\"4590\":\"POLR2J\",\"4591\":\"POLR2L\",\"4592\":\"POLR2M\",\"4593\":\"POLR3A\",\"4594\":\"POLR3B\",\"4595\":\"POLR3C\",\"4596\":\"POLR3D\",\"4597\":\"POLR3E\",\"4598\":\"POLR3F\",\"4599\":\"POLR3G\",\"4600\":\"POLR3H\",\"4601\":\"POLRMT\",\"4602\":\"POM121\",\"4603\":\"POM121C\",\"4604\":\"POMGNT1\",\"4605\":\"POMGNT2\",\"4606\":\"POMK\",\"4607\":\"POMP\",\"4608\":\"PON2\",\"4609\":\"POP1\",\"4610\":\"POP4\",\"4611\":\"POP5\",\"4612\":\"POP7\",\"4613\":\"POR\",\"4614\":\"POU2F1\",\"4615\":\"POU2F3\",\"4616\":\"PPA1\",\"4617\":\"PPA2\",\"4618\":\"PPAN-P2RY11\",\"4619\":\"PPARG\",\"4620\":\"PPAT\",\"4621\":\"PPCS\",\"4622\":\"PPFIA1\",\"4623\":\"PPFIBP1\",\"4624\":\"PPHLN1\",\"4625\":\"PPIA\",\"4626\":\"PPIB\",\"4627\":\"PPIC\",\"4628\":\"PPID\",\"4629\":\"PPIE\",\"4630\":\"PPIF\",\"4631\":\"PPIG\",\"4632\":\"PPIH\",\"4633\":\"PPIL1\",\"4634\":\"PPIL2\",\"4635\":\"PPIL3\",\"4636\":\"PPIL4\",\"4637\":\"PPIP5K2\",\"4638\":\"PPL\",\"4639\":\"PPM1B\",\"4640\":\"PPM1D\",\"4641\":\"PPM1F\",\"4642\":\"PPM1G\",\"4643\":\"PPM1H\",\"4644\":\"PPM1L\",\"4645\":\"PPME1\",\"4646\":\"PPOX\",\"4647\":\"PPP1CA\",\"4648\":\"PPP1CB\",\"4649\":\"PPP1CC\",\"4650\":\"PPP1R10\",\"4651\":\"PPP1R11\",\"4652\":\"PPP1R12A\",\"4653\":\"PPP1R12B\",\"4654\":\"PPP1R12C\",\"4655\":\"PPP1R13L\",\"4656\":\"PPP1R14B\",\"4657\":\"PPP1R15B\",\"4658\":\"PPP1R18\",\"4659\":\"PPP1R21\",\"4660\":\"PPP1R7\",\"4661\":\"PPP1R8\",\"4662\":\"PPP1R9A\",\"4663\":\"PPP1R9B\",\"4664\":\"PPP2R1A\",\"4665\":\"PPP2R1B\",\"4666\":\"PPP2R2A\",\"4667\":\"PPP2R5A\",\"4668\":\"PPP2R5C\",\"4669\":\"PPP2R5D\",\"4670\":\"PPP2R5E\",\"4671\":\"PPP3CA\",\"4672\":\"PPP3CB\",\"4673\":\"PPP3R1\",\"4674\":\"PPP4C\",\"4675\":\"PPP4R1\",\"4676\":\"PPP4R2\",\"4677\":\"PPP4R3A\",\"4678\":\"PPP4R3B\",\"4679\":\"PPP5C\",\"4680\":\"PPP6C\",\"4681\":\"PPP6R1\",\"4682\":\"PPP6R2\",\"4683\":\"PPP6R3\",\"4684\":\"PPT1\",\"4685\":\"PPT2\",\"4686\":\"PPTC7\",\"4687\":\"PPWD1\",\"4688\":\"PQBP1\",\"4689\":\"PRADC1\",\"4690\":\"PRAF2\",\"4691\":\"PRAG1\",\"4692\":\"PRC1\",\"4693\":\"PRCC\",\"4694\":\"PRCP\",\"4695\":\"PRDM10\",\"4696\":\"PRDM2\",\"4697\":\"PRDX1\",\"4698\":\"PRDX2\",\"4699\":\"PRDX3\",\"4700\":\"PRDX4\",\"4701\":\"PRDX5\",\"4702\":\"PRDX6\",\"4703\":\"PREB\",\"4704\":\"PRELID1\",\"4705\":\"PRELID3B\",\"4706\":\"PREP\",\"4707\":\"PREPL\",\"4708\":\"PRIM1\",\"4709\":\"PRIM2\",\"4710\":\"PRKAA1\",\"4711\":\"PRKAA2\",\"4712\":\"PRKAB1\",\"4713\":\"PRKACA\",\"4714\":\"PRKACB\",\"4715\":\"PRKAG1\",\"4716\":\"PRKAR1A\",\"4717\":\"PRKAR1B\",\"4718\":\"PRKAR2A\",\"4719\":\"PRKCA\",\"4720\":\"PRKCD\",\"4721\":\"PRKCI\",\"4722\":\"PRKCQ\",\"4723\":\"PRKCSH\",\"4724\":\"PRKCZ\",\"4725\":\"PRKD2\",\"4726\":\"PRKDC\",\"4727\":\"PRKRA\",\"4728\":\"PRKRIP1\",\"4729\":\"PRMT1\",\"4730\":\"PRMT3\",\"4731\":\"PRMT5\",\"4732\":\"PRMT6\",\"4733\":\"PRMT7\",\"4734\":\"PRMT8\",\"4735\":\"PRMT9\",\"4736\":\"PRNP\",\"4737\":\"PROCR\",\"4738\":\"PROSER2\",\"4739\":\"PRPF18\",\"4740\":\"PRPF19\",\"4741\":\"PRPF3\",\"4742\":\"PRPF31\",\"4743\":\"PRPF38A\",\"4744\":\"PRPF38B\",\"4745\":\"PRPF39\",\"4746\":\"PRPF4\",\"4747\":\"PRPF40A\",\"4748\":\"PRPF4B\",\"4749\":\"PRPF6\",\"4750\":\"PRPF8\",\"4751\":\"PRPH\",\"4752\":\"PRPS1\",\"4753\":\"PRPS2\",\"4754\":\"PRPSAP1\",\"4755\":\"PRPSAP2\",\"4756\":\"PRR14\",\"4757\":\"PRR14L\",\"4758\":\"PRR5L\",\"4759\":\"PRRC1\",\"4760\":\"PRRC2A\",\"4761\":\"PRRC2B\",\"4762\":\"PRRC2C\",\"4763\":\"PRSS21\",\"4764\":\"PRSS23\",\"4765\":\"PRSS56\",\"4766\":\"PRTFDC1\",\"4767\":\"PRUNE1\",\"4768\":\"PRXL2A\",\"4769\":\"PRXL2C\",\"4770\":\"PSAP\",\"4771\":\"PSAT1\",\"4772\":\"PSCA\",\"4773\":\"PSEN1\",\"4774\":\"PSEN2\",\"4775\":\"PSIP1\",\"4776\":\"PSMA1\",\"4777\":\"PSMA2\",\"4778\":\"PSMA3\",\"4779\":\"PSMA4\",\"4780\":\"PSMA5\",\"4781\":\"PSMA6\",\"4782\":\"PSMA7\",\"4783\":\"PSMB1\",\"4784\":\"PSMB2\",\"4785\":\"PSMB3\",\"4786\":\"PSMB4\",\"4787\":\"PSMB5\",\"4788\":\"PSMB6\",\"4789\":\"PSMB7\",\"4790\":\"PSMB8\",\"4791\":\"PSMB9\",\"4792\":\"PSMC1\",\"4793\":\"PSMC2\",\"4794\":\"PSMC3\",\"4795\":\"PSMC3IP\",\"4796\":\"PSMC4\",\"4797\":\"PSMC5\",\"4798\":\"PSMC6\",\"4799\":\"PSMD1\",\"4800\":\"PSMD10\",\"4801\":\"PSMD11\",\"4802\":\"PSMD12\",\"4803\":\"PSMD13\",\"4804\":\"PSMD14\",\"4805\":\"PSMD2\",\"4806\":\"PSMD3\",\"4807\":\"PSMD4\",\"4808\":\"PSMD5\",\"4809\":\"PSMD6\",\"4810\":\"PSMD7\",\"4811\":\"PSMD8\",\"4812\":\"PSMD9\",\"4813\":\"PSME1\",\"4814\":\"PSME2\",\"4815\":\"PSME3\",\"4816\":\"PSME4\",\"4817\":\"PSMF1\",\"4818\":\"PSMG1\",\"4819\":\"PSMG2\",\"4820\":\"PSMG3\",\"4821\":\"PSMG4\",\"4822\":\"PSPC1\",\"4823\":\"PSPH\",\"4824\":\"PSRC1\",\"4825\":\"PSTPIP2\",\"4826\":\"PTBP1\",\"4827\":\"PTBP2\",\"4828\":\"PTBP3\",\"4829\":\"PTCD2\",\"4830\":\"PTCD3\",\"4831\":\"PTDSS1\",\"4832\":\"PTDSS2\",\"4833\":\"PTGES2\",\"4834\":\"PTGES3\",\"4835\":\"PTGFRN\",\"4836\":\"PTGR1\",\"4837\":\"PTGS1\",\"4838\":\"PTGS2\",\"4839\":\"PTK2\",\"4840\":\"PTMA\",\"4841\":\"PTMS\",\"4842\":\"PTOV1\",\"4843\":\"PTP4A1\",\"4844\":\"PTP4A2\",\"4845\":\"PTPA\",\"4846\":\"PTPMT1\",\"4847\":\"PTPN1\",\"4848\":\"PTPN11\",\"4849\":\"PTPN12\",\"4850\":\"PTPN13\",\"4851\":\"PTPN2\",\"4852\":\"PTPN23\",\"4853\":\"PTPN9\",\"4854\":\"PTPRA\",\"4855\":\"PTPRF\",\"4856\":\"PTPRJ\",\"4857\":\"PTPRK\",\"4858\":\"PTPRM\",\"4859\":\"PTPRS\",\"4860\":\"PTRH1\",\"4861\":\"PTRH2\",\"4862\":\"PTRHD1\",\"4863\":\"PTTG1\",\"4864\":\"PUDP\",\"4865\":\"PUF60\",\"4866\":\"PUM1\",\"4867\":\"PUM2\",\"4868\":\"PUM3\",\"4869\":\"PURA\",\"4870\":\"PURB\",\"4871\":\"PUS1\",\"4872\":\"PUS3\",\"4873\":\"PUS7\",\"4874\":\"PUS7L\",\"4875\":\"PUSL1\",\"4876\":\"PVR\",\"4877\":\"PWP1\",\"4878\":\"PWWP2A\",\"4879\":\"PWWP3A\",\"4880\":\"PXDN\",\"4881\":\"PXK\",\"4882\":\"PXMP2\",\"4883\":\"PXMP4\",\"4884\":\"PXN\",\"4885\":\"PYCR1\",\"4886\":\"PYCR2\",\"4887\":\"PYCR3\",\"4888\":\"PYGB\",\"4889\":\"PYGL\",\"4890\":\"PYGO2\",\"4891\":\"PYM1\",\"4892\":\"PYROXD1\",\"4893\":\"PYROXD2\",\"4894\":\"QARS\",\"4895\":\"QDPR\",\"4896\":\"QKI\",\"4897\":\"QPCTL\",\"4898\":\"QPRT\",\"4899\":\"QRICH1\",\"4900\":\"QRSL1\",\"4901\":\"QSER1\",\"4902\":\"QSOX2\",\"4903\":\"QTRT1\",\"4904\":\"QTRT2\",\"4905\":\"R3HCC1\",\"4906\":\"R3HCC1L\",\"4907\":\"R3HDM1\",\"4908\":\"RAB10\",\"4909\":\"RAB11B\",\"4910\":\"RAB11FIP1\",\"4911\":\"RAB11FIP5\",\"4912\":\"RAB12\",\"4913\":\"RAB13\",\"4914\":\"RAB14\",\"4915\":\"RAB17\",\"4916\":\"RAB18\",\"4917\":\"RAB1A\",\"4918\":\"RAB1B\",\"4919\":\"RAB20\",\"4920\":\"RAB21\",\"4921\":\"RAB22A\",\"4922\":\"RAB23\",\"4923\":\"RAB24\",\"4924\":\"RAB27A\",\"4925\":\"RAB27B\",\"4926\":\"RAB28\",\"4927\":\"RAB29\",\"4928\":\"RAB2A\",\"4929\":\"RAB2B\",\"4930\":\"RAB30\",\"4931\":\"RAB31\",\"4932\":\"RAB32\",\"4933\":\"RAB33B\",\"4934\":\"RAB34\",\"4935\":\"RAB35\",\"4936\":\"RAB3A\",\"4937\":\"RAB3D\",\"4938\":\"RAB3GAP1\",\"4939\":\"RAB3GAP2\",\"4940\":\"RAB42\",\"4941\":\"RAB43\",\"4942\":\"RAB4A\",\"4943\":\"RAB5A\",\"4944\":\"RAB5B\",\"4945\":\"RAB5C\",\"4946\":\"RAB5IF\",\"4947\":\"RAB6A\",\"4948\":\"RAB6B\",\"4949\":\"RAB6D\",\"4950\":\"RAB7A\",\"4951\":\"RAB8A\",\"4952\":\"RAB8B\",\"4953\":\"RAB9A\",\"4954\":\"RABAC1\",\"4955\":\"RABEP1\",\"4956\":\"RABEP2\",\"4957\":\"RABEPK\",\"4958\":\"RABGAP1\",\"4959\":\"RABGAP1L\",\"4960\":\"RABGEF1\",\"4961\":\"RABGGTA\",\"4962\":\"RABGGTB\",\"4963\":\"RABIF\",\"4964\":\"RABL3\",\"4965\":\"RABL6\",\"4966\":\"RAC1\",\"4967\":\"RACGAP1\",\"4968\":\"RACK1\",\"4969\":\"RAD1\",\"4970\":\"RAD17\",\"4971\":\"RAD18\",\"4972\":\"RAD21\",\"4973\":\"RAD23A\",\"4974\":\"RAD23B\",\"4975\":\"RAD50\",\"4976\":\"RAD51\",\"4977\":\"RAD51AP1\",\"4978\":\"RAD51B\",\"4979\":\"RAD51C\",\"4980\":\"RAD51L3-RFFL\",\"4981\":\"RAD54B\",\"4982\":\"RAD54L\",\"4983\":\"RAD54L2\",\"4984\":\"RAE1\",\"4985\":\"RAF1\",\"4986\":\"RAI1\",\"4987\":\"RAI14\",\"4988\":\"RALA\",\"4989\":\"RALB\",\"4990\":\"RALBP1\",\"4991\":\"RALGAPA1\",\"4992\":\"RALGAPA2\",\"4993\":\"RALGAPB\",\"4994\":\"RALY\",\"4995\":\"RAMACL\",\"4996\":\"RAN\",\"4997\":\"RANBP1\",\"4998\":\"RANBP10\",\"4999\":\"RANBP2\",\"5000\":\"RANBP3\",\"5001\":\"RANBP6\",\"5002\":\"RANBP9\",\"5003\":\"RANGAP1\",\"5004\":\"RAP1A\",\"5005\":\"RAP1B\",\"5006\":\"RAP1GDS1\",\"5007\":\"RAP2A\",\"5008\":\"RAP2B\",\"5009\":\"RAP2C\",\"5010\":\"RAPGEF6\",\"5011\":\"RAPH1\",\"5012\":\"RARS\",\"5013\":\"RARS2\",\"5014\":\"RASA1\",\"5015\":\"RASA3\",\"5016\":\"RASAL2\",\"5017\":\"RASSF1\",\"5018\":\"RASSF7\",\"5019\":\"RASSF8\",\"5020\":\"RAVER1\",\"5021\":\"RAVER2\",\"5022\":\"RB1\",\"5023\":\"RB1CC1\",\"5024\":\"RBBP4\",\"5025\":\"RBBP5\",\"5026\":\"RBBP6\",\"5027\":\"RBBP7\",\"5028\":\"RBFOX2\",\"5029\":\"RBM10\",\"5030\":\"RBM12\",\"5031\":\"RBM12B\",\"5032\":\"RBM14\",\"5033\":\"RBM15\",\"5034\":\"RBM15B\",\"5035\":\"RBM17\",\"5036\":\"RBM18\",\"5037\":\"RBM19\",\"5038\":\"RBM22\",\"5039\":\"RBM23\",\"5040\":\"RBM25\",\"5041\":\"RBM26\",\"5042\":\"RBM27\",\"5043\":\"RBM28\",\"5044\":\"RBM3\",\"5045\":\"RBM33\",\"5046\":\"RBM34\",\"5047\":\"RBM39\",\"5048\":\"RBM4\",\"5049\":\"RBM41\",\"5050\":\"RBM42\",\"5051\":\"RBM45\",\"5052\":\"RBM47\",\"5053\":\"RBM4B\",\"5054\":\"RBM5\",\"5055\":\"RBM6\",\"5056\":\"RBM7\",\"5057\":\"RBM8A\",\"5058\":\"RBMS1\",\"5059\":\"RBMS2\",\"5060\":\"RBMX\",\"5061\":\"RBMX2\",\"5062\":\"RBPJ\",\"5063\":\"RBPMS\",\"5064\":\"RBSN\",\"5065\":\"RBX1\",\"5066\":\"RC3H1\",\"5067\":\"RC3H2\",\"5068\":\"RCC1\",\"5069\":\"RCC1L\",\"5070\":\"RCC2\",\"5071\":\"RCCD1\",\"5072\":\"RCE1\",\"5073\":\"RCL1\",\"5074\":\"RCN1\",\"5075\":\"RCN2\",\"5076\":\"RCN3\",\"5077\":\"RCOR1\",\"5078\":\"RCOR2\",\"5079\":\"RCOR3\",\"5080\":\"RDH10\",\"5081\":\"RDH11\",\"5082\":\"RDH13\",\"5083\":\"RDH14\",\"5084\":\"RDX\",\"5085\":\"RECQL\",\"5086\":\"RECQL4\",\"5087\":\"RECQL5\",\"5088\":\"REEP3\",\"5089\":\"REEP4\",\"5090\":\"REEP5\",\"5091\":\"REEP6\",\"5092\":\"REL\",\"5093\":\"RELA\",\"5094\":\"RELB\",\"5095\":\"RELCH\",\"5096\":\"RELL1\",\"5097\":\"REPIN1\",\"5098\":\"REPS1\",\"5099\":\"RER1\",\"5100\":\"RERE\",\"5101\":\"REST\",\"5102\":\"RETREG1\",\"5103\":\"RETREG2\",\"5104\":\"RETREG3\",\"5105\":\"RETSAT\",\"5106\":\"REXO1\",\"5107\":\"REXO2\",\"5108\":\"REXO4\",\"5109\":\"RFC1\",\"5110\":\"RFC2\",\"5111\":\"RFC3\",\"5112\":\"RFC4\",\"5113\":\"RFC5\",\"5114\":\"RFK\",\"5115\":\"RFLNB\",\"5116\":\"RFWD3\",\"5117\":\"RFX1\",\"5118\":\"RFX3\",\"5119\":\"RFX5\",\"5120\":\"RFXANK\",\"5121\":\"RFXAP\",\"5122\":\"RGP1\",\"5123\":\"RGPD1\",\"5124\":\"RGPD5\",\"5125\":\"RGPD8\",\"5126\":\"RGS10\",\"5127\":\"RGS19\",\"5128\":\"RHBDD1\",\"5129\":\"RHBDD2\",\"5130\":\"RHBDD3\",\"5131\":\"RHEB\",\"5132\":\"RHOA\",\"5133\":\"RHOB\",\"5134\":\"RHOBTB3\",\"5135\":\"RHOC\",\"5136\":\"RHOD\",\"5137\":\"RHOF\",\"5138\":\"RHOG\",\"5139\":\"RHOT1\",\"5140\":\"RHOT2\",\"5141\":\"RHPN2\",\"5142\":\"RIC8A\",\"5143\":\"RIC8B\",\"5144\":\"RICTOR\",\"5145\":\"RIDA\",\"5146\":\"RIF1\",\"5147\":\"RILPL1\",\"5148\":\"RIMS1\",\"5149\":\"RIN1\",\"5150\":\"RING1\",\"5151\":\"RINT1\",\"5152\":\"RIOK1\",\"5153\":\"RIOK2\",\"5154\":\"RIOK3\",\"5155\":\"RIOX1\",\"5156\":\"RIOX2\",\"5157\":\"RIPK1\",\"5158\":\"RIPK2\",\"5159\":\"RIPOR1\",\"5160\":\"RIT1\",\"5161\":\"RLF\",\"5162\":\"RLIM\",\"5163\":\"RMC1\",\"5164\":\"RMDN1\",\"5165\":\"RMDN2\",\"5166\":\"RMDN3\",\"5167\":\"RMI1\",\"5168\":\"RMND1\",\"5169\":\"RMND5A\",\"5170\":\"RNASEH1\",\"5171\":\"RNASEH2A\",\"5172\":\"RNASEH2B\",\"5173\":\"RNASEH2C\",\"5174\":\"RNASET2\",\"5175\":\"RNF11\",\"5176\":\"RNF111\",\"5177\":\"RNF113A\",\"5178\":\"RNF114\",\"5179\":\"RNF123\",\"5180\":\"RNF13\",\"5181\":\"RNF14\",\"5182\":\"RNF146\",\"5183\":\"RNF149\",\"5184\":\"RNF168\",\"5185\":\"RNF170\",\"5186\":\"RNF181\",\"5187\":\"RNF2\",\"5188\":\"RNF20\",\"5189\":\"RNF213\",\"5190\":\"RNF214\",\"5191\":\"RNF219\",\"5192\":\"RNF220\",\"5193\":\"RNF25\",\"5194\":\"RNF40\",\"5195\":\"RNF5\",\"5196\":\"RNFT1\",\"5197\":\"RNGTT\",\"5198\":\"RNH1\",\"5199\":\"RNMT\",\"5200\":\"RNPC3\",\"5201\":\"RNPEP\",\"5202\":\"RNPS1\",\"5203\":\"ROBO1\",\"5204\":\"ROBO2\",\"5205\":\"ROCK1\",\"5206\":\"ROCK2\",\"5207\":\"ROMO1\",\"5208\":\"ROR2\",\"5209\":\"RP2\",\"5210\":\"RP9\",\"5211\":\"RPA1\",\"5212\":\"RPA2\",\"5213\":\"RPA3\",\"5214\":\"RPAP1\",\"5215\":\"RPAP2\",\"5216\":\"RPAP3\",\"5217\":\"RPE\",\"5218\":\"RPF1\",\"5219\":\"RPF2\",\"5220\":\"RPIA\",\"5221\":\"RPL10\",\"5222\":\"RPL10A\",\"5223\":\"RPL11\",\"5224\":\"RPL12\",\"5225\":\"RPL13\",\"5226\":\"RPL13A\",\"5227\":\"RPL14\",\"5228\":\"RPL15\",\"5229\":\"RPL17-C18orf32\",\"5230\":\"RPL18\",\"5231\":\"RPL18A\",\"5232\":\"RPL19\",\"5233\":\"RPL21\",\"5234\":\"RPL22\",\"5235\":\"RPL22L1\",\"5236\":\"RPL23\",\"5237\":\"RPL23A\",\"5238\":\"RPL24\",\"5239\":\"RPL27\",\"5240\":\"RPL27A\",\"5241\":\"RPL28\",\"5242\":\"RPL29\",\"5243\":\"RPL3\",\"5244\":\"RPL30\",\"5245\":\"RPL31\",\"5246\":\"RPL32\",\"5247\":\"RPL34\",\"5248\":\"RPL35\",\"5249\":\"RPL35A\",\"5250\":\"RPL36\",\"5251\":\"RPL36A-HNRNPH2\",\"5252\":\"RPL37A\",\"5253\":\"RPL38\",\"5254\":\"RPL39\",\"5255\":\"RPL3L\",\"5256\":\"RPL4\",\"5257\":\"RPL5\",\"5258\":\"RPL6\",\"5259\":\"RPL7\",\"5260\":\"RPL7A\",\"5261\":\"RPL7L1\",\"5262\":\"RPL8\",\"5263\":\"RPL9\",\"5264\":\"RPLP0\",\"5265\":\"RPLP1\",\"5266\":\"RPLP2\",\"5267\":\"RPN1\",\"5268\":\"RPN2\",\"5269\":\"RPP14\",\"5270\":\"RPP21\",\"5271\":\"RPP25\",\"5272\":\"RPP25L\",\"5273\":\"RPP30\",\"5274\":\"RPP38\",\"5275\":\"RPP40\",\"5276\":\"RPRD1A\",\"5277\":\"RPRD1B\",\"5278\":\"RPRD2\",\"5279\":\"RPS11\",\"5280\":\"RPS12\",\"5281\":\"RPS13\",\"5282\":\"RPS14\",\"5283\":\"RPS15\",\"5284\":\"RPS15A\",\"5285\":\"RPS16\",\"5286\":\"RPS17\",\"5287\":\"RPS18\",\"5288\":\"RPS19\",\"5289\":\"RPS19BP1\",\"5290\":\"RPS2\",\"5291\":\"RPS20\",\"5292\":\"RPS21\",\"5293\":\"RPS23\",\"5294\":\"RPS24\",\"5295\":\"RPS25\",\"5296\":\"RPS26\",\"5297\":\"RPS27\",\"5298\":\"RPS27L\",\"5299\":\"RPS28\",\"5300\":\"RPS29\",\"5301\":\"RPS3\",\"5302\":\"RPS3A\",\"5303\":\"RPS4X\",\"5304\":\"RPS4Y2\",\"5305\":\"RPS5\",\"5306\":\"RPS6\",\"5307\":\"RPS6KA1\",\"5308\":\"RPS6KA2\",\"5309\":\"RPS6KA3\",\"5310\":\"RPS6KA4\",\"5311\":\"RPS6KA5\",\"5312\":\"RPS6KB1\",\"5313\":\"RPS7\",\"5314\":\"RPS8\",\"5315\":\"RPS9\",\"5316\":\"RPSA\",\"5317\":\"RPTOR\",\"5318\":\"RPUSD2\",\"5319\":\"RPUSD3\",\"5320\":\"RPUSD4\",\"5321\":\"RRAGA\",\"5322\":\"RRAGC\",\"5323\":\"RRAS\",\"5324\":\"RRAS2\",\"5325\":\"RRBP1\",\"5326\":\"RREB1\",\"5327\":\"RRM1\",\"5328\":\"RRM2\",\"5329\":\"RRM2B\",\"5330\":\"RRN3\",\"5331\":\"RRP1\",\"5332\":\"RRP12\",\"5333\":\"RRP15\",\"5334\":\"RRP1B\",\"5335\":\"RRP36\",\"5336\":\"RRP7A\",\"5337\":\"RRP8\",\"5338\":\"RRP9\",\"5339\":\"RRS1\",\"5340\":\"RSAD1\",\"5341\":\"RSBN1\",\"5342\":\"RSBN1L\",\"5343\":\"RSF1\",\"5344\":\"RSL1D1\",\"5345\":\"RSL24D1\",\"5346\":\"RSPRY1\",\"5347\":\"RSRC1\",\"5348\":\"RSRC2\",\"5349\":\"RSRP1\",\"5350\":\"RSU1\",\"5351\":\"RTCA\",\"5352\":\"RTCB\",\"5353\":\"RTEL1-TNFRSF6B\",\"5354\":\"RTF1\",\"5355\":\"RTFDC1\",\"5356\":\"RTL8A\",\"5357\":\"RTL8B\",\"5358\":\"RTN2\",\"5359\":\"RTN3\",\"5360\":\"RTN4\",\"5361\":\"RTN4IP1\",\"5362\":\"RTRAF\",\"5363\":\"RTTN\",\"5364\":\"RUFY1\",\"5365\":\"RUFY2\",\"5366\":\"RUFY3\",\"5367\":\"RUNX3\",\"5368\":\"RUSC1\",\"5369\":\"RUVBL1\",\"5370\":\"RUVBL2\",\"5371\":\"RWDD1\",\"5372\":\"RWDD4\",\"5373\":\"RXRA\",\"5374\":\"RXRB\",\"5375\":\"RXYLT1\",\"5376\":\"RYBP\",\"5377\":\"S100A10\",\"5378\":\"S100A11\",\"5379\":\"S100A13\",\"5380\":\"S100A14\",\"5381\":\"S100A16\",\"5382\":\"S100A2\",\"5383\":\"S100A4\",\"5384\":\"S100A6\",\"5385\":\"S100A8\",\"5386\":\"S100A9\",\"5387\":\"S100PBP\",\"5388\":\"SAAL1\",\"5389\":\"SAC3D1\",\"5390\":\"SACM1L\",\"5391\":\"SACS\",\"5392\":\"SAE1\",\"5393\":\"SAFB\",\"5394\":\"SAFB2\",\"5395\":\"SALL4\",\"5396\":\"SAMD1\",\"5397\":\"SAMD11\",\"5398\":\"SAMD4B\",\"5399\":\"SAMD9\",\"5400\":\"SAMHD1\",\"5401\":\"SAMM50\",\"5402\":\"SAP130\",\"5403\":\"SAP18\",\"5404\":\"SAP30\",\"5405\":\"SAP30BP\",\"5406\":\"SAPCD2\",\"5407\":\"SAR1A\",\"5408\":\"SAR1B\",\"5409\":\"SARAF\",\"5410\":\"SARS\",\"5411\":\"SARS2\",\"5412\":\"SART1\",\"5413\":\"SART3\",\"5414\":\"SASS6\",\"5415\":\"SAT2\",\"5416\":\"SATB1\",\"5417\":\"SBDS\",\"5418\":\"SBF1\",\"5419\":\"SBNO1\",\"5420\":\"SBNO2\",\"5421\":\"SCAF1\",\"5422\":\"SCAF11\",\"5423\":\"SCAF4\",\"5424\":\"SCAF8\",\"5425\":\"SCAI\",\"5426\":\"SCAMP1\",\"5427\":\"SCAMP2\",\"5428\":\"SCAMP3\",\"5429\":\"SCAMP4\",\"5430\":\"SCAP\",\"5431\":\"SCAPER\",\"5432\":\"SCARA3\",\"5433\":\"SCARA5\",\"5434\":\"SCARB1\",\"5435\":\"SCARB2\",\"5436\":\"SCCPDH\",\"5437\":\"SCD\",\"5438\":\"SCFD1\",\"5439\":\"SCFD2\",\"5440\":\"SCLT1\",\"5441\":\"SCLY\",\"5442\":\"SCMH1\",\"5443\":\"SCML2\",\"5444\":\"SCNM1\",\"5445\":\"SCO1\",\"5446\":\"SCO2\",\"5447\":\"SCP2\",\"5448\":\"SCPEP1\",\"5449\":\"SCRIB\",\"5450\":\"SCRN1\",\"5451\":\"SCRN2\",\"5452\":\"SCRN3\",\"5453\":\"SCYL1\",\"5454\":\"SCYL2\",\"5455\":\"SCYL3\",\"5456\":\"SDAD1\",\"5457\":\"SDC1\",\"5458\":\"SDC4\",\"5459\":\"SDCBP\",\"5460\":\"SDE2\",\"5461\":\"SDF2\",\"5462\":\"SDF2L1\",\"5463\":\"SDF4\",\"5464\":\"SDHA\",\"5465\":\"SDHAF2\",\"5466\":\"SDHAF3\",\"5467\":\"SDHAF4\",\"5468\":\"SDHB\",\"5469\":\"SDHC\",\"5470\":\"SDHD\",\"5471\":\"SDR16C5\",\"5472\":\"SDR39U1\",\"5473\":\"SEC11A\",\"5474\":\"SEC11C\",\"5475\":\"SEC13\",\"5476\":\"SEC14L1\",\"5477\":\"SEC16A\",\"5478\":\"SEC22B\",\"5479\":\"SEC23A\",\"5480\":\"SEC23B\",\"5481\":\"SEC23IP\",\"5482\":\"SEC24A\",\"5483\":\"SEC24B\",\"5484\":\"SEC24C\",\"5485\":\"SEC24D\",\"5486\":\"SEC31A\",\"5487\":\"SEC61A1\",\"5488\":\"SEC61B\",\"5489\":\"SEC61G\",\"5490\":\"SEC62\",\"5491\":\"SEC63\",\"5492\":\"SECISBP2L\",\"5493\":\"SEH1L\",\"5494\":\"SEL1L\",\"5495\":\"SELENBP1\",\"5496\":\"SELENOF\",\"5497\":\"SELENOH\",\"5498\":\"SELENOI\",\"5499\":\"SELENOK\",\"5500\":\"SELENOM\",\"5501\":\"SELENOO\",\"5502\":\"SELENOS\",\"5503\":\"SELENOT\",\"5504\":\"SEMA3A\",\"5505\":\"SEMA3B\",\"5506\":\"SEMA3C\",\"5507\":\"SEMA4B\",\"5508\":\"SEMA4C\",\"5509\":\"SENP1\",\"5510\":\"SENP2\",\"5511\":\"SENP3\",\"5512\":\"SENP5\",\"5513\":\"SENP6\",\"5514\":\"SEPHS1\",\"5515\":\"SEPSECS\",\"5516\":1283299200000,\"5517\":1314835200000,\"5518\":1030838400000,\"5519\":1125532800000,\"5520\":1157068800000,\"5521\":1188604800000,\"5522\":1220227200000,\"5523\":1251763200000,\"5524\":\"SERBP1\",\"5525\":\"SERINC1\",\"5526\":\"SERPINB1\",\"5527\":\"SERPINB12\",\"5528\":\"SERPINB5\",\"5529\":\"SERPINB6\",\"5530\":\"SERPINB7\",\"5531\":\"SERPINB8\",\"5532\":\"SERPINE2\",\"5533\":\"SERPINH1\",\"5534\":\"SERPINI1\",\"5535\":\"SESN2\",\"5536\":\"SET\",\"5537\":\"SETD1A\",\"5538\":\"SETD1B\",\"5539\":\"SETD2\",\"5540\":\"SETD3\",\"5541\":\"SETD7\",\"5542\":\"SETDB1\",\"5543\":\"SETMAR\",\"5544\":\"SETX\",\"5545\":\"SEZ6L2\",\"5546\":\"SF1\",\"5547\":\"SF3A1\",\"5548\":\"SF3A2\",\"5549\":\"SF3A3\",\"5550\":\"SF3B1\",\"5551\":\"SF3B2\",\"5552\":\"SF3B3\",\"5553\":\"SF3B4\",\"5554\":\"SF3B5\",\"5555\":\"SF3B6\",\"5556\":\"SFN\",\"5557\":\"SFPQ\",\"5558\":\"SFR1\",\"5559\":\"SFSWAP\",\"5560\":\"SFT2D2\",\"5561\":\"SFXN1\",\"5562\":\"SFXN2\",\"5563\":\"SFXN3\",\"5564\":\"SFXN4\",\"5565\":\"SGCE\",\"5566\":\"SGF29\",\"5567\":\"SGMS1\",\"5568\":\"SGO2\",\"5569\":\"SGPL1\",\"5570\":\"SGPP1\",\"5571\":\"SGSH\",\"5572\":\"SGTA\",\"5573\":\"SGTB\",\"5574\":\"SH2B1\",\"5575\":\"SH2D4A\",\"5576\":\"SH3BGRL\",\"5577\":\"SH3BGRL2\",\"5578\":\"SH3BGRL3\",\"5579\":\"SH3BP4\",\"5580\":\"SH3BP5L\",\"5581\":\"SH3D19\",\"5582\":\"SH3GL1\",\"5583\":\"SH3GL2\",\"5584\":\"SH3GLB1\",\"5585\":\"SH3GLB2\",\"5586\":\"SH3KBP1\",\"5587\":\"SH3PXD2B\",\"5588\":\"SH3RF3\",\"5589\":\"SHARPIN\",\"5590\":\"SHC1\",\"5591\":\"SHCBP1\",\"5592\":\"SHKBP1\",\"5593\":\"SHMT1\",\"5594\":\"SHMT2\",\"5595\":\"SHOC2\",\"5596\":\"SHPK\",\"5597\":\"SHPRH\",\"5598\":\"SHROOM1\",\"5599\":\"SHTN1\",\"5600\":\"SIAE\",\"5601\":\"SIDT2\",\"5602\":\"SIGMAR1\",\"5603\":\"SIK1B\",\"5604\":\"SIKE1\",\"5605\":\"SIL1\",\"5606\":\"SIN3A\",\"5607\":\"SIN3B\",\"5608\":\"SINHCAF\",\"5609\":\"SIPA1\",\"5610\":\"SIPA1L1\",\"5611\":\"SIPA1L3\",\"5612\":\"SIRT1\",\"5613\":\"SIRT2\",\"5614\":\"SIRT3\",\"5615\":\"SIRT5\",\"5616\":\"SIRT6\",\"5617\":\"SIRT7\",\"5618\":\"SIX4\",\"5619\":\"SKA1\",\"5620\":\"SKIV2L\",\"5621\":\"SKP1\",\"5622\":\"SKP2\",\"5623\":\"SLAIN2\",\"5624\":\"SLC11A2\",\"5625\":\"SLC12A2\",\"5626\":\"SLC12A4\",\"5627\":\"SLC12A6\",\"5628\":\"SLC12A7\",\"5629\":\"SLC12A9\",\"5630\":\"SLC15A4\",\"5631\":\"SLC16A1\",\"5632\":\"SLC16A3\",\"5633\":\"SLC16A7\",\"5634\":\"SLC17A5\",\"5635\":\"SLC18B1\",\"5636\":\"SLC19A1\",\"5637\":\"SLC19A2\",\"5638\":\"SLC1A3\",\"5639\":\"SLC1A4\",\"5640\":\"SLC1A5\",\"5641\":\"SLC20A1\",\"5642\":\"SLC20A2\",\"5643\":\"SLC22A4\",\"5644\":\"SLC22A5\",\"5645\":\"SLC25A1\",\"5646\":\"SLC25A10\",\"5647\":\"SLC25A11\",\"5648\":\"SLC25A12\",\"5649\":\"SLC25A13\",\"5650\":\"SLC25A14\",\"5651\":\"SLC25A15\",\"5652\":\"SLC25A17\",\"5653\":\"SLC25A19\",\"5654\":\"SLC25A20\",\"5655\":\"SLC25A21\",\"5656\":\"SLC25A22\",\"5657\":\"SLC25A23\",\"5658\":\"SLC25A24\",\"5659\":\"SLC25A25\",\"5660\":\"SLC25A28\",\"5661\":\"SLC25A29\",\"5662\":\"SLC25A3\",\"5663\":\"SLC25A31\",\"5664\":\"SLC25A32\",\"5665\":\"SLC25A33\",\"5666\":\"SLC25A35\",\"5667\":\"SLC25A36\",\"5668\":\"SLC25A38\",\"5669\":\"SLC25A39\",\"5670\":\"SLC25A4\",\"5671\":\"SLC25A40\",\"5672\":\"SLC25A44\",\"5673\":\"SLC25A46\",\"5674\":\"SLC25A5\",\"5675\":\"SLC25A52\",\"5676\":\"SLC25A6\",\"5677\":\"SLC26A2\",\"5678\":\"SLC26A6\",\"5679\":\"SLC27A2\",\"5680\":\"SLC27A3\",\"5681\":\"SLC27A4\",\"5682\":\"SLC29A1\",\"5683\":\"SLC2A1\",\"5684\":\"SLC2A13\",\"5685\":\"SLC2A3\",\"5686\":\"SLC2A6\",\"5687\":\"SLC2A8\",\"5688\":\"SLC30A1\",\"5689\":\"SLC30A5\",\"5690\":\"SLC30A6\",\"5691\":\"SLC30A7\",\"5692\":\"SLC30A9\",\"5693\":\"SLC33A1\",\"5694\":\"SLC35A1\",\"5695\":\"SLC35A2\",\"5696\":\"SLC35A3\",\"5697\":\"SLC35B2\",\"5698\":\"SLC35E1\",\"5699\":\"SLC35F2\",\"5700\":\"SLC35F6\",\"5701\":\"SLC36A1\",\"5702\":\"SLC37A4\",\"5703\":\"SLC38A1\",\"5704\":\"SLC38A10\",\"5705\":\"SLC38A2\",\"5706\":\"SLC38A5\",\"5707\":\"SLC38A7\",\"5708\":\"SLC38A9\",\"5709\":\"SLC39A1\",\"5710\":\"SLC39A10\",\"5711\":\"SLC39A11\",\"5712\":\"SLC39A14\",\"5713\":\"SLC39A6\",\"5714\":\"SLC39A7\",\"5715\":\"SLC3A2\",\"5716\":\"SLC41A3\",\"5717\":\"SLC43A3\",\"5718\":\"SLC44A1\",\"5719\":\"SLC46A1\",\"5720\":\"SLC47A1\",\"5721\":\"SLC49A4\",\"5722\":\"SLC4A1AP\",\"5723\":\"SLC4A2\",\"5724\":\"SLC4A7\",\"5725\":\"SLC50A1\",\"5726\":\"SLC5A3\",\"5727\":\"SLC5A6\",\"5728\":\"SLC6A15\",\"5729\":\"SLC6A8\",\"5730\":\"SLC6A9\",\"5731\":\"SLC7A1\",\"5732\":\"SLC7A11\",\"5733\":\"SLC7A2\",\"5734\":\"SLC7A5\",\"5735\":\"SLC7A6\",\"5736\":\"SLC7A6OS\",\"5737\":\"SLC9A1\",\"5738\":\"SLC9A3R1\",\"5739\":\"SLC9A3R2\",\"5740\":\"SLC9A6\",\"5741\":\"SLCO4A1\",\"5742\":\"SLF1\",\"5743\":\"SLF2\",\"5744\":\"SLFN5\",\"5745\":\"SLIRP\",\"5746\":\"SLIT1\",\"5747\":\"SLIT2\",\"5748\":\"SLITRK4\",\"5749\":\"SLITRK5\",\"5750\":\"SLK\",\"5751\":\"SLMAP\",\"5752\":\"SLTM\",\"5753\":\"SLU7\",\"5754\":\"SLX4\",\"5755\":\"SMAD2\",\"5756\":\"SMAD4\",\"5757\":\"SMAD5\",\"5758\":\"SMAP\",\"5759\":\"SMAP1\",\"5760\":\"SMAP2\",\"5761\":\"SMARCA1\",\"5762\":\"SMARCA4\",\"5763\":\"SMARCA5\",\"5764\":\"SMARCAD1\",\"5765\":\"SMARCAL1\",\"5766\":\"SMARCB1\",\"5767\":\"SMARCC1\",\"5768\":\"SMARCC2\",\"5769\":\"SMARCD1\",\"5770\":\"SMARCD2\",\"5771\":\"SMARCD3\",\"5772\":\"SMARCE1\",\"5773\":\"SMC1A\",\"5774\":\"SMC2\",\"5775\":\"SMC3\",\"5776\":\"SMC4\",\"5777\":\"SMC5\",\"5778\":\"SMC6\",\"5779\":\"SMCHD1\",\"5780\":\"SMG1\",\"5781\":\"SMG5\",\"5782\":\"SMG6\",\"5783\":\"SMG7\",\"5784\":\"SMG8\",\"5785\":\"SMG9\",\"5786\":\"SMIM1\",\"5787\":\"SMIM12\",\"5788\":\"SMIM20\",\"5789\":\"SMIM26\",\"5790\":\"SMIM4\",\"5791\":\"SMN1\",\"5792\":\"SMNDC1\",\"5793\":\"SMOC1\",\"5794\":\"SMPD1\",\"5795\":\"SMPD2\",\"5796\":\"SMPD4\",\"5797\":\"SMS\",\"5798\":\"SMTN\",\"5799\":\"SMU1\",\"5800\":\"SMUG1\",\"5801\":\"SMURF1\",\"5802\":\"SMYD2\",\"5803\":\"SMYD5\",\"5804\":\"SNAP23\",\"5805\":\"SNAP25\",\"5806\":\"SNAP29\",\"5807\":\"SNAP47\",\"5808\":\"SNAPC1\",\"5809\":\"SNAPC2\",\"5810\":\"SNAPC4\",\"5811\":\"SNAPIN\",\"5812\":\"SNCA\",\"5813\":\"SNCG\",\"5814\":\"SND1\",\"5815\":\"SNF8\",\"5816\":\"SNIP1\",\"5817\":\"SNRNP200\",\"5818\":\"SNRNP27\",\"5819\":\"SNRNP40\",\"5820\":\"SNRNP48\",\"5821\":\"SNRNP70\",\"5822\":\"SNRPA\",\"5823\":\"SNRPA1\",\"5824\":\"SNRPB\",\"5825\":\"SNRPB2\",\"5826\":\"SNRPC\",\"5827\":\"SNRPD1\",\"5828\":\"SNRPD2\",\"5829\":\"SNRPD3\",\"5830\":\"SNRPE\",\"5831\":\"SNRPF\",\"5832\":\"SNRPG\",\"5833\":\"SNTA1\",\"5834\":\"SNTB2\",\"5835\":\"SNU13\",\"5836\":\"SNW1\",\"5837\":\"SNX1\",\"5838\":\"SNX12\",\"5839\":\"SNX13\",\"5840\":\"SNX14\",\"5841\":\"SNX17\",\"5842\":\"SNX18\",\"5843\":\"SNX19\",\"5844\":\"SNX2\",\"5845\":\"SNX21\",\"5846\":\"SNX24\",\"5847\":\"SNX25\",\"5848\":\"SNX27\",\"5849\":\"SNX3\",\"5850\":\"SNX33\",\"5851\":\"SNX4\",\"5852\":\"SNX5\",\"5853\":\"SNX6\",\"5854\":\"SNX7\",\"5855\":\"SNX8\",\"5856\":\"SNX9\",\"5857\":\"SOAT1\",\"5858\":\"SOD1\",\"5859\":\"SOD2\",\"5860\":\"SON\",\"5861\":\"SORBS2\",\"5862\":\"SORD\",\"5863\":\"SORT1\",\"5864\":\"SOWAHC\",\"5865\":\"SOX13\",\"5866\":\"SOX9\",\"5867\":\"SP1\",\"5868\":\"SP100\",\"5869\":\"SP110\",\"5870\":\"SP140L\",\"5871\":\"SP2\",\"5872\":\"SP3\",\"5873\":\"SPAG5\",\"5874\":\"SPAG7\",\"5875\":\"SPAG9\",\"5876\":\"SPART\",\"5877\":\"SPAST\",\"5878\":\"SPATA2\",\"5879\":\"SPATA20\",\"5880\":\"SPATA5\",\"5881\":\"SPATA5L1\",\"5882\":\"SPATS2\",\"5883\":\"SPATS2L\",\"5884\":\"SPC24\",\"5885\":\"SPC25\",\"5886\":\"SPCS1\",\"5887\":\"SPCS2\",\"5888\":\"SPCS3\",\"5889\":\"SPDL1\",\"5890\":\"SPECC1\",\"5891\":\"SPECC1L-ADORA2A\",\"5892\":\"SPEN\",\"5893\":\"SPG11\",\"5894\":\"SPG21\",\"5895\":\"SPG7\",\"5896\":\"SPHK1\",\"5897\":\"SPHK2\",\"5898\":\"SPICE1\",\"5899\":\"SPIN1\",\"5900\":\"SPIN4\",\"5901\":\"SPINDOC\",\"5902\":\"SPIRE2\",\"5903\":\"SPNS1\",\"5904\":\"SPOCK1\",\"5905\":\"SPOP\",\"5906\":\"SPOUT1\",\"5907\":\"SPPL2A\",\"5908\":\"SPPL2B\",\"5909\":\"SPR\",\"5910\":\"SPRYD3\",\"5911\":\"SPRYD4\",\"5912\":\"SPRYD7\",\"5913\":\"SPTAN1\",\"5914\":\"SPTBN1\",\"5915\":\"SPTBN2\",\"5916\":\"SPTLC1\",\"5917\":\"SPTLC2\",\"5918\":\"SPTLC3\",\"5919\":\"SPTY2D1\",\"5920\":\"SQLE\",\"5921\":\"SQOR\",\"5922\":\"SQSTM1\",\"5923\":\"SRA1\",\"5924\":\"SRBD1\",\"5925\":\"SRC\",\"5926\":\"SRCAP\",\"5927\":\"SREBF1\",\"5928\":\"SREBF2\",\"5929\":\"SREK1\",\"5930\":\"SRFBP1\",\"5931\":\"SRGAP1\",\"5932\":\"SRGAP2\",\"5933\":\"SRGN\",\"5934\":\"SRI\",\"5935\":\"SRM\",\"5936\":\"SRP14\",\"5937\":\"SRP19\",\"5938\":\"SRP54\",\"5939\":\"SRP68\",\"5940\":\"SRP72\",\"5941\":\"SRP9\",\"5942\":\"SRPK1\",\"5943\":\"SRPK2\",\"5944\":\"SRPRA\",\"5945\":\"SRPRB\",\"5946\":\"SRRM1\",\"5947\":\"SRRM2\",\"5948\":\"SRRT\",\"5949\":\"SRSF1\",\"5950\":\"SRSF10\",\"5951\":\"SRSF11\",\"5952\":\"SRSF2\",\"5953\":\"SRSF3\",\"5954\":\"SRSF4\",\"5955\":\"SRSF5\",\"5956\":\"SRSF6\",\"5957\":\"SRSF7\",\"5958\":\"SRSF8\",\"5959\":\"SRSF9\",\"5960\":\"SRXN1\",\"5961\":\"SSB\",\"5962\":\"SSBP1\",\"5963\":\"SSBP3\",\"5964\":\"SSBP4\",\"5965\":\"SSH3\",\"5966\":\"SSNA1\",\"5967\":\"SSR1\",\"5968\":\"SSR2\",\"5969\":\"SSR3\",\"5970\":\"SSR4\",\"5971\":\"SSRP1\",\"5972\":\"SSSCA1\",\"5973\":\"SSU72\",\"5974\":\"SSX2IP\",\"5975\":\"ST20-MTHFS\",\"5976\":\"ST3GAL1\",\"5977\":\"ST3GAL2\",\"5978\":\"ST3GAL4\",\"5979\":\"ST5\",\"5980\":\"ST6GALNAC4\",\"5981\":\"STAG1\",\"5982\":\"STAG2\",\"5983\":\"STAM\",\"5984\":\"STAM2\",\"5985\":\"STAMBP\",\"5986\":\"STAMBPL1\",\"5987\":\"STARD3\",\"5988\":\"STARD3NL\",\"5989\":\"STARD4\",\"5990\":\"STARD7\",\"5991\":\"STAT1\",\"5992\":\"STAT2\",\"5993\":\"STAT3\",\"5994\":\"STAT5B\",\"5995\":\"STAT6\",\"5996\":\"STAU1\",\"5997\":\"STAU2\",\"5998\":\"STBD1\",\"5999\":\"STEAP3\",\"6000\":\"STIL\",\"6001\":\"STIM1\",\"6002\":\"STIM2\",\"6003\":\"STIP1\",\"6004\":\"STK10\",\"6005\":\"STK11IP\",\"6006\":\"STK16\",\"6007\":\"STK17A\",\"6008\":\"STK19\",\"6009\":\"STK24\",\"6010\":\"STK25\",\"6011\":\"STK26\",\"6012\":\"STK3\",\"6013\":\"STK38\",\"6014\":\"STK38L\",\"6015\":\"STK4\",\"6016\":\"STMN1\",\"6017\":\"STOM\",\"6018\":\"STOML2\",\"6019\":\"STON2\",\"6020\":\"STRA6\",\"6021\":\"STRAP\",\"6022\":\"STRBP\",\"6023\":\"STRIP1\",\"6024\":\"STRN\",\"6025\":\"STRN3\",\"6026\":\"STRN4\",\"6027\":\"STS\",\"6028\":\"STT3A\",\"6029\":\"STT3B\",\"6030\":\"STUB1\",\"6031\":\"STX10\",\"6032\":\"STX12\",\"6033\":\"STX16-NPEPL1\",\"6034\":\"STX17\",\"6035\":\"STX18\",\"6036\":\"STX2\",\"6037\":\"STX4\",\"6038\":\"STX5\",\"6039\":\"STX6\",\"6040\":\"STX7\",\"6041\":\"STX8\",\"6042\":\"STXBP1\",\"6043\":\"STXBP2\",\"6044\":\"STXBP3\",\"6045\":\"STXBP4\",\"6046\":\"STXBP5\",\"6047\":\"STYX\",\"6048\":\"SUB1\",\"6049\":\"SUCLA2\",\"6050\":\"SUCLG1\",\"6051\":\"SUCLG2\",\"6052\":\"SUDS3\",\"6053\":\"SUFU\",\"6054\":\"SUGP1\",\"6055\":\"SUGP2\",\"6056\":\"SUGT1\",\"6057\":\"SULF2\",\"6058\":\"SULT1A3\",\"6059\":\"SUMF1\",\"6060\":\"SUMF2\",\"6061\":\"SUMO1\",\"6062\":\"SUMO2\",\"6063\":\"SUN1\",\"6064\":\"SUN2\",\"6065\":\"SUOX\",\"6066\":\"SUPT16H\",\"6067\":\"SUPT20H\",\"6068\":\"SUPT3H\",\"6069\":\"SUPT4H1\",\"6070\":\"SUPT5H\",\"6071\":\"SUPT6H\",\"6072\":\"SUPT7L\",\"6073\":\"SUPV3L1\",\"6074\":\"SURF1\",\"6075\":\"SURF4\",\"6076\":\"SURF6\",\"6077\":\"SUSD5\",\"6078\":\"SUV39H1\",\"6079\":\"SUV39H2\",\"6080\":\"SUZ12\",\"6081\":\"SVEP1\",\"6082\":\"SVIL\",\"6083\":\"SVIP\",\"6084\":\"SWAP70\",\"6085\":\"SYAP1\",\"6086\":\"SYBU\",\"6087\":\"SYDE1\",\"6088\":\"SYF2\",\"6089\":\"SYMPK\",\"6090\":\"SYNC\",\"6091\":\"SYNCRIP\",\"6092\":\"SYNE1\",\"6093\":\"SYNE2\",\"6094\":\"SYNGR2\",\"6095\":\"SYNJ1\",\"6096\":\"SYNJ2\",\"6097\":\"SYNM\",\"6098\":\"SYNPO\",\"6099\":\"SYNRG\",\"6100\":\"SYPL1\",\"6101\":\"SYS1-DBNDD2\",\"6102\":\"SYVN1\",\"6103\":\"SZRD1\",\"6104\":\"SZT2\",\"6105\":\"TAB1\",\"6106\":\"TAB2\",\"6107\":\"TACC1\",\"6108\":\"TACC2\",\"6109\":\"TACC3\",\"6110\":\"TACO1\",\"6111\":\"TADA1\",\"6112\":\"TADA2A\",\"6113\":\"TADA2B\",\"6114\":\"TADA3\",\"6115\":\"TAF1\",\"6116\":\"TAF12\",\"6117\":\"TAF13\",\"6118\":\"TAF15\",\"6119\":\"TAF1A\",\"6120\":\"TAF1C\",\"6121\":\"TAF1D\",\"6122\":\"TAF2\",\"6123\":\"TAF3\",\"6124\":\"TAF4\",\"6125\":\"TAF5\",\"6126\":\"TAF5L\",\"6127\":\"TAF6\",\"6128\":\"TAF6L\",\"6129\":\"TAF7\",\"6130\":\"TAF7L\",\"6131\":\"TAF8\",\"6132\":\"TAF9\",\"6133\":\"TAGLN\",\"6134\":\"TAGLN2\",\"6135\":\"TALDO1\",\"6136\":\"TAMM41\",\"6137\":\"TANC1\",\"6138\":\"TANC2\",\"6139\":\"TANGO6\",\"6140\":\"TAOK1\",\"6141\":\"TAOK2\",\"6142\":\"TAOK3\",\"6143\":\"TAP1\",\"6144\":\"TAP2\",\"6145\":\"TAPBP\",\"6146\":\"TAPT1\",\"6147\":\"TARBP1\",\"6148\":\"TARBP2\",\"6149\":\"TARDBP\",\"6150\":\"TARS\",\"6151\":\"TARS2\",\"6152\":\"TATDN1\",\"6153\":\"TAX1BP1\",\"6154\":\"TAX1BP3\",\"6155\":\"TAZ\",\"6156\":\"TBC1D10B\",\"6157\":\"TBC1D13\",\"6158\":\"TBC1D15\",\"6159\":\"TBC1D17\",\"6160\":\"TBC1D2\",\"6161\":\"TBC1D20\",\"6162\":\"TBC1D22A\",\"6163\":\"TBC1D22B\",\"6164\":\"TBC1D23\",\"6165\":\"TBC1D24\",\"6166\":\"TBC1D31\",\"6167\":\"TBC1D4\",\"6168\":\"TBC1D5\",\"6169\":\"TBC1D9B\",\"6170\":\"TBCA\",\"6171\":\"TBCB\",\"6172\":\"TBCC\",\"6173\":\"TBCD\",\"6174\":\"TBCE\",\"6175\":\"TBCK\",\"6176\":\"TBK1\",\"6177\":\"TBL1X\",\"6178\":\"TBL1XR1\",\"6179\":\"TBL2\",\"6180\":\"TBL3\",\"6181\":\"TBP\",\"6182\":\"TBPL1\",\"6183\":\"TBRG4\",\"6184\":\"TBXA2R\",\"6185\":\"TCAF1\",\"6186\":\"TCEA1\",\"6187\":\"TCEAL1\",\"6188\":\"TCEAL4\",\"6189\":\"TCEAL5\",\"6190\":\"TCERG1\",\"6191\":\"TCF12\",\"6192\":\"TCF20\",\"6193\":\"TCF25\",\"6194\":\"TCF3\",\"6195\":\"TCIRG1\",\"6196\":\"TCOF1\",\"6197\":\"TCP1\",\"6198\":\"TCP11L1\",\"6199\":\"TCTN3\",\"6200\":\"TDG\",\"6201\":\"TDP1\",\"6202\":\"TDP2\",\"6203\":\"TDRD3\",\"6204\":\"TEAD1\",\"6205\":\"TEAD3\",\"6206\":\"TEAD4\",\"6207\":\"TECR\",\"6208\":\"TEDC1\",\"6209\":\"TEFM\",\"6210\":\"TELO2\",\"6211\":\"TENM3\",\"6212\":\"TENT4B\",\"6213\":\"TENT5A\",\"6214\":\"TERF1\",\"6215\":\"TERF2\",\"6216\":\"TERF2IP\",\"6217\":\"TES\",\"6218\":\"TESK2\",\"6219\":\"TET2\",\"6220\":\"TEX10\",\"6221\":\"TEX2\",\"6222\":\"TEX264\",\"6223\":\"TEX30\",\"6224\":\"TFAM\",\"6225\":\"TFAP2A\",\"6226\":\"TFAP2C\",\"6227\":\"TFAP4\",\"6228\":\"TFB1M\",\"6229\":\"TFB2M\",\"6230\":\"TFCP2\",\"6231\":\"TFDP1\",\"6232\":\"TFEB\",\"6233\":\"TFG\",\"6234\":\"TFIP11\",\"6235\":\"TFPI\",\"6236\":\"TFPT\",\"6237\":\"TFRC\",\"6238\":\"TGFB1\",\"6239\":\"TGFB2\",\"6240\":\"TGFBI\",\"6241\":\"TGFBR1\",\"6242\":\"TGFBR3\",\"6243\":\"TGFBRAP1\",\"6244\":\"TGIF1\",\"6245\":\"TGM2\",\"6246\":\"TGOLN2\",\"6247\":\"TGS1\",\"6248\":\"THADA\",\"6249\":\"THAP12\",\"6250\":\"THBS1\",\"6251\":\"THEM4\",\"6252\":\"THEM6\",\"6253\":\"THG1L\",\"6254\":\"THNSL1\",\"6255\":\"THOC1\",\"6256\":\"THOC2\",\"6257\":\"THOC3\",\"6258\":\"THOC5\",\"6259\":\"THOC6\",\"6260\":\"THOC7\",\"6261\":\"THOP1\",\"6262\":\"THRAP3\",\"6263\":\"THTPA\",\"6264\":\"THUMPD1\",\"6265\":\"THUMPD3\",\"6266\":\"THYN1\",\"6267\":\"TIA1\",\"6268\":\"TIAL1\",\"6269\":\"TIGAR\",\"6270\":\"TIGD2\",\"6271\":\"TIMELESS\",\"6272\":\"TIMM10\",\"6273\":\"TIMM10B\",\"6274\":\"TIMM13\",\"6275\":\"TIMM17A\",\"6276\":\"TIMM17B\",\"6277\":\"TIMM21\",\"6278\":\"TIMM22\",\"6279\":\"TIMM23\",\"6280\":\"TIMM29\",\"6281\":\"TIMM44\",\"6282\":\"TIMM50\",\"6283\":\"TIMM8A\",\"6284\":\"TIMM8B\",\"6285\":\"TIMM9\",\"6286\":\"TIMMDC1\",\"6287\":\"TIMP1\",\"6288\":\"TIMP2\",\"6289\":\"TINF2\",\"6290\":\"TIPIN\",\"6291\":\"TIPRL\",\"6292\":\"TJAP1\",\"6293\":\"TJP1\",\"6294\":\"TJP2\",\"6295\":\"TK1\",\"6296\":\"TK2\",\"6297\":\"TKFC\",\"6298\":\"TKT\",\"6299\":\"TLCD1\",\"6300\":\"TLDC1\",\"6301\":\"TLE3\",\"6302\":\"TLK1\",\"6303\":\"TLK2\",\"6304\":\"TLL1\",\"6305\":\"TLN1\",\"6306\":\"TLN2\",\"6307\":\"TLR3\",\"6308\":\"TM7SF3\",\"6309\":\"TM9SF2\",\"6310\":\"TM9SF3\",\"6311\":\"TM9SF4\",\"6312\":\"TMA16\",\"6313\":\"TMBIM6\",\"6314\":\"TMCC1\",\"6315\":\"TMCO1\",\"6316\":\"TMED1\",\"6317\":\"TMED10\",\"6318\":\"TMED2\",\"6319\":\"TMED3\",\"6320\":\"TMED4\",\"6321\":\"TMED5\",\"6322\":\"TMED7-TICAM2\",\"6323\":\"TMED8\",\"6324\":\"TMED9\",\"6325\":\"TMEM102\",\"6326\":\"TMEM106B\",\"6327\":\"TMEM109\",\"6328\":\"TMEM11\",\"6329\":\"TMEM120A\",\"6330\":\"TMEM123\",\"6331\":\"TMEM126A\",\"6332\":\"TMEM126B\",\"6333\":\"TMEM128\",\"6334\":\"TMEM131\",\"6335\":\"TMEM131L\",\"6336\":\"TMEM132A\",\"6337\":\"TMEM14C\",\"6338\":\"TMEM160\",\"6339\":\"TMEM161A\",\"6340\":\"TMEM161B\",\"6341\":\"TMEM164\",\"6342\":\"TMEM165\",\"6343\":\"TMEM167A\",\"6344\":\"TMEM168\",\"6345\":\"TMEM173\",\"6346\":\"TMEM177\",\"6347\":\"TMEM179B\",\"6348\":\"TMEM184C\",\"6349\":\"TMEM189\",\"6350\":\"TMEM192\",\"6351\":\"TMEM199\",\"6352\":\"TMEM201\",\"6353\":\"TMEM205\",\"6354\":\"TMEM208\",\"6355\":\"TMEM209\",\"6356\":\"TMEM214\",\"6357\":\"TMEM222\",\"6358\":\"TMEM223\",\"6359\":\"TMEM231\",\"6360\":\"TMEM237\",\"6361\":\"TMEM245\",\"6362\":\"TMEM246\",\"6363\":\"TMEM248\",\"6364\":\"TMEM256-PLSCR3\",\"6365\":\"TMEM258\",\"6366\":\"TMEM259\",\"6367\":\"TMEM263\",\"6368\":\"TMEM30A\",\"6369\":\"TMEM33\",\"6370\":\"TMEM38B\",\"6371\":\"TMEM41A\",\"6372\":\"TMEM41B\",\"6373\":\"TMEM43\",\"6374\":\"TMEM50A\",\"6375\":\"TMEM51\",\"6376\":\"TMEM59\",\"6377\":\"TMEM63A\",\"6378\":\"TMEM63B\",\"6379\":\"TMEM65\",\"6380\":\"TMEM67\",\"6381\":\"TMEM68\",\"6382\":\"TMEM70\",\"6383\":\"TMEM87A\",\"6384\":\"TMEM9\",\"6385\":\"TMEM92\",\"6386\":\"TMEM97\",\"6387\":\"TMF1\",\"6388\":\"TMLHE\",\"6389\":\"TMOD1\",\"6390\":\"TMOD3\",\"6391\":\"TMPO\",\"6392\":\"TMSB10\",\"6393\":\"TMSB4X\",\"6394\":\"TMTC3\",\"6395\":\"TMUB1\",\"6396\":\"TMUB2\",\"6397\":\"TMX1\",\"6398\":\"TMX2\",\"6399\":\"TMX3\",\"6400\":\"TMX4\",\"6401\":\"TNFAIP2\",\"6402\":\"TNFAIP8\",\"6403\":\"TNFRSF10A\",\"6404\":\"TNFRSF10B\",\"6405\":\"TNFRSF10D\",\"6406\":\"TNFRSF1A\",\"6407\":\"TNIK\",\"6408\":\"TNIP1\",\"6409\":\"TNKS1BP1\",\"6410\":\"TNPO1\",\"6411\":\"TNPO2\",\"6412\":\"TNPO3\",\"6413\":\"TNRC18\",\"6414\":\"TNRC6A\",\"6415\":\"TNRC6B\",\"6416\":\"TNS2\",\"6417\":\"TNS3\",\"6418\":\"TOE1\",\"6419\":\"TOLLIP\",\"6420\":\"TOM1\",\"6421\":\"TOM1L1\",\"6422\":\"TOMM20\",\"6423\":\"TOMM22\",\"6424\":\"TOMM34\",\"6425\":\"TOMM40\",\"6426\":\"TOMM40L\",\"6427\":\"TOMM5\",\"6428\":\"TOMM7\",\"6429\":\"TOMM70\",\"6430\":\"TONSL\",\"6431\":\"TOP1\",\"6432\":\"TOP2A\",\"6433\":\"TOP2B\",\"6434\":\"TOP3A\",\"6435\":\"TOP3B\",\"6436\":\"TOPBP1\",\"6437\":\"TOR1A\",\"6438\":\"TOR1AIP1\",\"6439\":\"TOR1AIP2\",\"6440\":\"TOR1B\",\"6441\":\"TOR2A\",\"6442\":\"TOR3A\",\"6443\":\"TOR4A\",\"6444\":\"TOX\",\"6445\":\"TOX4\",\"6446\":\"TP53BP1\",\"6447\":\"TP53BP2\",\"6448\":\"TP53I3\",\"6449\":\"TP53RK\",\"6450\":\"TPBG\",\"6451\":\"TPCN1\",\"6452\":\"TPD52\",\"6453\":\"TPD52L1\",\"6454\":\"TPD52L2\",\"6455\":\"TPGS1\",\"6456\":\"TPI1\",\"6457\":\"TPM1\",\"6458\":\"TPM2\",\"6459\":\"TPM3\",\"6460\":\"TPM4\",\"6461\":\"TPMT\",\"6462\":\"TPP1\",\"6463\":\"TPP2\",\"6464\":\"TPR\",\"6465\":\"TPRG1L\",\"6466\":\"TPRKB\",\"6467\":\"TPRN\",\"6468\":\"TPST1\",\"6469\":\"TPT1\",\"6470\":\"TPX2\",\"6471\":\"TRA2A\",\"6472\":\"TRA2B\",\"6473\":\"TRABD\",\"6474\":\"TRABD2A\",\"6475\":\"TRADD\",\"6476\":\"TRAF2\",\"6477\":\"TRAF3IP2\",\"6478\":\"TRAF4\",\"6479\":\"TRAF6\",\"6480\":\"TRAF7\",\"6481\":\"TRAFD1\",\"6482\":\"TRAM1\",\"6483\":\"TRAP1\",\"6484\":\"TRAPPC1\",\"6485\":\"TRAPPC11\",\"6486\":\"TRAPPC12\",\"6487\":\"TRAPPC13\",\"6488\":\"TRAPPC2\",\"6489\":\"TRAPPC2L\",\"6490\":\"TRAPPC3\",\"6491\":\"TRAPPC4\",\"6492\":\"TRAPPC6B\",\"6493\":\"TRAPPC8\",\"6494\":\"TRAPPC9\",\"6495\":\"TRDMT1\",\"6496\":\"TRERF1\",\"6497\":\"TREX1\",\"6498\":\"TRIAP1\",\"6499\":\"TRIM11\",\"6500\":\"TRIM2\",\"6501\":\"TRIM21\",\"6502\":\"TRIM24\",\"6503\":\"TRIM25\",\"6504\":\"TRIM26\",\"6505\":\"TRIM27\",\"6506\":\"TRIM28\",\"6507\":\"TRIM3\",\"6508\":\"TRIM32\",\"6509\":\"TRIM33\",\"6510\":\"TRIM4\",\"6511\":\"TRIM41\",\"6512\":\"TRIM47\",\"6513\":\"TRIM56\",\"6514\":\"TRIM60\",\"6515\":\"TRIM65\",\"6516\":\"TRIM69\",\"6517\":\"TRIO\",\"6518\":\"TRIOBP\",\"6519\":\"TRIP10\",\"6520\":\"TRIP11\",\"6521\":\"TRIP12\",\"6522\":\"TRIP13\",\"6523\":\"TRIP4\",\"6524\":\"TRIP6\",\"6525\":\"TRIR\",\"6526\":\"TRIT1\",\"6527\":\"TRMT1\",\"6528\":\"TRMT10A\",\"6529\":\"TRMT10C\",\"6530\":\"TRMT11\",\"6531\":\"TRMT112\",\"6532\":\"TRMT1L\",\"6533\":\"TRMT2A\",\"6534\":\"TRMT2B\",\"6535\":\"TRMT44\",\"6536\":\"TRMT5\",\"6537\":\"TRMT6\",\"6538\":\"TRMT61A\",\"6539\":\"TRMT61B\",\"6540\":\"TRMU\",\"6541\":\"TRNAU1AP\",\"6542\":\"TRNT1\",\"6543\":\"TROVE2\",\"6544\":\"TRPC4AP\",\"6545\":\"TRPS1\",\"6546\":\"TRPT1\",\"6547\":\"TRRAP\",\"6548\":\"TRUB1\",\"6549\":\"TRUB2\",\"6550\":\"TSC1\",\"6551\":\"TSC2\",\"6552\":\"TSC22D1\",\"6553\":\"TSC22D4\",\"6554\":\"TSEN15\",\"6555\":\"TSEN2\",\"6556\":\"TSEN34\",\"6557\":\"TSEN54\",\"6558\":\"TSFM\",\"6559\":\"TSG101\",\"6560\":\"TSKU\",\"6561\":\"TSN\",\"6562\":\"TSNAX\",\"6563\":\"TSPAN14\",\"6564\":\"TSPAN4\",\"6565\":\"TSPAN6\",\"6566\":\"TSPYL1\",\"6567\":\"TSR1\",\"6568\":\"TSR2\",\"6569\":\"TSR3\",\"6570\":\"TSSC4\",\"6571\":\"TST\",\"6572\":\"TSTA3\",\"6573\":\"TSTD2\",\"6574\":\"TTC1\",\"6575\":\"TTC13\",\"6576\":\"TTC17\",\"6577\":\"TTC19\",\"6578\":\"TTC21B\",\"6579\":\"TTC27\",\"6580\":\"TTC28\",\"6581\":\"TTC33\",\"6582\":\"TTC37\",\"6583\":\"TTC38\",\"6584\":\"TTC39C\",\"6585\":\"TTC4\",\"6586\":\"TTC5\",\"6587\":\"TTC9C\",\"6588\":\"TTF1\",\"6589\":\"TTF2\",\"6590\":\"TTI1\",\"6591\":\"TTI2\",\"6592\":\"TTK\",\"6593\":\"TTL\",\"6594\":\"TTLL12\",\"6595\":\"TTLL5\",\"6596\":\"TTPAL\",\"6597\":\"TTYH3\",\"6598\":\"TUBA1C\",\"6599\":\"TUBA4A\",\"6600\":\"TUBB\",\"6601\":\"TUBB1\",\"6602\":\"TUBB2A\",\"6603\":\"TUBB4A\",\"6604\":\"TUBB4B\",\"6605\":\"TUBB6\",\"6606\":\"TUBG1\",\"6607\":\"TUBGCP2\",\"6608\":\"TUBGCP3\",\"6609\":\"TUBGCP4\",\"6610\":\"TUBGCP5\",\"6611\":\"TUBGCP6\",\"6612\":\"TUFM\",\"6613\":\"TUFT1\",\"6614\":\"TUSC3\",\"6615\":\"TUT1\",\"6616\":\"TUT4\",\"6617\":\"TUT7\",\"6618\":\"TVP23B\",\"6619\":\"TWF1\",\"6620\":\"TWF2\",\"6621\":\"TWIST2\",\"6622\":\"TWISTNB\",\"6623\":\"TWNK\",\"6624\":\"TXLNA\",\"6625\":\"TXLNG\",\"6626\":\"TXN\",\"6627\":\"TXN2\",\"6628\":\"TXNDC11\",\"6629\":\"TXNDC12\",\"6630\":\"TXNDC15\",\"6631\":\"TXNDC16\",\"6632\":\"TXNDC17\",\"6633\":\"TXNDC5\",\"6634\":\"TXNDC9\",\"6635\":\"TXNIP\",\"6636\":\"TXNL1\",\"6637\":\"TXNL4A\",\"6638\":\"TXNL4B\",\"6639\":\"TXNRD1\",\"6640\":\"TXNRD2\",\"6641\":\"TYMP\",\"6642\":\"TYMS\",\"6643\":\"TYRO3\",\"6644\":\"TYSND1\",\"6645\":\"TYW1\",\"6646\":\"U2AF1L4\",\"6647\":\"U2AF1L5\",\"6648\":\"U2AF2\",\"6649\":\"U2SURP\",\"6650\":\"UACA\",\"6651\":\"UAP1\",\"6652\":\"UAP1L1\",\"6653\":\"UBA1\",\"6654\":\"UBA2\",\"6655\":\"UBA3\",\"6656\":\"UBA5\",\"6657\":\"UBA6\",\"6658\":\"UBAC1\",\"6659\":\"UBAC2\",\"6660\":\"UBAP1\",\"6661\":\"UBAP2\",\"6662\":\"UBAP2L\",\"6663\":\"UBASH3B\",\"6664\":\"UBE2C\",\"6665\":\"UBE2D3\",\"6666\":\"UBE2E2\",\"6667\":\"UBE2G1\",\"6668\":\"UBE2G2\",\"6669\":\"UBE2H\",\"6670\":\"UBE2I\",\"6671\":\"UBE2J1\",\"6672\":\"UBE2J2\",\"6673\":\"UBE2K\",\"6674\":\"UBE2L3\",\"6675\":\"UBE2M\",\"6676\":\"UBE2N\",\"6677\":\"UBE2O\",\"6678\":\"UBE2Q1\",\"6679\":\"UBE2R2\",\"6680\":\"UBE2S\",\"6681\":\"UBE2T\",\"6682\":\"UBE2V2\",\"6683\":\"UBE2Z\",\"6684\":\"UBE3A\",\"6685\":\"UBE3B\",\"6686\":\"UBE3C\",\"6687\":\"UBE4A\",\"6688\":\"UBE4B\",\"6689\":\"UBFD1\",\"6690\":\"UBL4A\",\"6691\":\"UBL7\",\"6692\":\"UBLCP1\",\"6693\":\"UBN1\",\"6694\":\"UBN2\",\"6695\":\"UBP1\",\"6696\":\"UBQLN1\",\"6697\":\"UBQLN2\",\"6698\":\"UBQLN4\",\"6699\":\"UBR1\",\"6700\":\"UBR2\",\"6701\":\"UBR4\",\"6702\":\"UBR5\",\"6703\":\"UBR7\",\"6704\":\"UBTD1\",\"6705\":\"UBTF\",\"6706\":\"UBXN1\",\"6707\":\"UBXN4\",\"6708\":\"UBXN6\",\"6709\":\"UBXN7\",\"6710\":\"UBXN8\",\"6711\":\"UCHL3\",\"6712\":\"UCHL5\",\"6713\":\"UCK1\",\"6714\":\"UCK2\",\"6715\":\"UCKL1\",\"6716\":\"UEVLD\",\"6717\":\"UFC1\",\"6718\":\"UFD1\",\"6719\":\"UFL1\",\"6720\":\"UFM1\",\"6721\":\"UFSP2\",\"6722\":\"UGDH\",\"6723\":\"UGGT1\",\"6724\":\"UGGT2\",\"6725\":\"UGP2\",\"6726\":\"UGT8\",\"6727\":\"UHRF1\",\"6728\":\"UHRF1BP1\",\"6729\":\"UHRF1BP1L\",\"6730\":\"UHRF2\",\"6731\":\"UIMC1\",\"6732\":\"ULBP2\",\"6733\":\"ULBP3\",\"6734\":\"ULK1\",\"6735\":\"ULK3\",\"6736\":\"UMAD1\",\"6737\":\"UMPS\",\"6738\":\"UNC119B\",\"6739\":\"UNC13B\",\"6740\":\"UNC13D\",\"6741\":\"UNC45A\",\"6742\":\"UNC80\",\"6743\":\"UNC93B1\",\"6744\":\"UNG\",\"6745\":\"UPF1\",\"6746\":\"UPF2\",\"6747\":\"UPF3B\",\"6748\":\"UPP1\",\"6749\":\"UPRT\",\"6750\":\"UQCC1\",\"6751\":\"UQCC2\",\"6752\":\"UQCC3\",\"6753\":\"UQCR10\",\"6754\":\"UQCR11\",\"6755\":\"UQCRB\",\"6756\":\"UQCRC1\",\"6757\":\"UQCRC2\",\"6758\":\"UQCRFS1\",\"6759\":\"UQCRH\",\"6760\":\"UQCRQ\",\"6761\":\"URB1\",\"6762\":\"URB2\",\"6763\":\"URGCP\",\"6764\":\"URI1\",\"6765\":\"URM1\",\"6766\":\"UROD\",\"6767\":\"UROS\",\"6768\":\"USE1\",\"6769\":\"USF2\",\"6770\":\"USO1\",\"6771\":\"USP1\",\"6772\":\"USP10\",\"6773\":\"USP11\",\"6774\":\"USP13\",\"6775\":\"USP14\",\"6776\":\"USP15\",\"6777\":\"USP19\",\"6778\":\"USP20\",\"6779\":\"USP22\",\"6780\":\"USP24\",\"6781\":\"USP25\",\"6782\":\"USP28\",\"6783\":\"USP3\",\"6784\":\"USP32\",\"6785\":\"USP33\",\"6786\":\"USP34\",\"6787\":\"USP36\",\"6788\":\"USP37\",\"6789\":\"USP39\",\"6790\":\"USP4\",\"6791\":\"USP42\",\"6792\":\"USP47\",\"6793\":\"USP48\",\"6794\":\"USP5\",\"6795\":\"USP54\",\"6796\":\"USP7\",\"6797\":\"USP8\",\"6798\":\"USP9X\",\"6799\":\"UST\",\"6800\":\"UTP11\",\"6801\":\"UTP14A\",\"6802\":\"UTP15\",\"6803\":\"UTP18\",\"6804\":\"UTP20\",\"6805\":\"UTP23\",\"6806\":\"UTP3\",\"6807\":\"UTP4\",\"6808\":\"UTP6\",\"6809\":\"UTRN\",\"6810\":\"UXS1\",\"6811\":\"UXT\",\"6812\":\"VAC14\",\"6813\":\"VAMP2\",\"6814\":\"VAMP3\",\"6815\":\"VAMP4\",\"6816\":\"VAMP7\",\"6817\":\"VAMP8\",\"6818\":\"VANGL1\",\"6819\":\"VAPA\",\"6820\":\"VAPB\",\"6821\":\"VARS\",\"6822\":\"VARS2\",\"6823\":\"VASN\",\"6824\":\"VASP\",\"6825\":\"VAT1\",\"6826\":\"VAV2\",\"6827\":\"VAV3\",\"6828\":\"VBP1\",\"6829\":\"VCL\",\"6830\":\"VCP\",\"6831\":\"VCPIP1\",\"6832\":\"VDAC1\",\"6833\":\"VDAC2\",\"6834\":\"VDAC3\",\"6835\":\"VDR\",\"6836\":\"VEZF1\",\"6837\":\"VEZT\",\"6838\":\"VIM\",\"6839\":\"VIPAS39\",\"6840\":\"VIRMA\",\"6841\":\"VKORC1\",\"6842\":\"VKORC1L1\",\"6843\":\"VMA21\",\"6844\":\"VMP1\",\"6845\":\"VPS11\",\"6846\":\"VPS13A\",\"6847\":\"VPS13C\",\"6848\":\"VPS13D\",\"6849\":\"VPS16\",\"6850\":\"VPS18\",\"6851\":\"VPS25\",\"6852\":\"VPS26A\",\"6853\":\"VPS26B\",\"6854\":\"VPS28\",\"6855\":\"VPS29\",\"6856\":\"VPS33A\",\"6857\":\"VPS33B\",\"6858\":\"VPS35\",\"6859\":\"VPS36\",\"6860\":\"VPS37A\",\"6861\":\"VPS37B\",\"6862\":\"VPS39\",\"6863\":\"VPS41\",\"6864\":\"VPS45\",\"6865\":\"VPS4A\",\"6866\":\"VPS4B\",\"6867\":\"VPS50\",\"6868\":\"VPS51\",\"6869\":\"VPS52\",\"6870\":\"VPS53\",\"6871\":\"VPS54\",\"6872\":\"VPS72\",\"6873\":\"VPS8\",\"6874\":\"VRK1\",\"6875\":\"VRK2\",\"6876\":\"VRK3\",\"6877\":\"VTA1\",\"6878\":\"VTI1A\",\"6879\":\"VTI1B\",\"6880\":\"VWA5A\",\"6881\":\"VWA8\",\"6882\":\"WAC\",\"6883\":\"WAPL\",\"6884\":\"WARS\",\"6885\":\"WARS2\",\"6886\":\"WASF1\",\"6887\":\"WASF2\",\"6888\":\"WASH3P\",\"6889\":\"WASH6P\",\"6890\":\"WASHC2A\",\"6891\":\"WASHC3\",\"6892\":\"WASHC4\",\"6893\":\"WASHC5\",\"6894\":\"WASL\",\"6895\":\"WBP11\",\"6896\":\"WBP2\",\"6897\":\"WBP4\",\"6898\":\"WDFY1\",\"6899\":\"WDFY3\",\"6900\":\"WDHD1\",\"6901\":\"WDR1\",\"6902\":\"WDR11\",\"6903\":\"WDR12\",\"6904\":\"WDR13\",\"6905\":\"WDR18\",\"6906\":\"WDR19\",\"6907\":\"WDR26\",\"6908\":\"WDR3\",\"6909\":\"WDR33\",\"6910\":\"WDR34\",\"6911\":\"WDR35\",\"6912\":\"WDR36\",\"6913\":\"WDR4\",\"6914\":\"WDR41\",\"6915\":\"WDR43\",\"6916\":\"WDR44\",\"6917\":\"WDR45\",\"6918\":\"WDR45B\",\"6919\":\"WDR46\",\"6920\":\"WDR47\",\"6921\":\"WDR48\",\"6922\":\"WDR5\",\"6923\":\"WDR54\",\"6924\":\"WDR55\",\"6925\":\"WDR59\",\"6926\":\"WDR6\",\"6927\":\"WDR61\",\"6928\":\"WDR62\",\"6929\":\"WDR7\",\"6930\":\"WDR70\",\"6931\":\"WDR73\",\"6932\":\"WDR74\",\"6933\":\"WDR75\",\"6934\":\"WDR76\",\"6935\":\"WDR77\",\"6936\":\"WDR82\",\"6937\":\"WDR83\",\"6938\":\"WDR86\",\"6939\":\"WDR89\",\"6940\":\"WDR91\",\"6941\":\"WDR92\",\"6942\":\"WDTC1\",\"6943\":\"WEE1\",\"6944\":\"WFS1\",\"6945\":\"WIPI1\",\"6946\":\"WIPI2\",\"6947\":\"WIZ\",\"6948\":\"WLS\",\"6949\":\"WNK1\",\"6950\":\"WRAP53\",\"6951\":\"WRAP73\",\"6952\":\"WRB-SH3BGR\",\"6953\":\"WRN\",\"6954\":\"WRNIP1\",\"6955\":\"WTAP\",\"6956\":\"WWC1\",\"6957\":\"WWC2\",\"6958\":\"WWP2\",\"6959\":\"XAB2\",\"6960\":\"XIAP\",\"6961\":\"XPA\",\"6962\":\"XPC\",\"6963\":\"XPNPEP1\",\"6964\":\"XPNPEP3\",\"6965\":\"XPO1\",\"6966\":\"XPO4\",\"6967\":\"XPO5\",\"6968\":\"XPO6\",\"6969\":\"XPO7\",\"6970\":\"XPOT\",\"6971\":\"XPR1\",\"6972\":\"XRCC1\",\"6973\":\"XRCC3\",\"6974\":\"XRCC4\",\"6975\":\"XRCC5\",\"6976\":\"XRCC6\",\"6977\":\"XRN1\",\"6978\":\"XRN2\",\"6979\":\"XXYLT1\",\"6980\":\"XYLT2\",\"6981\":\"YAE1\",\"6982\":\"YAF2\",\"6983\":\"YAP1\",\"6984\":\"YARS\",\"6985\":\"YARS2\",\"6986\":\"YBEY\",\"6987\":\"YBX1\",\"6988\":\"YBX3\",\"6989\":\"YEATS2\",\"6990\":\"YEATS4\",\"6991\":\"YES1\",\"6992\":\"YIF1A\",\"6993\":\"YIF1B\",\"6994\":\"YIPF1\",\"6995\":\"YIPF2\",\"6996\":\"YIPF3\",\"6997\":\"YIPF4\",\"6998\":\"YIPF5\",\"6999\":\"YIPF6\",\"7000\":\"YJU2\",\"7001\":\"YKT6\",\"7002\":\"YLPM1\",\"7003\":\"YME1L1\",\"7004\":\"YPEL5\",\"7005\":\"YRDC\",\"7006\":\"YTHDC1\",\"7007\":\"YTHDC2\",\"7008\":\"YTHDF1\",\"7009\":\"YTHDF2\",\"7010\":\"YTHDF3\",\"7011\":\"YWHAB\",\"7012\":\"YWHAE\",\"7013\":\"YWHAG\",\"7014\":\"YWHAH\",\"7015\":\"YWHAQ\",\"7016\":\"YWHAZ\",\"7017\":\"YY1\",\"7018\":\"YY1AP1\",\"7019\":\"ZADH2\",\"7020\":\"ZBED1\",\"7021\":\"ZBTB11\",\"7022\":\"ZBTB2\",\"7023\":\"ZBTB21\",\"7024\":\"ZBTB33\",\"7025\":\"ZBTB40\",\"7026\":\"ZBTB43\",\"7027\":\"ZBTB45\",\"7028\":\"ZBTB7A\",\"7029\":\"ZBTB7B\",\"7030\":\"ZBTB8OS\",\"7031\":\"ZC3H11A\",\"7032\":\"ZC3H12A\",\"7033\":\"ZC3H13\",\"7034\":\"ZC3H14\",\"7035\":\"ZC3H15\",\"7036\":\"ZC3H18\",\"7037\":\"ZC3H3\",\"7038\":\"ZC3H4\",\"7039\":\"ZC3H7A\",\"7040\":\"ZC3H7B\",\"7041\":\"ZC3HAV1\",\"7042\":\"ZC3HC1\",\"7043\":\"ZCCHC10\",\"7044\":\"ZCCHC14\",\"7045\":\"ZCCHC17\",\"7046\":\"ZCCHC7\",\"7047\":\"ZCCHC8\",\"7048\":\"ZCCHC9\",\"7049\":\"ZCRB1\",\"7050\":\"ZDHHC13\",\"7051\":\"ZDHHC20\",\"7052\":\"ZDHHC3\",\"7053\":\"ZDHHC5\",\"7054\":\"ZDHHC6\",\"7055\":\"ZDHHC7\",\"7056\":\"ZEB1\",\"7057\":\"ZFC3H1\",\"7058\":\"ZFHX3\",\"7059\":\"ZFP64\",\"7060\":\"ZFP91-CNTF\",\"7061\":\"ZFPL1\",\"7062\":\"ZFR\",\"7063\":\"ZFX\",\"7064\":\"ZFYVE1\",\"7065\":\"ZFYVE16\",\"7066\":\"ZFYVE19\",\"7067\":\"ZFYVE26\",\"7068\":\"ZFYVE27\",\"7069\":\"ZGPAT\",\"7070\":\"ZHX1\",\"7071\":\"ZHX2\",\"7072\":\"ZHX3\",\"7073\":\"ZMAT2\",\"7074\":\"ZMAT5\",\"7075\":\"ZMIZ2\",\"7076\":\"ZMPSTE24\",\"7077\":\"ZMYM1\",\"7078\":\"ZMYM2\",\"7079\":\"ZMYM3\",\"7080\":\"ZMYM4\",\"7081\":\"ZMYND11\",\"7082\":\"ZMYND8\",\"7083\":\"ZNF106\",\"7084\":\"ZNF131\",\"7085\":\"ZNF143\",\"7086\":\"ZNF148\",\"7087\":\"ZNF200\",\"7088\":\"ZNF207\",\"7089\":\"ZNF217\",\"7090\":\"ZNF24\",\"7091\":\"ZNF277\",\"7092\":\"ZNF280A\",\"7093\":\"ZNF280C\",\"7094\":\"ZNF280D\",\"7095\":\"ZNF281\",\"7096\":\"ZNF318\",\"7097\":\"ZNF320\",\"7098\":\"ZNF326\",\"7099\":\"ZNF330\",\"7100\":\"ZNF346\",\"7101\":\"ZNF362\",\"7102\":\"ZNF384\",\"7103\":\"ZNF385A\",\"7104\":\"ZNF428\",\"7105\":\"ZNF438\",\"7106\":\"ZNF460\",\"7107\":\"ZNF512\",\"7108\":\"ZNF512B\",\"7109\":\"ZNF532\",\"7110\":\"ZNF574\",\"7111\":\"ZNF592\",\"7112\":\"ZNF593\",\"7113\":\"ZNF598\",\"7114\":\"ZNF609\",\"7115\":\"ZNF622\",\"7116\":\"ZNF629\",\"7117\":\"ZNF638\",\"7118\":\"ZNF644\",\"7119\":\"ZNF668\",\"7120\":\"ZNF687\",\"7121\":\"ZNF689\",\"7122\":\"ZNF740\",\"7123\":\"ZNF750\",\"7124\":\"ZNF768\",\"7125\":\"ZNF780A\",\"7126\":\"ZNF830\",\"7127\":\"ZNF846\",\"7128\":\"ZNFX1\",\"7129\":\"ZNHIT2\",\"7130\":\"ZNHIT6\",\"7131\":\"ZNRD1\",\"7132\":\"ZPR1\",\"7133\":\"ZRANB2\",\"7134\":\"ZSWIM8\",\"7135\":\"ZW10\",\"7136\":\"ZWILCH\",\"7137\":\"ZWINT\",\"7138\":\"ZYG11B\",\"7139\":\"ZYX\",\"7140\":\"ZZEF1\",\"7141\":\"ZZZ3\"},\"EGF_2min_FR1_Rep1\":{\"0\":null,\"1\":17.81323282,\"2\":null,\"3\":18.48089216,\"4\":16.105695229999998,\"5\":18.451063829999999,\"6\":17.5959365,\"7\":20.258889199999999,\"8\":16.42711662,\"9\":19.03323902,\"10\":19.488284419999999,\"11\":null,\"12\":null,\"13\":null,\"14\":null,\"15\":22.20018761,\"16\":null,\"17\":null,\"18\":null,\"19\":15.452431239999999,\"20\":null,\"21\":null,\"22\":null,\"23\":19.67779174,\"24\":21.14573949,\"25\":19.251423840000001,\"26\":18.08159654,\"27\":null,\"28\":null,\"29\":null,\"30\":null,\"31\":null,\"32\":19.386573519999999,\"33\":null,\"34\":16.002773260000001,\"35\":null,\"36\":null,\"37\":null,\"38\":null,\"39\":12.42500203,\"40\":17.247763280000001,\"41\":null,\"42\":19.135340509999999,\"43\":18.249003460000001,\"44\":15.62122793,\"45\":15.6759232,\"46\":14.55248817,\"47\":null,\"48\":18.308968910000001,\"49\":null,\"50\":18.456420649999998,\"51\":null,\"52\":14.54866708,\"53\":13.0597233,\"54\":null,\"55\":20.98489962,\"56\":null,\"57\":null,\"58\":null,\"59\":null,\"60\":15.417934669999999,\"61\":null,\"62\":null,\"63\":null,\"64\":19.206877219999999,\"65\":16.157146340000001,\"66\":13.700371069999999,\"67\":null,\"68\":19.78060589,\"69\":19.42625168,\"70\":null,\"71\":17.941676170000001,\"72\":null,\"73\":16.450120179999999,\"74\":23.92853874,\"75\":20.297311130000001,\"76\":null,\"77\":null,\"78\":18.627646129999999,\"79\":null,\"80\":22.0923418,\"81\":null,\"82\":null,\"83\":null,\"84\":15.55193875,\"85\":20.614754990000002,\"86\":null,\"87\":null,\"88\":null,\"89\":null,\"90\":18.042980230000001,\"91\":17.72560824,\"92\":16.660226999999999,\"93\":15.81572729,\"94\":17.065290180000002,\"95\":25.12208455,\"96\":null,\"97\":15.91928863,\"98\":19.120588819999998,\"99\":null,\"100\":19.839523310000001,\"101\":18.50778425,\"102\":23.336274039999999,\"103\":16.9371686,\"104\":18.43768481,\"105\":14.245548210000001,\"106\":21.25134873,\"107\":20.485631089999998,\"108\":null,\"109\":18.265630259999998,\"110\":15.494652889999999,\"111\":15.012484779999999,\"112\":null,\"113\":17.494676399999999,\"114\":18.191995410000001,\"115\":14.248337299999999,\"116\":15.78062341,\"117\":null,\"118\":null,\"119\":null,\"120\":null,\"121\":null,\"122\":16.159261969999999,\"123\":null,\"124\":null,\"125\":null,\"126\":null,\"127\":null,\"128\":null,\"129\":19.009455670000001,\"130\":17.568098899999999,\"131\":17.60762768,\"132\":null,\"133\":null,\"134\":null,\"135\":19.769221179999999,\"136\":19.688968639999999,\"137\":null,\"138\":19.704878709999999,\"139\":null,\"140\":13.576245910000001,\"141\":null,\"142\":17.344399159999998,\"143\":18.00363252,\"144\":19.919727640000001,\"145\":22.723683319999999,\"146\":17.480034140000001,\"147\":null,\"148\":18.34804617,\"149\":null,\"150\":null,\"151\":15.94501395,\"152\":null,\"153\":null,\"154\":14.83605858,\"155\":null,\"156\":14.99650304,\"157\":19.015620479999999,\"158\":15.63004651,\"159\":null,\"160\":13.0597233,\"161\":20.24507427,\"162\":null,\"163\":null,\"164\":14.297786840000001,\"165\":null,\"166\":null,\"167\":null,\"168\":null,\"169\":null,\"170\":15.96146824,\"171\":15.22004257,\"172\":15.32081578,\"173\":22.238853760000001,\"174\":18.790581889999999,\"175\":16.695582819999998,\"176\":null,\"177\":null,\"178\":20.4498234,\"179\":17.521276289999999,\"180\":22.787154260000001,\"181\":null,\"182\":15.21550469,\"183\":null,\"184\":16.42614614,\"185\":21.305148979999998,\"186\":21.735237980000001,\"187\":20.438283949999999,\"188\":21.028151350000002,\"189\":19.16541441,\"190\":null,\"191\":null,\"192\":15.243092969999999,\"193\":null,\"194\":13.07045044,\"195\":15.05182342,\"196\":17.539098020000001,\"197\":18.278154140000002,\"198\":null,\"199\":16.2467246,\"200\":16.16278724,\"201\":17.32191615,\"202\":15.98260208,\"203\":21.76061923,\"204\":18.880955920000002,\"205\":18.398561900000001,\"206\":18.907769770000002,\"207\":18.973843590000001,\"208\":17.55361156,\"209\":20.347475899999999,\"210\":18.245271249999998,\"211\":14.28639836,\"212\":null,\"213\":15.64062536,\"214\":19.136179299999998,\"215\":null,\"216\":null,\"217\":null,\"218\":null,\"219\":null,\"220\":16.41261458,\"221\":null,\"222\":null,\"223\":null,\"224\":null,\"225\":null,\"226\":20.387761940000001,\"227\":19.075141550000001,\"228\":25.768131239999999,\"229\":20.535607280000001,\"230\":null,\"231\":null,\"232\":null,\"233\":null,\"234\":null,\"235\":null,\"236\":null,\"237\":null,\"238\":null,\"239\":null,\"240\":null,\"241\":14.646953099999999,\"242\":11.37901561,\"243\":13.06986066,\"244\":null,\"245\":null,\"246\":20.06875724,\"247\":20.023942640000001,\"248\":20.144866700000001,\"249\":null,\"250\":null,\"251\":18.80980478,\"252\":null,\"253\":14.29339386,\"254\":15.03341565,\"255\":16.047888700000001,\"256\":null,\"257\":null,\"258\":13.846281579999999,\"259\":null,\"260\":15.363024210000001,\"261\":null,\"262\":13.003703290000001,\"263\":18.191746999999999,\"264\":null,\"265\":18.304430140000001,\"266\":null,\"267\":13.0597233,\"268\":18.05315354,\"269\":18.49348286,\"270\":16.958667909999999,\"271\":18.224398529999998,\"272\":13.609489440000001,\"273\":null,\"274\":17.408676669999998,\"275\":null,\"276\":19.903391379999999,\"277\":14.42236037,\"278\":16.13543709,\"279\":null,\"280\":14.472425940000001,\"281\":null,\"282\":18.205838409999998,\"283\":null,\"284\":15.23549278,\"285\":13.93356943,\"286\":13.919378910000001,\"287\":null,\"288\":13.213198970000001,\"289\":16.8689359,\"290\":15.49871974,\"291\":null,\"292\":17.424751530000002,\"293\":18.35043804,\"294\":15.242435840000001,\"295\":null,\"296\":null,\"297\":13.543688769999999,\"298\":21.20145681,\"299\":20.570822570000001,\"300\":16.738681929999998,\"301\":null,\"302\":22.73117955,\"303\":20.475225429999998,\"304\":19.297839809999999,\"305\":23.111541819999999,\"306\":21.009926620000002,\"307\":24.121265739999998,\"308\":22.679705720000001,\"309\":19.126967480000001,\"310\":13.49223932,\"311\":18.667705130000002,\"312\":17.249489130000001,\"313\":15.49437726,\"314\":17.383664840000002,\"315\":16.66607334,\"316\":14.1627913,\"317\":18.823239010000002,\"318\":16.450876569999998,\"319\":18.79995323,\"320\":17.2593876,\"321\":18.085365249999999,\"322\":20.57006122,\"323\":19.131808419999999,\"324\":18.31139349,\"325\":15.3327352,\"326\":17.293924180000001,\"327\":14.56490148,\"328\":16.62840301,\"329\":15.08971245,\"330\":null,\"331\":12.89330839,\"332\":13.71931633,\"333\":17.105034459999999,\"334\":null,\"335\":16.087257470000001,\"336\":20.96284919,\"337\":21.869623489999999,\"338\":null,\"339\":19.396847730000001,\"340\":17.385515359999999,\"341\":null,\"342\":null,\"343\":null,\"344\":null,\"345\":16.283898839999999,\"346\":null,\"347\":null,\"348\":null,\"349\":18.122995509999999,\"350\":14.98824619,\"351\":22.916818159999998,\"352\":14.04262415,\"353\":19.620900120000002,\"354\":17.23285942,\"355\":18.095458130000001,\"356\":12.69785749,\"357\":19.006639400000001,\"358\":18.416150720000001,\"359\":20.746893740000001,\"360\":19.594995919999999,\"361\":19.15826719,\"362\":18.385339429999998,\"363\":17.196652950000001,\"364\":14.90730724,\"365\":16.356915560000001,\"366\":16.897627910000001,\"367\":19.389103590000001,\"368\":19.163191399999999,\"369\":null,\"370\":24.789879979999998,\"371\":null,\"372\":19.956910740000001,\"373\":null,\"374\":null,\"375\":13.0597233,\"376\":18.41539547,\"377\":19.642042480000001,\"378\":16.891132819999999,\"379\":13.86377916,\"380\":null,\"381\":13.535641849999999,\"382\":18.327807889999999,\"383\":null,\"384\":16.173259529999999,\"385\":21.397982280000001,\"386\":19.705615340000001,\"387\":16.38738291,\"388\":15.68487316,\"389\":13.36255066,\"390\":19.354078749999999,\"391\":15.222183449999999,\"392\":18.088658259999999,\"393\":17.749378409999998,\"394\":null,\"395\":16.23883344,\"396\":18.04890936,\"397\":15.152290280000001,\"398\":null,\"399\":17.70247573,\"400\":null,\"401\":null,\"402\":null,\"403\":15.899277,\"404\":18.004466699999998,\"405\":17.763832189999999,\"406\":19.075637650000001,\"407\":null,\"408\":null,\"409\":19.58643477,\"410\":23.272125719999998,\"411\":14.791225839999999,\"412\":18.048766839999999,\"413\":14.92383628,\"414\":null,\"415\":null,\"416\":null,\"417\":17.320387799999999,\"418\":null,\"419\":15.134083589999999,\"420\":19.99398395,\"421\":15.043350289999999,\"422\":17.068164289999999,\"423\":15.852824699999999,\"424\":18.057150350000001,\"425\":16.586267490000001,\"426\":19.585142569999999,\"427\":18.623882770000002,\"428\":17.055278149999999,\"429\":17.916744850000001,\"430\":20.0517942,\"431\":20.998618140000001,\"432\":19.298862490000001,\"433\":null,\"434\":null,\"435\":null,\"436\":null,\"437\":null,\"438\":null,\"439\":null,\"440\":19.34731704,\"441\":14.607994140000001,\"442\":16.521181550000001,\"443\":16.228409379999999,\"444\":17.166292250000001,\"445\":18.55497922,\"446\":14.14334279,\"447\":17.897242819999999,\"448\":null,\"449\":15.406163660000001,\"450\":16.966704530000001,\"451\":16.101582140000001,\"452\":19.177002860000002,\"453\":21.921368780000002,\"454\":15.058377480000001,\"455\":null,\"456\":null,\"457\":15.29383765,\"458\":15.66760105,\"459\":16.639555999999999,\"460\":20.8277392,\"461\":null,\"462\":null,\"463\":null,\"464\":null,\"465\":null,\"466\":null,\"467\":null,\"468\":22.726636920000001,\"469\":17.157388040000001,\"470\":null,\"471\":null,\"472\":null,\"473\":null,\"474\":null,\"475\":18.761880399999999,\"476\":17.085258840000002,\"477\":14.734802609999999,\"478\":23.812966639999999,\"479\":19.771386209999999,\"480\":16.847469069999999,\"481\":16.291723520000001,\"482\":13.98537503,\"483\":18.415842130000002,\"484\":19.133791769999998,\"485\":null,\"486\":21.435706249999999,\"487\":12.72456553,\"488\":15.19045167,\"489\":13.0597233,\"490\":15.80875878,\"491\":14.98831963,\"492\":null,\"493\":null,\"494\":null,\"495\":null,\"496\":null,\"497\":null,\"498\":17.45899683,\"499\":17.557479619999999,\"500\":18.01167487,\"501\":15.510553529999999,\"502\":null,\"503\":15.184836799999999,\"504\":null,\"505\":null,\"506\":15.72375941,\"507\":15.26097845,\"508\":null,\"509\":null,\"510\":null,\"511\":null,\"512\":null,\"513\":null,\"514\":null,\"515\":null,\"516\":null,\"517\":null,\"518\":null,\"519\":null,\"520\":15.821650999999999,\"521\":null,\"522\":14.60699,\"523\":20.588034050000001,\"524\":19.875167529999999,\"525\":18.04669311,\"526\":15.20719776,\"527\":18.672180950000001,\"528\":18.61172719,\"529\":17.817992570000001,\"530\":18.72012556,\"531\":null,\"532\":null,\"533\":null,\"534\":null,\"535\":null,\"536\":17.885029970000002,\"537\":null,\"538\":null,\"539\":14.056284939999999,\"540\":19.48674432,\"541\":16.687930720000001,\"542\":17.248961640000001,\"543\":16.23072608,\"544\":null,\"545\":null,\"546\":15.96773531,\"547\":null,\"548\":null,\"549\":17.8610483,\"550\":13.99797933,\"551\":17.715183969999998,\"552\":18.941146379999999,\"553\":null,\"554\":null,\"555\":null,\"556\":null,\"557\":null,\"558\":null,\"559\":null,\"560\":null,\"561\":14.0924362,\"562\":null,\"563\":null,\"564\":null,\"565\":18.098854020000001,\"566\":16.787137959999999,\"567\":15.30133796,\"568\":18.03197626,\"569\":20.501436340000002,\"570\":20.814419579999999,\"571\":17.913399729999998,\"572\":17.874072139999999,\"573\":19.555558980000001,\"574\":null,\"575\":17.002104800000001,\"576\":12.9190465,\"577\":null,\"578\":17.958596979999999,\"579\":null,\"580\":null,\"581\":null,\"582\":null,\"583\":null,\"584\":21.272102,\"585\":20.90134535,\"586\":null,\"587\":null,\"588\":null,\"589\":null,\"590\":null,\"591\":null,\"592\":null,\"593\":null,\"594\":18.86556977,\"595\":16.91400191,\"596\":19.05126722,\"597\":null,\"598\":null,\"599\":19.409189789999999,\"600\":14.77488211,\"601\":null,\"602\":null,\"603\":null,\"604\":null,\"605\":18.381163019999999,\"606\":14.38712954,\"607\":null,\"608\":14.943753409999999,\"609\":null,\"610\":null,\"611\":17.68067752,\"612\":15.02389271,\"613\":null,\"614\":17.045576910000001,\"615\":null,\"616\":null,\"617\":16.835224709999998,\"618\":13.0597233,\"619\":null,\"620\":null,\"621\":null,\"622\":null,\"623\":null,\"624\":null,\"625\":14.066784,\"626\":null,\"627\":16.126567489999999,\"628\":19.179680099999999,\"629\":19.26734051,\"630\":17.603097349999999,\"631\":null,\"632\":17.57375584,\"633\":13.853422950000001,\"634\":null,\"635\":21.700485149999999,\"636\":null,\"637\":15.417705120000001,\"638\":16.932697040000001,\"639\":14.286221319999999,\"640\":14.235978039999999,\"641\":15.283686339999999,\"642\":20.714968299999999,\"643\":19.485678849999999,\"644\":null,\"645\":15.136333860000001,\"646\":null,\"647\":null,\"648\":16.36200457,\"649\":null,\"650\":null,\"651\":15.10958639,\"652\":null,\"653\":null,\"654\":null,\"655\":20.562724150000001,\"656\":null,\"657\":15.73656999,\"658\":16.750342979999999,\"659\":13.50291127,\"660\":17.57431643,\"661\":null,\"662\":19.343409449999999,\"663\":null,\"664\":15.785234989999999,\"665\":19.218518750000001,\"666\":null,\"667\":null,\"668\":14.220273860000001,\"669\":null,\"670\":null,\"671\":null,\"672\":null,\"673\":null,\"674\":null,\"675\":null,\"676\":11.45619378,\"677\":null,\"678\":null,\"679\":17.277586589999999,\"680\":null,\"681\":18.844132070000001,\"682\":null,\"683\":null,\"684\":null,\"685\":null,\"686\":15.091034519999999,\"687\":19.862860380000001,\"688\":null,\"689\":17.279135830000001,\"690\":null,\"691\":null,\"692\":22.222290520000001,\"693\":20.660664149999999,\"694\":13.497437850000001,\"695\":null,\"696\":null,\"697\":13.87493197,\"698\":18.614810460000001,\"699\":19.678916650000002,\"700\":null,\"701\":18.027823160000001,\"702\":14.171815049999999,\"703\":19.83562568,\"704\":19.910058549999999,\"705\":20.926219029999999,\"706\":17.17498733,\"707\":18.955345659999999,\"708\":20.409674249999998,\"709\":16.54840145,\"710\":null,\"711\":null,\"712\":17.844304730000001,\"713\":null,\"714\":14.324771869999999,\"715\":17.740177160000002,\"716\":null,\"717\":17.37711328,\"718\":null,\"719\":16.675157769999998,\"720\":14.769858559999999,\"721\":13.0597233,\"722\":15.32033229,\"723\":null,\"724\":14.96980579,\"725\":14.753359489999999,\"726\":null,\"727\":null,\"728\":null,\"729\":null,\"730\":null,\"731\":null,\"732\":null,\"733\":18.563974999999999,\"734\":null,\"735\":15.41821373,\"736\":19.045053039999999,\"737\":null,\"738\":19.127705590000001,\"739\":null,\"740\":null,\"741\":19.764954830000001,\"742\":null,\"743\":null,\"744\":null,\"745\":null,\"746\":null,\"747\":null,\"748\":13.49341388,\"749\":null,\"750\":null,\"751\":null,\"752\":null,\"753\":null,\"754\":19.707315690000002,\"755\":null,\"756\":null,\"757\":null,\"758\":null,\"759\":null,\"760\":15.38527079,\"761\":18.94970021,\"762\":null,\"763\":17.61117612,\"764\":16.005086989999999,\"765\":18.590806229999998,\"766\":16.89141699,\"767\":16.806933149999999,\"768\":null,\"769\":13.818884779999999,\"770\":19.9170832,\"771\":null,\"772\":14.068395170000001,\"773\":null,\"774\":null,\"775\":16.232882920000002,\"776\":21.660381610000002,\"777\":22.125470450000002,\"778\":null,\"779\":16.804268610000001,\"780\":13.962484890000001,\"781\":20.69674466,\"782\":23.602423940000001,\"783\":16.493191599999999,\"784\":null,\"785\":18.62672182,\"786\":16.408416519999999,\"787\":16.658690880000002,\"788\":17.214802710000001,\"789\":18.70354944,\"790\":15.1477386,\"791\":17.78672212,\"792\":15.98422395,\"793\":15.00609109,\"794\":16.55598878,\"795\":22.68446076,\"796\":null,\"797\":14.94050064,\"798\":23.485914940000001,\"799\":18.532883129999998,\"800\":21.257005119999999,\"801\":20.03542011,\"802\":null,\"803\":19.258848879999999,\"804\":17.444514600000002,\"805\":19.142540759999999,\"806\":19.82248916,\"807\":22.317534890000001,\"808\":19.366511859999999,\"809\":20.290666040000001,\"810\":null,\"811\":16.395577240000002,\"812\":null,\"813\":null,\"814\":17.47637941,\"815\":19.384687830000001,\"816\":17.127917669999999,\"817\":16.80413055,\"818\":19.380345030000001,\"819\":null,\"820\":13.06085624,\"821\":14.91574875,\"822\":14.9801827,\"823\":15.164679420000001,\"824\":15.32579398,\"825\":14.03521441,\"826\":null,\"827\":17.04035682,\"828\":16.763834729999999,\"829\":19.902289809999999,\"830\":null,\"831\":18.197958929999999,\"832\":20.243217269999999,\"833\":15.15376938,\"834\":null,\"835\":17.960121390000001,\"836\":null,\"837\":17.854461830000002,\"838\":12.871667,\"839\":18.325455439999999,\"840\":14.58069442,\"841\":null,\"842\":null,\"843\":22.410612350000001,\"844\":16.300352650000001,\"845\":null,\"846\":18.708509790000001,\"847\":14.73774015,\"848\":null,\"849\":15.14758683,\"850\":19.70478683,\"851\":null,\"852\":15.471803169999999,\"853\":null,\"854\":18.94131101,\"855\":18.514466980000002,\"856\":null,\"857\":19.399172879999998,\"858\":null,\"859\":null,\"860\":null,\"861\":15.608097989999999,\"862\":16.166029479999999,\"863\":18.93048293,\"864\":16.86374794,\"865\":null,\"866\":null,\"867\":null,\"868\":null,\"869\":13.0597233,\"870\":null,\"871\":15.52569774,\"872\":17.651432839999998,\"873\":13.71480137,\"874\":null,\"875\":13.48678731,\"876\":null,\"877\":18.217290949999999,\"878\":null,\"879\":null,\"880\":null,\"881\":null,\"882\":14.480796700000001,\"883\":19.339395419999999,\"884\":null,\"885\":null,\"886\":null,\"887\":null,\"888\":15.430655290000001,\"889\":14.33434742,\"890\":17.873829059999998,\"891\":null,\"892\":16.38917502,\"893\":null,\"894\":14.3451819,\"895\":14.7996862,\"896\":null,\"897\":14.85274032,\"898\":16.048985470000002,\"899\":11.836818320000001,\"900\":null,\"901\":15.50047296,\"902\":null,\"903\":15.82685646,\"904\":null,\"905\":null,\"906\":null,\"907\":null,\"908\":null,\"909\":null,\"910\":null,\"911\":null,\"912\":null,\"913\":16.88693773,\"914\":23.72833266,\"915\":24.41560484,\"916\":24.370961359999999,\"917\":22.52819641,\"918\":23.344477869999999,\"919\":22.010561599999999,\"920\":21.166866840000001,\"921\":15.16876581,\"922\":15.493653910000001,\"923\":null,\"924\":null,\"925\":18.514758860000001,\"926\":15.44637958,\"927\":null,\"928\":null,\"929\":null,\"930\":19.34550548,\"931\":null,\"932\":null,\"933\":null,\"934\":null,\"935\":null,\"936\":null,\"937\":null,\"938\":17.064628620000001,\"939\":13.46457609,\"940\":null,\"941\":16.455213000000001,\"942\":21.38426411,\"943\":17.021302210000002,\"944\":17.062354769999999,\"945\":15.634189579999999,\"946\":16.939825330000002,\"947\":15.643232340000001,\"948\":18.04622144,\"949\":19.782970649999999,\"950\":20.868350589999999,\"951\":15.95348944,\"952\":20.251467819999998,\"953\":12.02734225,\"954\":18.733750969999999,\"955\":17.177887640000002,\"956\":13.0597233,\"957\":17.78117825,\"958\":null,\"959\":null,\"960\":13.8762537,\"961\":15.8432358,\"962\":16.564071869999999,\"963\":13.513683800000001,\"964\":17.053376020000002,\"965\":16.598673380000001,\"966\":null,\"967\":null,\"968\":null,\"969\":null,\"970\":null,\"971\":15.98253613,\"972\":null,\"973\":20.4425147,\"974\":null,\"975\":null,\"976\":null,\"977\":null,\"978\":null,\"979\":null,\"980\":12.40829695,\"981\":null,\"982\":19.08350523,\"983\":null,\"984\":20.110773989999998,\"985\":19.684393100000001,\"986\":null,\"987\":15.193328060000001,\"988\":null,\"989\":19.380993119999999,\"990\":18.541918599999999,\"991\":null,\"992\":15.07587279,\"993\":13.0597233,\"994\":17.301703880000002,\"995\":22.83594867,\"996\":17.025606400000001,\"997\":17.799599860000001,\"998\":null,\"999\":null,\"1000\":19.10159866,\"1001\":null,\"1002\":null,\"1003\":15.227888889999999,\"1004\":null,\"1005\":16.13911877,\"1006\":14.847917839999999,\"1007\":null,\"1008\":null,\"1009\":null,\"1010\":null,\"1011\":15.28770055,\"1012\":null,\"1013\":15.97167297,\"1014\":null,\"1015\":null,\"1016\":null,\"1017\":null,\"1018\":null,\"1019\":null,\"1020\":null,\"1021\":null,\"1022\":null,\"1023\":null,\"1024\":null,\"1025\":null,\"1026\":null,\"1027\":null,\"1028\":15.95347331,\"1029\":null,\"1030\":null,\"1031\":17.67862444,\"1032\":16.926062399999999,\"1033\":14.17036847,\"1034\":17.17376243,\"1035\":12.145541189999999,\"1036\":null,\"1037\":null,\"1038\":17.321682500000001,\"1039\":17.741682770000001,\"1040\":15.004975910000001,\"1041\":null,\"1042\":null,\"1043\":null,\"1044\":15.92878492,\"1045\":11.533419629999999,\"1046\":13.43930728,\"1047\":16.858086140000001,\"1048\":null,\"1049\":null,\"1050\":null,\"1051\":null,\"1052\":null,\"1053\":null,\"1054\":null,\"1055\":16.428145090000001,\"1056\":17.099300549999999,\"1057\":15.65645729,\"1058\":15.87206318,\"1059\":null,\"1060\":24.810277240000001,\"1061\":19.57915032,\"1062\":null,\"1063\":14.86945433,\"1064\":null,\"1065\":20.198238180000001,\"1066\":null,\"1067\":null,\"1068\":17.351553930000001,\"1069\":15.28888997,\"1070\":15.54513493,\"1071\":null,\"1072\":null,\"1073\":15.84572041,\"1074\":null,\"1075\":null,\"1076\":null,\"1077\":null,\"1078\":16.23600978,\"1079\":11.39672616,\"1080\":null,\"1081\":null,\"1082\":13.425027869999999,\"1083\":null,\"1084\":null,\"1085\":null,\"1086\":null,\"1087\":13.75881412,\"1088\":17.36151697,\"1089\":16.31371081,\"1090\":14.070357489999999,\"1091\":null,\"1092\":18.711460590000002,\"1093\":15.77007444,\"1094\":14.408803600000001,\"1095\":15.488611410000001,\"1096\":16.68581275,\"1097\":17.407438670000001,\"1098\":16.99939938,\"1099\":20.383672499999999,\"1100\":15.22729906,\"1101\":16.70018906,\"1102\":14.771715950000001,\"1103\":19.20628206,\"1104\":19.78676046,\"1105\":15.42742842,\"1106\":null,\"1107\":null,\"1108\":null,\"1109\":18.294424339999999,\"1110\":null,\"1111\":null,\"1112\":16.338449820000001,\"1113\":null,\"1114\":null,\"1115\":null,\"1116\":18.536604149999999,\"1117\":null,\"1118\":null,\"1119\":15.614676770000001,\"1120\":null,\"1121\":17.13371806,\"1122\":null,\"1123\":17.784003370000001,\"1124\":11.72789442,\"1125\":14.94986061,\"1126\":20.123196449999998,\"1127\":null,\"1128\":17.006226989999998,\"1129\":12.39513618,\"1130\":18.875726669999999,\"1131\":null,\"1132\":11.55282794,\"1133\":null,\"1134\":null,\"1135\":14.085190430000001,\"1136\":null,\"1137\":null,\"1138\":null,\"1139\":null,\"1140\":18.83961554,\"1141\":24.154474029999999,\"1142\":null,\"1143\":null,\"1144\":18.49664336,\"1145\":18.33758387,\"1146\":17.332650090000001,\"1147\":16.95681664,\"1148\":null,\"1149\":null,\"1150\":null,\"1151\":null,\"1152\":null,\"1153\":null,\"1154\":null,\"1155\":null,\"1156\":14.2501023,\"1157\":null,\"1158\":null,\"1159\":23.528676619999999,\"1160\":20.39706215,\"1161\":17.978722250000001,\"1162\":18.167531759999999,\"1163\":17.7591304,\"1164\":14.648829790000001,\"1165\":null,\"1166\":null,\"1167\":null,\"1168\":null,\"1169\":null,\"1170\":null,\"1171\":null,\"1172\":null,\"1173\":23.589260889999998,\"1174\":null,\"1175\":17.2084656,\"1176\":null,\"1177\":null,\"1178\":null,\"1179\":null,\"1180\":null,\"1181\":14.817697020000001,\"1182\":null,\"1183\":null,\"1184\":18.07200074,\"1185\":23.54488344,\"1186\":20.274132049999999,\"1187\":18.280124950000001,\"1188\":20.567073400000002,\"1189\":null,\"1190\":13.34323122,\"1191\":19.200798280000001,\"1192\":null,\"1193\":null,\"1194\":18.856786400000001,\"1195\":21.470608039999998,\"1196\":19.11125006,\"1197\":null,\"1198\":18.0033092,\"1199\":14.67655995,\"1200\":null,\"1201\":19.96330326,\"1202\":null,\"1203\":18.34839058,\"1204\":20.006385470000001,\"1205\":23.57071547,\"1206\":null,\"1207\":null,\"1208\":18.526029699999999,\"1209\":15.56856968,\"1210\":15.155190960000001,\"1211\":16.500371900000001,\"1212\":16.984061279999999,\"1213\":14.03071068,\"1214\":null,\"1215\":null,\"1216\":16.48939116,\"1217\":null,\"1218\":17.79798941,\"1219\":16.780770879999999,\"1220\":null,\"1221\":null,\"1222\":null,\"1223\":null,\"1224\":null,\"1225\":null,\"1226\":null,\"1227\":15.61915058,\"1228\":null,\"1229\":17.795971999999999,\"1230\":null,\"1231\":null,\"1232\":20.35192597,\"1233\":15.13470439,\"1234\":15.23768329,\"1235\":17.906349519999999,\"1236\":14.56213908,\"1237\":15.73808822,\"1238\":18.318406339999999,\"1239\":17.899653539999999,\"1240\":18.16638639,\"1241\":17.528860529999999,\"1242\":16.808632240000002,\"1243\":null,\"1244\":null,\"1245\":null,\"1246\":null,\"1247\":null,\"1248\":null,\"1249\":17.22028461,\"1250\":null,\"1251\":null,\"1252\":null,\"1253\":17.79073193,\"1254\":null,\"1255\":null,\"1256\":null,\"1257\":null,\"1258\":18.987437539999998,\"1259\":16.307738019999999,\"1260\":null,\"1261\":null,\"1262\":15.612370739999999,\"1263\":13.251425830000001,\"1264\":16.525072510000001,\"1265\":18.361316080000002,\"1266\":18.25456484,\"1267\":18.460990020000001,\"1268\":17.271245799999999,\"1269\":null,\"1270\":17.20624183,\"1271\":17.85430345,\"1272\":null,\"1273\":null,\"1274\":null,\"1275\":20.95135651,\"1276\":20.56200406,\"1277\":18.789974669999999,\"1278\":18.820342369999999,\"1279\":19.268018229999999,\"1280\":17.94726554,\"1281\":13.60020576,\"1282\":20.457096119999999,\"1283\":20.092889670000002,\"1284\":19.98368838,\"1285\":18.886812590000002,\"1286\":18.535645469999999,\"1287\":19.428972380000001,\"1288\":18.388552229999998,\"1289\":20.531390049999999,\"1290\":15.249465689999999,\"1291\":20.014327399999999,\"1292\":null,\"1293\":null,\"1294\":null,\"1295\":null,\"1296\":null,\"1297\":null,\"1298\":null,\"1299\":null,\"1300\":null,\"1301\":17.826542320000002,\"1302\":14.267156010000001,\"1303\":15.45208193,\"1304\":18.133817180000001,\"1305\":null,\"1306\":null,\"1307\":null,\"1308\":14.63516604,\"1309\":null,\"1310\":null,\"1311\":null,\"1312\":null,\"1313\":null,\"1314\":null,\"1315\":null,\"1316\":null,\"1317\":13.0597233,\"1318\":14.04369436,\"1319\":null,\"1320\":null,\"1321\":null,\"1322\":18.380479879999999,\"1323\":17.443107099999999,\"1324\":21.694731869999998,\"1325\":22.01618255,\"1326\":17.938337789999998,\"1327\":14.82507856,\"1328\":null,\"1329\":17.049461319999999,\"1330\":18.900641409999999,\"1331\":16.564802480000001,\"1332\":17.794553220000001,\"1333\":18.25652079,\"1334\":null,\"1335\":17.379790109999998,\"1336\":null,\"1337\":13.84950304,\"1338\":11.064817619999999,\"1339\":15.417619029999999,\"1340\":null,\"1341\":21.506772420000001,\"1342\":17.036080139999999,\"1343\":null,\"1344\":13.614829200000001,\"1345\":16.394105249999999,\"1346\":null,\"1347\":null,\"1348\":null,\"1349\":null,\"1350\":null,\"1351\":16.945649639999999,\"1352\":18.869194329999999,\"1353\":20.11420348,\"1354\":null,\"1355\":15.64083887,\"1356\":13.0597233,\"1357\":null,\"1358\":null,\"1359\":null,\"1360\":15.115777489999999,\"1361\":null,\"1362\":16.829289360000001,\"1363\":null,\"1364\":17.275412200000002,\"1365\":null,\"1366\":15.489849209999999,\"1367\":14.06989909,\"1368\":17.65092954,\"1369\":20.285712,\"1370\":null,\"1371\":19.758481530000001,\"1372\":16.478826179999999,\"1373\":17.287066039999999,\"1374\":16.07841136,\"1375\":null,\"1376\":null,\"1377\":null,\"1378\":17.62357974,\"1379\":17.83032416,\"1380\":18.95947309,\"1381\":15.730003140000001,\"1382\":19.499825099999999,\"1383\":15.017381479999999,\"1384\":14.361946830000001,\"1385\":19.012430899999998,\"1386\":16.51277674,\"1387\":13.129943239999999,\"1388\":12.552047699999999,\"1389\":13.254655140000001,\"1390\":null,\"1391\":null,\"1392\":16.96192589,\"1393\":20.614397180000001,\"1394\":null,\"1395\":null,\"1396\":null,\"1397\":14.128552709999999,\"1398\":null,\"1399\":null,\"1400\":19.15758392,\"1401\":18.490205629999998,\"1402\":17.526850939999999,\"1403\":15.55648583,\"1404\":16.562639789999999,\"1405\":17.729370060000001,\"1406\":17.601321779999999,\"1407\":19.602657279999999,\"1408\":19.787463259999999,\"1409\":15.352363329999999,\"1410\":null,\"1411\":10.579220149999999,\"1412\":17.498608669999999,\"1413\":13.0597233,\"1414\":15.756796319999999,\"1415\":null,\"1416\":null,\"1417\":20.681367560000002,\"1418\":17.787467769999999,\"1419\":17.743137740000002,\"1420\":18.481817280000001,\"1421\":14.88382994,\"1422\":16.509481959999999,\"1423\":18.211207040000001,\"1424\":17.816757840000001,\"1425\":19.250306460000001,\"1426\":18.29894109,\"1427\":17.46260161,\"1428\":16.942656629999998,\"1429\":13.91767757,\"1430\":22.38529613,\"1431\":19.91256838,\"1432\":null,\"1433\":16.620473140000001,\"1434\":null,\"1435\":null,\"1436\":18.416853700000001,\"1437\":18.155965370000001,\"1438\":null,\"1439\":16.59726422,\"1440\":null,\"1441\":15.154777709999999,\"1442\":16.400366600000002,\"1443\":null,\"1444\":null,\"1445\":null,\"1446\":null,\"1447\":null,\"1448\":12.44847416,\"1449\":16.263095150000002,\"1450\":null,\"1451\":null,\"1452\":null,\"1453\":null,\"1454\":15.47364177,\"1455\":17.634580360000001,\"1456\":18.44419503,\"1457\":null,\"1458\":null,\"1459\":null,\"1460\":null,\"1461\":15.511289440000001,\"1462\":15.469857510000001,\"1463\":null,\"1464\":null,\"1465\":null,\"1466\":19.995327060000001,\"1467\":15.16566961,\"1468\":null,\"1469\":null,\"1470\":null,\"1471\":16.230682420000001,\"1472\":null,\"1473\":null,\"1474\":19.654132019999999,\"1475\":null,\"1476\":null,\"1477\":17.695241029999998,\"1478\":20.903646169999998,\"1479\":18.899394999999998,\"1480\":19.58859953,\"1481\":16.384247810000002,\"1482\":null,\"1483\":16.947774370000001,\"1484\":16.3739138,\"1485\":null,\"1486\":15.98758245,\"1487\":12.70872775,\"1488\":15.87616689,\"1489\":18.01567751,\"1490\":null,\"1491\":null,\"1492\":19.000747069999999,\"1493\":16.100042269999999,\"1494\":null,\"1495\":18.678196320000001,\"1496\":17.939688950000001,\"1497\":18.787208029999999,\"1498\":20.590990810000001,\"1499\":17.701874620000002,\"1500\":18.240768190000001,\"1501\":null,\"1502\":null,\"1503\":21.33209248,\"1504\":16.6112705,\"1505\":14.850231900000001,\"1506\":18.761693950000002,\"1507\":16.42743162,\"1508\":16.342133059999998,\"1509\":18.409650249999999,\"1510\":17.356716299999999,\"1511\":19.94951034,\"1512\":16.436311889999999,\"1513\":15.706007919999999,\"1514\":17.041394669999999,\"1515\":19.012884440000001,\"1516\":13.26499563,\"1517\":null,\"1518\":null,\"1519\":22.06836294,\"1520\":18.486504740000001,\"1521\":null,\"1522\":null,\"1523\":14.48671461,\"1524\":17.246745180000001,\"1525\":13.84294804,\"1526\":19.163346489999999,\"1527\":17.178245279999999,\"1528\":16.123315430000002,\"1529\":17.13961334,\"1530\":16.657378250000001,\"1531\":16.532774660000001,\"1532\":15.27424618,\"1533\":null,\"1534\":null,\"1535\":19.6360849,\"1536\":19.413921429999998,\"1537\":21.79383267,\"1538\":null,\"1539\":16.958219929999998,\"1540\":17.65654258,\"1541\":16.970764379999998,\"1542\":15.37796239,\"1543\":18.607740799999998,\"1544\":null,\"1545\":13.35345362,\"1546\":null,\"1547\":18.30545613,\"1548\":15.728179709999999,\"1549\":15.8456233,\"1550\":15.990817529999999,\"1551\":18.67985959,\"1552\":15.88897255,\"1553\":null,\"1554\":null,\"1555\":null,\"1556\":15.46694855,\"1557\":14.79510384,\"1558\":14.21974794,\"1559\":null,\"1560\":16.099369060000001,\"1561\":13.10659547,\"1562\":19.5236819,\"1563\":null,\"1564\":20.325702849999999,\"1565\":17.768966200000001,\"1566\":null,\"1567\":21.297825490000001,\"1568\":null,\"1569\":null,\"1570\":null,\"1571\":null,\"1572\":null,\"1573\":null,\"1574\":null,\"1575\":19.771412779999999,\"1576\":null,\"1577\":18.7368445,\"1578\":null,\"1579\":null,\"1580\":null,\"1581\":null,\"1582\":null,\"1583\":null,\"1584\":null,\"1585\":21.128086939999999,\"1586\":17.579173220000001,\"1587\":17.16767527,\"1588\":16.400802670000001,\"1589\":null,\"1590\":15.72865419,\"1591\":null,\"1592\":15.9557246,\"1593\":15.167581869999999,\"1594\":17.084580389999999,\"1595\":15.409675699999999,\"1596\":17.335652360000001,\"1597\":15.515848889999999,\"1598\":17.99974431,\"1599\":12.9975168,\"1600\":20.823362450000001,\"1601\":17.020262679999998,\"1602\":17.283000779999998,\"1603\":13.206529590000001,\"1604\":13.174817669999999,\"1605\":17.058661180000001,\"1606\":17.837588019999998,\"1607\":null,\"1608\":18.646825060000001,\"1609\":null,\"1610\":16.437805149999999,\"1611\":null,\"1612\":16.062905010000001,\"1613\":null,\"1614\":null,\"1615\":15.22724176,\"1616\":null,\"1617\":16.93848354,\"1618\":19.326281819999998,\"1619\":null,\"1620\":null,\"1621\":null,\"1622\":null,\"1623\":null,\"1624\":17.25128488,\"1625\":14.87019823,\"1626\":null,\"1627\":17.536142760000001,\"1628\":16.832867799999999,\"1629\":15.804654940000001,\"1630\":21.68554696,\"1631\":19.777312899999998,\"1632\":null,\"1633\":18.866476680000002,\"1634\":19.70173277,\"1635\":null,\"1636\":null,\"1637\":null,\"1638\":15.32249277,\"1639\":18.828214559999999,\"1640\":14.85547979,\"1641\":null,\"1642\":null,\"1643\":null,\"1644\":null,\"1645\":16.287583250000001,\"1646\":13.55204677,\"1647\":null,\"1648\":null,\"1649\":17.848151640000001,\"1650\":null,\"1651\":17.368156460000002,\"1652\":18.80935891,\"1653\":null,\"1654\":null,\"1655\":null,\"1656\":null,\"1657\":20.208007299999998,\"1658\":16.727540909999998,\"1659\":18.52047511,\"1660\":null,\"1661\":15.39823984,\"1662\":null,\"1663\":null,\"1664\":18.43786961,\"1665\":21.30851608,\"1666\":18.921142280000002,\"1667\":null,\"1668\":16.326640139999998,\"1669\":17.793438559999998,\"1670\":null,\"1671\":null,\"1672\":18.833215589999998,\"1673\":17.094457429999999,\"1674\":null,\"1675\":null,\"1676\":15.120484899999999,\"1677\":null,\"1678\":15.406658139999999,\"1679\":16.890447219999999,\"1680\":null,\"1681\":16.36296741,\"1682\":14.190414690000001,\"1683\":19.397596310000001,\"1684\":null,\"1685\":null,\"1686\":null,\"1687\":15.188720419999999,\"1688\":null,\"1689\":18.353166779999999,\"1690\":18.1405523,\"1691\":18.098567890000002,\"1692\":18.585783110000001,\"1693\":null,\"1694\":null,\"1695\":19.758566389999999,\"1696\":14.37118736,\"1697\":15.12675016,\"1698\":19.726095430000001,\"1699\":null,\"1700\":null,\"1701\":17.20492161,\"1702\":17.51027732,\"1703\":20.917808350000001,\"1704\":19.192569469999999,\"1705\":15.10586939,\"1706\":16.932577259999999,\"1707\":18.118718139999999,\"1708\":18.535536910000001,\"1709\":17.91975863,\"1710\":15.0692719,\"1711\":14.77124501,\"1712\":null,\"1713\":null,\"1714\":null,\"1715\":null,\"1716\":17.520145710000001,\"1717\":14.532328420000001,\"1718\":18.74069785,\"1719\":15.97334111,\"1720\":21.007335820000002,\"1721\":18.03305396,\"1722\":15.63453863,\"1723\":null,\"1724\":null,\"1725\":19.803843700000002,\"1726\":18.158501099999999,\"1727\":19.12588972,\"1728\":17.819734749999998,\"1729\":13.0597233,\"1730\":null,\"1731\":19.56890903,\"1732\":null,\"1733\":null,\"1734\":18.39042529,\"1735\":20.366026600000001,\"1736\":null,\"1737\":21.117295009999999,\"1738\":15.64025373,\"1739\":16.167074759999998,\"1740\":17.287672440000002,\"1741\":20.70826482,\"1742\":18.85979661,\"1743\":18.04121833,\"1744\":19.61404315,\"1745\":12.77887634,\"1746\":14.966960759999999,\"1747\":null,\"1748\":20.100230199999999,\"1749\":15.88938201,\"1750\":null,\"1751\":null,\"1752\":null,\"1753\":14.85323234,\"1754\":14.85823186,\"1755\":null,\"1756\":null,\"1757\":null,\"1758\":15.72802036,\"1759\":null,\"1760\":17.41102193,\"1761\":null,\"1762\":null,\"1763\":null,\"1764\":19.681358360000001,\"1765\":null,\"1766\":null,\"1767\":13.302871570000001,\"1768\":null,\"1769\":19.97028895,\"1770\":null,\"1771\":14.79814423,\"1772\":16.811113209999998,\"1773\":18.243268130000001,\"1774\":null,\"1775\":null,\"1776\":null,\"1777\":19.107241009999999,\"1778\":16.767061999999999,\"1779\":18.96401951,\"1780\":20.829143930000001,\"1781\":null,\"1782\":18.872564629999999,\"1783\":16.024649620000002,\"1784\":23.956635420000001,\"1785\":22.86988075,\"1786\":13.9313299,\"1787\":24.058119439999999,\"1788\":25.228527920000001,\"1789\":17.426791860000002,\"1790\":16.632335749999999,\"1791\":null,\"1792\":null,\"1793\":17.055425549999999,\"1794\":19.597988000000001,\"1795\":17.658883169999999,\"1796\":null,\"1797\":18.863717529999999,\"1798\":null,\"1799\":null,\"1800\":16.49658419,\"1801\":null,\"1802\":17.01844711,\"1803\":18.15408983,\"1804\":19.1761962,\"1805\":17.719904589999999,\"1806\":18.201224230000001,\"1807\":null,\"1808\":null,\"1809\":null,\"1810\":15.433424410000001,\"1811\":17.648289210000002,\"1812\":19.602195200000001,\"1813\":19.81924188,\"1814\":20.474991159999998,\"1815\":14.22950163,\"1816\":18.613286859999999,\"1817\":null,\"1818\":16.97476421,\"1819\":19.777323259999999,\"1820\":19.315934070000001,\"1821\":19.6074935,\"1822\":20.21425425,\"1823\":19.496068959999999,\"1824\":17.555810579999999,\"1825\":22.187476920000002,\"1826\":18.217382270000002,\"1827\":18.248859410000001,\"1828\":20.79326463,\"1829\":20.212983990000001,\"1830\":18.55164706,\"1831\":18.06621986,\"1832\":19.703652590000001,\"1833\":22.020628030000001,\"1834\":21.177081390000001,\"1835\":20.98577817,\"1836\":19.021041629999999,\"1837\":20.467089090000002,\"1838\":19.719677189999999,\"1839\":21.644733349999999,\"1840\":18.88582938,\"1841\":20.27072961,\"1842\":14.046601600000001,\"1843\":17.88364902,\"1844\":19.38301478,\"1845\":18.475641809999999,\"1846\":17.810840630000001,\"1847\":21.15324111,\"1848\":null,\"1849\":20.19989313,\"1850\":18.108692269999999,\"1851\":16.661086900000001,\"1852\":23.563592740000001,\"1853\":21.47765021,\"1854\":21.097695330000001,\"1855\":20.59686361,\"1856\":null,\"1857\":14.39817496,\"1858\":19.62882613,\"1859\":19.070954440000001,\"1860\":null,\"1861\":null,\"1862\":null,\"1863\":null,\"1864\":17.195371890000001,\"1865\":null,\"1866\":null,\"1867\":14.03781863,\"1868\":19.11561236,\"1869\":19.41857722,\"1870\":null,\"1871\":null,\"1872\":20.38058989,\"1873\":18.473911569999998,\"1874\":21.135969759999998,\"1875\":13.06242452,\"1876\":18.1946151,\"1877\":16.574362229999998,\"1878\":14.11553359,\"1879\":null,\"1880\":null,\"1881\":null,\"1882\":null,\"1883\":null,\"1884\":null,\"1885\":null,\"1886\":null,\"1887\":13.370294899999999,\"1888\":18.056736879999999,\"1889\":14.15966001,\"1890\":18.144174400000001,\"1891\":17.92618298,\"1892\":17.309905220000001,\"1893\":null,\"1894\":18.381240269999999,\"1895\":null,\"1896\":14.56425883,\"1897\":13.0597233,\"1898\":null,\"1899\":25.92005897,\"1900\":17.683997170000001,\"1901\":19.8077696,\"1902\":20.397269300000001,\"1903\":16.681775389999998,\"1904\":null,\"1905\":null,\"1906\":18.805364860000001,\"1907\":null,\"1908\":null,\"1909\":17.235134219999999,\"1910\":null,\"1911\":null,\"1912\":null,\"1913\":null,\"1914\":16.107385140000002,\"1915\":14.36969523,\"1916\":18.19043576,\"1917\":null,\"1918\":null,\"1919\":null,\"1920\":null,\"1921\":null,\"1922\":null,\"1923\":null,\"1924\":null,\"1925\":null,\"1926\":null,\"1927\":13.0597233,\"1928\":17.914732170000001,\"1929\":null,\"1930\":21.036312379999998,\"1931\":20.918389510000001,\"1932\":16.90056174,\"1933\":15.679602409999999,\"1934\":14.43248784,\"1935\":20.03906533,\"1936\":null,\"1937\":13.0597233,\"1938\":15.970598109999999,\"1939\":18.245347989999999,\"1940\":11.445228759999999,\"1941\":16.19788659,\"1942\":null,\"1943\":13.28862314,\"1944\":16.90187264,\"1945\":17.321886790000001,\"1946\":12.011472080000001,\"1947\":14.081685390000001,\"1948\":null,\"1949\":null,\"1950\":null,\"1951\":null,\"1952\":null,\"1953\":18.526006590000002,\"1954\":12.03866528,\"1955\":13.567327219999999,\"1956\":null,\"1957\":null,\"1958\":null,\"1959\":16.661752660000001,\"1960\":17.824457420000002,\"1961\":null,\"1962\":null,\"1963\":20.474642020000001,\"1964\":null,\"1965\":16.72072271,\"1966\":12.09145187,\"1967\":null,\"1968\":15.06164087,\"1969\":15.74412047,\"1970\":null,\"1971\":22.502664970000001,\"1972\":null,\"1973\":18.07437676,\"1974\":null,\"1975\":14.69077042,\"1976\":13.16494769,\"1977\":16.401574950000001,\"1978\":14.97060392,\"1979\":null,\"1980\":14.70943488,\"1981\":null,\"1982\":18.415900570000002,\"1983\":null,\"1984\":null,\"1985\":17.090525530000001,\"1986\":16.83835972,\"1987\":17.498770789999998,\"1988\":17.612613679999999,\"1989\":18.001591850000001,\"1990\":13.6651724,\"1991\":15.88713739,\"1992\":18.024785439999999,\"1993\":15.509906389999999,\"1994\":null,\"1995\":16.24662859,\"1996\":16.316509450000002,\"1997\":18.62250255,\"1998\":14.057464769999999,\"1999\":18.741775260000001,\"2000\":15.97392018,\"2001\":null,\"2002\":18.68106599,\"2003\":null,\"2004\":15.292388259999999,\"2005\":null,\"2006\":null,\"2007\":null,\"2008\":null,\"2009\":16.385247679999999,\"2010\":14.847162279999999,\"2011\":null,\"2012\":19.66164766,\"2013\":null,\"2014\":15.092086849999999,\"2015\":null,\"2016\":15.63618282,\"2017\":20.62088829,\"2018\":17.02164501,\"2019\":null,\"2020\":null,\"2021\":19.557398389999999,\"2022\":null,\"2023\":18.38084898,\"2024\":null,\"2025\":18.128889170000001,\"2026\":null,\"2027\":17.030144310000001,\"2028\":13.64970445,\"2029\":18.112559940000001,\"2030\":16.21563025,\"2031\":18.096858919999999,\"2032\":16.504905829999998,\"2033\":13.32346561,\"2034\":16.210832270000001,\"2035\":17.75727711,\"2036\":17.483785269999998,\"2037\":null,\"2038\":15.6902702,\"2039\":null,\"2040\":15.51264138,\"2041\":22.352208180000002,\"2042\":null,\"2043\":14.68287754,\"2044\":16.43670023,\"2045\":null,\"2046\":null,\"2047\":null,\"2048\":null,\"2049\":13.97015598,\"2050\":null,\"2051\":18.878724420000001,\"2052\":18.080696719999999,\"2053\":null,\"2054\":17.000512730000001,\"2055\":null,\"2056\":18.96965621,\"2057\":null,\"2058\":null,\"2059\":null,\"2060\":null,\"2061\":null,\"2062\":null,\"2063\":null,\"2064\":14.52223261,\"2065\":null,\"2066\":null,\"2067\":21.383372390000002,\"2068\":16.7772857,\"2069\":null,\"2070\":null,\"2071\":19.404751510000001,\"2072\":13.66388345,\"2073\":null,\"2074\":null,\"2075\":17.23609531,\"2076\":17.809523370000001,\"2077\":18.450793239999999,\"2078\":14.6171465,\"2079\":15.15976757,\"2080\":14.70658813,\"2081\":16.148600330000001,\"2082\":null,\"2083\":18.079541970000001,\"2084\":null,\"2085\":14.94220178,\"2086\":null,\"2087\":15.488480620000001,\"2088\":null,\"2089\":null,\"2090\":20.569251479999998,\"2091\":19.742848949999999,\"2092\":null,\"2093\":24.383328649999999,\"2094\":null,\"2095\":null,\"2096\":null,\"2097\":null,\"2098\":null,\"2099\":null,\"2100\":15.293010260000001,\"2101\":17.990434690000001,\"2102\":null,\"2103\":null,\"2104\":null,\"2105\":null,\"2106\":null,\"2107\":16.22701833,\"2108\":18.278519670000001,\"2109\":null,\"2110\":null,\"2111\":null,\"2112\":16.128832070000001,\"2113\":19.573170080000001,\"2114\":13.42441344,\"2115\":19.440056510000002,\"2116\":18.04023694,\"2117\":13.435142020000001,\"2118\":18.629617079999999,\"2119\":15.546161619999999,\"2120\":18.62876923,\"2121\":13.406206190000001,\"2122\":null,\"2123\":16.384526040000001,\"2124\":13.98268064,\"2125\":null,\"2126\":null,\"2127\":13.82875289,\"2128\":15.31810733,\"2129\":16.74165129,\"2130\":22.138241829999998,\"2131\":null,\"2132\":null,\"2133\":null,\"2134\":null,\"2135\":20.509084619999999,\"2136\":13.318459839999999,\"2137\":18.744456830000001,\"2138\":20.39712351,\"2139\":15.30118102,\"2140\":14.08136801,\"2141\":15.74600925,\"2142\":null,\"2143\":null,\"2144\":20.947158000000002,\"2145\":19.085360590000001,\"2146\":null,\"2147\":null,\"2148\":18.92340939,\"2149\":16.503482699999999,\"2150\":null,\"2151\":14.87498789,\"2152\":13.36633836,\"2153\":17.998936489999998,\"2154\":null,\"2155\":null,\"2156\":null,\"2157\":null,\"2158\":null,\"2159\":19.14413553,\"2160\":null,\"2161\":18.38593302,\"2162\":21.273599820000001,\"2163\":17.974657220000001,\"2164\":null,\"2165\":13.912049659999999,\"2166\":15.503919639999999,\"2167\":15.59097014,\"2168\":null,\"2169\":null,\"2170\":17.814819230000001,\"2171\":null,\"2172\":20.746463779999999,\"2173\":24.203822850000002,\"2174\":20.77484187,\"2175\":23.727570459999999,\"2176\":null,\"2177\":17.47683992,\"2178\":null,\"2179\":17.43756879,\"2180\":12.412936,\"2181\":null,\"2182\":16.58539712,\"2183\":null,\"2184\":18.306602460000001,\"2185\":null,\"2186\":15.58317809,\"2187\":null,\"2188\":13.03055591,\"2189\":15.10811034,\"2190\":13.741286649999999,\"2191\":14.17713273,\"2192\":null,\"2193\":null,\"2194\":19.110815250000002,\"2195\":17.574559149999999,\"2196\":null,\"2197\":null,\"2198\":null,\"2199\":null,\"2200\":17.59255096,\"2201\":15.24107177,\"2202\":null,\"2203\":null,\"2204\":null,\"2205\":null,\"2206\":null,\"2207\":null,\"2208\":18.425330649999999,\"2209\":15.29655709,\"2210\":18.092872669999998,\"2211\":16.56824078,\"2212\":22.649765609999999,\"2213\":15.88357437,\"2214\":null,\"2215\":null,\"2216\":18.556229429999998,\"2217\":18.29114513,\"2218\":19.295542730000001,\"2219\":15.97149497,\"2220\":null,\"2221\":17.16038155,\"2222\":15.340293000000001,\"2223\":null,\"2224\":null,\"2225\":18.30067288,\"2226\":null,\"2227\":19.27756351,\"2228\":14.866429119999999,\"2229\":null,\"2230\":19.216393910000001,\"2231\":null,\"2232\":null,\"2233\":null,\"2234\":14.77405057,\"2235\":15.04471412,\"2236\":17.574861349999999,\"2237\":15.336170299999999,\"2238\":null,\"2239\":19.90420568,\"2240\":17.480341589999998,\"2241\":22.914554039999999,\"2242\":14.22617339,\"2243\":14.11793771,\"2244\":13.54994589,\"2245\":15.59122765,\"2246\":17.968530860000001,\"2247\":null,\"2248\":null,\"2249\":17.858946589999999,\"2250\":null,\"2251\":19.903765279999998,\"2252\":20.878715440000001,\"2253\":16.31957186,\"2254\":18.86402923,\"2255\":null,\"2256\":null,\"2257\":14.66420913,\"2258\":null,\"2259\":null,\"2260\":null,\"2261\":18.963083050000002,\"2262\":16.348200980000001,\"2263\":16.440367290000001,\"2264\":12.3658593,\"2265\":27.791866840000001,\"2266\":20.283050960000001,\"2267\":15.417154849999999,\"2268\":21.908377059999999,\"2269\":21.221817699999999,\"2270\":null,\"2271\":14.38652304,\"2272\":null,\"2273\":null,\"2274\":null,\"2275\":null,\"2276\":null,\"2277\":null,\"2278\":19.78607423,\"2279\":19.65300238,\"2280\":14.882344440000001,\"2281\":15.74925316,\"2282\":17.878482259999998,\"2283\":null,\"2284\":16.38586561,\"2285\":16.362346890000001,\"2286\":null,\"2287\":18.372458129999998,\"2288\":17.103816989999999,\"2289\":19.320891840000002,\"2290\":21.6493389,\"2291\":19.074142729999998,\"2292\":null,\"2293\":null,\"2294\":18.898911890000001,\"2295\":null,\"2296\":16.021729499999999,\"2297\":null,\"2298\":null,\"2299\":19.0926708,\"2300\":21.782128660000002,\"2301\":null,\"2302\":null,\"2303\":14.25128471,\"2304\":16.22287317,\"2305\":16.55418697,\"2306\":18.903093590000001,\"2307\":15.05082597,\"2308\":16.544477650000001,\"2309\":15.00496105,\"2310\":18.47697724,\"2311\":null,\"2312\":14.300006809999999,\"2313\":null,\"2314\":null,\"2315\":null,\"2316\":20.678470900000001,\"2317\":16.94016027,\"2318\":14.74872384,\"2319\":17.075056910000001,\"2320\":16.28532079,\"2321\":13.844833250000001,\"2322\":14.657533559999999,\"2323\":17.530140230000001,\"2324\":null,\"2325\":null,\"2326\":null,\"2327\":18.867997209999999,\"2328\":16.880160190000002,\"2329\":18.595096460000001,\"2330\":19.714548659999998,\"2331\":18.821467269999999,\"2332\":16.013712869999999,\"2333\":18.70634574,\"2334\":18.112260330000002,\"2335\":17.14050645,\"2336\":15.831687929999999,\"2337\":null,\"2338\":null,\"2339\":null,\"2340\":15.281040900000001,\"2341\":14.23959621,\"2342\":17.108438570000001,\"2343\":null,\"2344\":null,\"2345\":null,\"2346\":null,\"2347\":null,\"2348\":19.97157726,\"2349\":null,\"2350\":22.134322210000001,\"2351\":20.475060620000001,\"2352\":15.17809686,\"2353\":null,\"2354\":22.1210396,\"2355\":null,\"2356\":null,\"2357\":null,\"2358\":null,\"2359\":16.232893440000002,\"2360\":13.69062766,\"2361\":null,\"2362\":null,\"2363\":null,\"2364\":17.530342220000001,\"2365\":null,\"2366\":14.024281330000001,\"2367\":17.728684609999998,\"2368\":17.526686359999999,\"2369\":18.348833559999999,\"2370\":18.430425190000001,\"2371\":19.197778060000001,\"2372\":17.059491049999998,\"2373\":21.241628930000001,\"2374\":null,\"2375\":14.092705560000001,\"2376\":14.85726507,\"2377\":17.052730950000001,\"2378\":14.27970962,\"2379\":15.124392909999999,\"2380\":null,\"2381\":16.903774680000002,\"2382\":17.144537029999999,\"2383\":15.35578134,\"2384\":null,\"2385\":null,\"2386\":20.20250381,\"2387\":16.28093131,\"2388\":null,\"2389\":19.082464269999999,\"2390\":15.615744940000001,\"2391\":15.89483639,\"2392\":15.988137979999999,\"2393\":null,\"2394\":21.291790219999999,\"2395\":19.510835849999999,\"2396\":20.861632350000001,\"2397\":null,\"2398\":14.88980295,\"2399\":null,\"2400\":15.695306349999999,\"2401\":18.627302719999999,\"2402\":17.97086277,\"2403\":null,\"2404\":null,\"2405\":null,\"2406\":null,\"2407\":13.66594183,\"2408\":null,\"2409\":null,\"2410\":null,\"2411\":13.8577276,\"2412\":null,\"2413\":16.827841209999999,\"2414\":18.153247230000002,\"2415\":null,\"2416\":null,\"2417\":16.283428499999999,\"2418\":null,\"2419\":null,\"2420\":18.91679976,\"2421\":15.10532012,\"2422\":null,\"2423\":17.16767196,\"2424\":null,\"2425\":null,\"2426\":null,\"2427\":null,\"2428\":null,\"2429\":15.02549297,\"2430\":16.159001530000001,\"2431\":null,\"2432\":null,\"2433\":null,\"2434\":15.57661877,\"2435\":null,\"2436\":18.93987517,\"2437\":13.0597233,\"2438\":19.36174463,\"2439\":23.229424510000001,\"2440\":17.204515069999999,\"2441\":18.430013580000001,\"2442\":16.4649827,\"2443\":null,\"2444\":null,\"2445\":null,\"2446\":15.507043060000001,\"2447\":13.71988325,\"2448\":17.257561559999999,\"2449\":null,\"2450\":null,\"2451\":17.235295780000001,\"2452\":null,\"2453\":16.552375820000002,\"2454\":null,\"2455\":17.280801780000001,\"2456\":null,\"2457\":null,\"2458\":null,\"2459\":null,\"2460\":13.417305300000001,\"2461\":18.09790967,\"2462\":null,\"2463\":18.331756110000001,\"2464\":18.70646653,\"2465\":17.518990070000001,\"2466\":null,\"2467\":null,\"2468\":null,\"2469\":null,\"2470\":14.666752969999999,\"2471\":null,\"2472\":18.8729342,\"2473\":18.065588510000001,\"2474\":null,\"2475\":14.92134765,\"2476\":15.850624160000001,\"2477\":15.00853146,\"2478\":16.96518391,\"2479\":19.44925817,\"2480\":16.851677479999999,\"2481\":20.826717720000001,\"2482\":20.532610040000002,\"2483\":16.841066399999999,\"2484\":null,\"2485\":22.31664331,\"2486\":14.63364161,\"2487\":22.56252387,\"2488\":22.696022469999999,\"2489\":16.5404096,\"2490\":18.30261505,\"2491\":15.084857449999999,\"2492\":18.37089173,\"2493\":17.730749840000001,\"2494\":17.123814599999999,\"2495\":12.9834862,\"2496\":18.509461000000002,\"2497\":19.39202444,\"2498\":17.559074039999999,\"2499\":null,\"2500\":null,\"2501\":null,\"2502\":null,\"2503\":null,\"2504\":16.186198109999999,\"2505\":null,\"2506\":15.87269232,\"2507\":null,\"2508\":17.209188860000001,\"2509\":18.088774369999999,\"2510\":17.496433620000001,\"2511\":15.30800983,\"2512\":17.65780887,\"2513\":null,\"2514\":null,\"2515\":15.23489623,\"2516\":null,\"2517\":null,\"2518\":11.56822655,\"2519\":17.143621849999999,\"2520\":17.169196150000001,\"2521\":15.19782425,\"2522\":null,\"2523\":null,\"2524\":19.247427590000001,\"2525\":19.008292000000001,\"2526\":null,\"2527\":null,\"2528\":15.10950557,\"2529\":18.71441694,\"2530\":13.0597233,\"2531\":null,\"2532\":14.16029619,\"2533\":null,\"2534\":null,\"2535\":null,\"2536\":16.18512875,\"2537\":17.199581009999999,\"2538\":null,\"2539\":16.214724749999998,\"2540\":21.987179650000002,\"2541\":null,\"2542\":null,\"2543\":19.690212840000001,\"2544\":14.423752800000001,\"2545\":14.29740958,\"2546\":16.739517159999998,\"2547\":16.024456319999999,\"2548\":17.55069112,\"2549\":17.520813669999999,\"2550\":16.04004827,\"2551\":18.062592410000001,\"2552\":null,\"2553\":17.175031959999998,\"2554\":null,\"2555\":18.445573530000001,\"2556\":null,\"2557\":15.01646725,\"2558\":15.20444384,\"2559\":null,\"2560\":17.605334620000001,\"2561\":18.60732221,\"2562\":17.102146390000001,\"2563\":22.482269250000002,\"2564\":18.800345499999999,\"2565\":18.246394330000001,\"2566\":null,\"2567\":17.145829169999999,\"2568\":19.601970430000002,\"2569\":16.818512519999999,\"2570\":19.908064660000001,\"2571\":16.55323787,\"2572\":16.89242802,\"2573\":14.832121559999999,\"2574\":19.405748580000001,\"2575\":17.988533230000002,\"2576\":null,\"2577\":19.906904440000002,\"2578\":17.890353529999999,\"2579\":null,\"2580\":null,\"2581\":null,\"2582\":null,\"2583\":15.53934583,\"2584\":24.250843639999999,\"2585\":15.8200205,\"2586\":16.288701570000001,\"2587\":15.033369970000001,\"2588\":null,\"2589\":14.59225635,\"2590\":14.9813999,\"2591\":20.251590660000002,\"2592\":null,\"2593\":null,\"2594\":20.067936880000001,\"2595\":17.476330470000001,\"2596\":null,\"2597\":null,\"2598\":15.24239498,\"2599\":16.428530510000002,\"2600\":null,\"2601\":null,\"2602\":17.267929330000001,\"2603\":21.27226263,\"2604\":null,\"2605\":15.652394879999999,\"2606\":null,\"2607\":13.0597233,\"2608\":null,\"2609\":18.423054239999999,\"2610\":18.242729959999998,\"2611\":15.85674974,\"2612\":null,\"2613\":null,\"2614\":null,\"2615\":21.62976519,\"2616\":null,\"2617\":13.718594360000001,\"2618\":20.392656729999999,\"2619\":15.6469407,\"2620\":null,\"2621\":null,\"2622\":null,\"2623\":19.04921526,\"2624\":18.56837144,\"2625\":18.44336307,\"2626\":13.92829407,\"2627\":null,\"2628\":null,\"2629\":null,\"2630\":14.402123319999999,\"2631\":14.798553009999999,\"2632\":null,\"2633\":null,\"2634\":16.900136960000001,\"2635\":13.89137376,\"2636\":12.129411620000001,\"2637\":null,\"2638\":17.845155089999999,\"2639\":20.936351169999998,\"2640\":19.738218509999999,\"2641\":21.16882717,\"2642\":null,\"2643\":null,\"2644\":20.226569600000001,\"2645\":12.98246099,\"2646\":null,\"2647\":19.614931179999999,\"2648\":null,\"2649\":16.776943249999999,\"2650\":null,\"2651\":null,\"2652\":16.161624530000001,\"2653\":18.637847310000002,\"2654\":15.085416520000001,\"2655\":19.704657569999998,\"2656\":16.477896879999999,\"2657\":20.288879250000001,\"2658\":19.907960119999998,\"2659\":null,\"2660\":21.754805300000001,\"2661\":19.2127263,\"2662\":20.143248979999999,\"2663\":16.753861499999999,\"2664\":null,\"2665\":15.792613040000001,\"2666\":24.83851816,\"2667\":15.67471302,\"2668\":15.68551315,\"2669\":20.040181359999998,\"2670\":19.154930950000001,\"2671\":20.896542270000001,\"2672\":17.88002693,\"2673\":14.85372911,\"2674\":14.62443689,\"2675\":13.16720436,\"2676\":null,\"2677\":13.93725499,\"2678\":null,\"2679\":17.398465940000001,\"2680\":15.41640539,\"2681\":12.381915340000001,\"2682\":15.35434603,\"2683\":14.748851459999999,\"2684\":19.43264503,\"2685\":null,\"2686\":17.70502385,\"2687\":21.658800410000001,\"2688\":18.515748899999998,\"2689\":14.284688579999999,\"2690\":17.8958394,\"2691\":null,\"2692\":null,\"2693\":14.60723338,\"2694\":null,\"2695\":null,\"2696\":18.30750265,\"2697\":null,\"2698\":15.39040911,\"2699\":null,\"2700\":null,\"2701\":15.517906569999999,\"2702\":null,\"2703\":null,\"2704\":null,\"2705\":15.90781906,\"2706\":18.1481134,\"2707\":23.79070265,\"2708\":21.433490689999999,\"2709\":19.62957308,\"2710\":25.570359100000001,\"2711\":14.07994354,\"2712\":18.475760279999999,\"2713\":null,\"2714\":19.695026949999999,\"2715\":23.908236509999998,\"2716\":15.285753250000001,\"2717\":20.231425869999999,\"2718\":22.871500529999999,\"2719\":20.949022719999998,\"2720\":20.121733949999999,\"2721\":19.790438340000002,\"2722\":24.96433549,\"2723\":18.37908311,\"2724\":22.845889540000002,\"2725\":19.94183915,\"2726\":20.808985310000001,\"2727\":19.254682039999999,\"2728\":16.21326384,\"2729\":null,\"2730\":22.56663228,\"2731\":16.71169952,\"2732\":14.390733409999999,\"2733\":null,\"2734\":null,\"2735\":17.323808929999998,\"2736\":17.09796047,\"2737\":19.04873783,\"2738\":null,\"2739\":null,\"2740\":17.96111273,\"2741\":14.40181218,\"2742\":19.006482680000001,\"2743\":17.70788181,\"2744\":21.20418669,\"2745\":15.1378772,\"2746\":null,\"2747\":15.09155936,\"2748\":null,\"2749\":null,\"2750\":13.270317260000001,\"2751\":null,\"2752\":16.41803844,\"2753\":21.020415679999999,\"2754\":22.637360050000002,\"2755\":null,\"2756\":null,\"2757\":null,\"2758\":null,\"2759\":22.665327489999999,\"2760\":null,\"2761\":null,\"2762\":null,\"2763\":null,\"2764\":18.477261039999998,\"2765\":15.926719329999999,\"2766\":13.51399281,\"2767\":16.074485979999999,\"2768\":13.847541339999999,\"2769\":18.390782000000002,\"2770\":18.071671420000001,\"2771\":null,\"2772\":14.31548851,\"2773\":null,\"2774\":12.590283680000001,\"2775\":18.670182319999998,\"2776\":null,\"2777\":14.20109124,\"2778\":null,\"2779\":15.77528542,\"2780\":13.0597233,\"2781\":null,\"2782\":null,\"2783\":13.549091450000001,\"2784\":19.687868739999999,\"2785\":null,\"2786\":18.69746894,\"2787\":null,\"2788\":17.331552389999999,\"2789\":null,\"2790\":null,\"2791\":null,\"2792\":17.077764810000001,\"2793\":null,\"2794\":13.57127689,\"2795\":null,\"2796\":16.236308609999998,\"2797\":19.230919629999999,\"2798\":13.0597233,\"2799\":21.586940599999998,\"2800\":null,\"2801\":18.77512205,\"2802\":18.694628689999998,\"2803\":18.832427630000002,\"2804\":16.24152196,\"2805\":null,\"2806\":null,\"2807\":13.0597233,\"2808\":null,\"2809\":null,\"2810\":20.353649619999999,\"2811\":20.09616523,\"2812\":12.49216189,\"2813\":16.21499858,\"2814\":20.672482339999998,\"2815\":20.849845609999999,\"2816\":20.090761749999999,\"2817\":null,\"2818\":19.84242412,\"2819\":null,\"2820\":null,\"2821\":null,\"2822\":13.0597233,\"2823\":null,\"2824\":18.10273905,\"2825\":16.13642789,\"2826\":null,\"2827\":13.27395926,\"2828\":null,\"2829\":19.58166902,\"2830\":null,\"2831\":null,\"2832\":11.73878092,\"2833\":17.372998259999999,\"2834\":null,\"2835\":18.148713319999999,\"2836\":16.760743139999999,\"2837\":null,\"2838\":15.67262479,\"2839\":14.30900406,\"2840\":16.258333919999998,\"2841\":null,\"2842\":16.26036985,\"2843\":null,\"2844\":13.38080019,\"2845\":13.560257610000001,\"2846\":13.47380673,\"2847\":18.057092839999999,\"2848\":16.5812411,\"2849\":20.646534819999999,\"2850\":22.453148349999999,\"2851\":21.455719250000001,\"2852\":17.69473185,\"2853\":19.44636719,\"2854\":21.770602520000001,\"2855\":15.22837243,\"2856\":17.916372719999998,\"2857\":16.18028451,\"2858\":17.27144199,\"2859\":14.93806977,\"2860\":18.184428740000001,\"2861\":17.5713361,\"2862\":15.67438683,\"2863\":null,\"2864\":16.407161800000001,\"2865\":18.150398639999999,\"2866\":16.283061199999999,\"2867\":null,\"2868\":15.70751278,\"2869\":null,\"2870\":17.563113260000002,\"2871\":15.28228322,\"2872\":null,\"2873\":19.5281691,\"2874\":null,\"2875\":17.93918957,\"2876\":15.83979266,\"2877\":16.088347200000001,\"2878\":null,\"2879\":13.61791107,\"2880\":16.202040790000002,\"2881\":18.18619983,\"2882\":17.764507760000001,\"2883\":null,\"2884\":15.771385370000001,\"2885\":17.7429153,\"2886\":null,\"2887\":null,\"2888\":null,\"2889\":null,\"2890\":15.87078419,\"2891\":19.244035870000001,\"2892\":14.85760898,\"2893\":15.40390287,\"2894\":17.628535360000001,\"2895\":null,\"2896\":16.244467799999999,\"2897\":null,\"2898\":14.34623826,\"2899\":null,\"2900\":null,\"2901\":16.86417909,\"2902\":14.82585035,\"2903\":12.856121269999999,\"2904\":null,\"2905\":null,\"2906\":null,\"2907\":null,\"2908\":14.6447827,\"2909\":20.047009710000001,\"2910\":13.358060330000001,\"2911\":14.94353167,\"2912\":null,\"2913\":null,\"2914\":20.275994560000001,\"2915\":20.495075750000002,\"2916\":null,\"2917\":null,\"2918\":12.84790145,\"2919\":16.177998039999999,\"2920\":14.73315755,\"2921\":16.740868590000002,\"2922\":null,\"2923\":15.134096769999999,\"2924\":19.927908339999998,\"2925\":null,\"2926\":null,\"2927\":null,\"2928\":22.011661369999999,\"2929\":15.8526921,\"2930\":null,\"2931\":null,\"2932\":15.129051759999999,\"2933\":14.24013416,\"2934\":16.142463790000001,\"2935\":15.346760700000001,\"2936\":null,\"2937\":15.776085849999999,\"2938\":null,\"2939\":14.39813225,\"2940\":null,\"2941\":null,\"2942\":null,\"2943\":null,\"2944\":null,\"2945\":null,\"2946\":15.223812649999999,\"2947\":13.0597233,\"2948\":null,\"2949\":14.47752382,\"2950\":null,\"2951\":18.18230454,\"2952\":null,\"2953\":16.343811630000001,\"2954\":null,\"2955\":null,\"2956\":15.926166520000001,\"2957\":null,\"2958\":13.444133040000001,\"2959\":null,\"2960\":null,\"2961\":18.222961179999999,\"2962\":null,\"2963\":null,\"2964\":null,\"2965\":null,\"2966\":null,\"2967\":null,\"2968\":null,\"2969\":null,\"2970\":null,\"2971\":null,\"2972\":null,\"2973\":13.80041645,\"2974\":18.353896679999998,\"2975\":null,\"2976\":null,\"2977\":null,\"2978\":null,\"2979\":15.377629560000001,\"2980\":17.402622260000001,\"2981\":10.89487926,\"2982\":13.0597233,\"2983\":17.193321430000001,\"2984\":17.486337949999999,\"2985\":null,\"2986\":null,\"2987\":14.988088749999999,\"2988\":16.872794119999998,\"2989\":14.116941219999999,\"2990\":15.66892255,\"2991\":14.561215669999999,\"2992\":18.52983347,\"2993\":null,\"2994\":null,\"2995\":null,\"2996\":18.142909110000002,\"2997\":16.856652,\"2998\":15.066197860000001,\"2999\":14.941055950000001,\"3000\":null,\"3001\":16.695235409999999,\"3002\":15.33457016,\"3003\":16.81208423,\"3004\":null,\"3005\":17.806667780000002,\"3006\":16.762104409999999,\"3007\":15.28065497,\"3008\":15.513523559999999,\"3009\":17.448717720000001,\"3010\":21.454491869999998,\"3011\":16.98731772,\"3012\":13.0597233,\"3013\":14.66971976,\"3014\":14.14434719,\"3015\":null,\"3016\":14.46827689,\"3017\":18.491430179999998,\"3018\":17.18417947,\"3019\":15.717761449999999,\"3020\":15.874024670000001,\"3021\":15.380964580000001,\"3022\":15.66830395,\"3023\":null,\"3024\":18.8816305,\"3025\":14.137873539999999,\"3026\":null,\"3027\":null,\"3028\":null,\"3029\":null,\"3030\":null,\"3031\":17.260822300000001,\"3032\":null,\"3033\":14.95255092,\"3034\":null,\"3035\":18.088437840000001,\"3036\":18.4123728,\"3037\":13.0597233,\"3038\":22.845871209999998,\"3039\":15.102824699999999,\"3040\":17.26774984,\"3041\":20.9840935,\"3042\":22.62840542,\"3043\":14.91133041,\"3044\":null,\"3045\":null,\"3046\":null,\"3047\":null,\"3048\":14.354750109999999,\"3049\":16.853286270000002,\"3050\":16.94926426,\"3051\":null,\"3052\":19.660001080000001,\"3053\":22.360825550000001,\"3054\":null,\"3055\":16.783159680000001,\"3056\":17.942959080000001,\"3057\":19.362829080000001,\"3058\":null,\"3059\":null,\"3060\":20.851972450000002,\"3061\":17.932462820000001,\"3062\":null,\"3063\":14.14719356,\"3064\":null,\"3065\":17.650624560000001,\"3066\":16.755821310000002,\"3067\":null,\"3068\":null,\"3069\":17.975198089999999,\"3070\":18.767102340000001,\"3071\":20.460505260000002,\"3072\":17.268271009999999,\"3073\":null,\"3074\":null,\"3075\":15.691238,\"3076\":null,\"3077\":null,\"3078\":null,\"3079\":16.17480188,\"3080\":17.9855628,\"3081\":null,\"3082\":null,\"3083\":null,\"3084\":null,\"3085\":15.267211489999999,\"3086\":null,\"3087\":13.714423590000001,\"3088\":null,\"3089\":null,\"3090\":14.29841832,\"3091\":null,\"3092\":null,\"3093\":null,\"3094\":16.795080110000001,\"3095\":13.04148803,\"3096\":19.773192009999999,\"3097\":16.901448290000001,\"3098\":20.611793479999999,\"3099\":19.783291909999999,\"3100\":null,\"3101\":18.338445109999999,\"3102\":16.71359301,\"3103\":14.582111080000001,\"3104\":21.966922050000001,\"3105\":null,\"3106\":17.77332024,\"3107\":23.168101069999999,\"3108\":14.48722251,\"3109\":null,\"3110\":null,\"3111\":19.588166359999999,\"3112\":17.844777180000001,\"3113\":16.00847194,\"3114\":15.39302577,\"3115\":27.192466060000001,\"3116\":17.987710580000002,\"3117\":21.947998139999999,\"3118\":null,\"3119\":15.65520306,\"3120\":17.433947409999998,\"3121\":null,\"3122\":null,\"3123\":14.270143490000001,\"3124\":null,\"3125\":17.397844559999999,\"3126\":14.8054677,\"3127\":20.181595420000001,\"3128\":null,\"3129\":20.776035910000001,\"3130\":19.462678100000002,\"3131\":null,\"3132\":null,\"3133\":14.12703284,\"3134\":null,\"3135\":null,\"3136\":15.807103339999999,\"3137\":null,\"3138\":18.63579554,\"3139\":19.588106310000001,\"3140\":17.994447139999998,\"3141\":17.18746603,\"3142\":17.637826539999999,\"3143\":14.055862400000001,\"3144\":17.98005392,\"3145\":null,\"3146\":null,\"3147\":null,\"3148\":null,\"3149\":13.09376713,\"3150\":null,\"3151\":13.0597233,\"3152\":18.39005912,\"3153\":14.91532037,\"3154\":14.47113161,\"3155\":null,\"3156\":null,\"3157\":null,\"3158\":null,\"3159\":null,\"3160\":null,\"3161\":16.59764874,\"3162\":15.6284829,\"3163\":12.52705729,\"3164\":16.244611679999998,\"3165\":null,\"3166\":null,\"3167\":null,\"3168\":null,\"3169\":19.330569830000002,\"3170\":null,\"3171\":null,\"3172\":null,\"3173\":14.55528917,\"3174\":null,\"3175\":null,\"3176\":null,\"3177\":null,\"3178\":null,\"3179\":16.7118164,\"3180\":18.85054264,\"3181\":null,\"3182\":14.082470560000001,\"3183\":null,\"3184\":null,\"3185\":null,\"3186\":null,\"3187\":null,\"3188\":null,\"3189\":null,\"3190\":null,\"3191\":null,\"3192\":15.4286557,\"3193\":14.29536251,\"3194\":null,\"3195\":18.01317616,\"3196\":19.784695490000001,\"3197\":16.60108009,\"3198\":21.21672616,\"3199\":15.859291710000001,\"3200\":15.87504384,\"3201\":null,\"3202\":null,\"3203\":null,\"3204\":null,\"3205\":20.379253590000001,\"3206\":15.4920986,\"3207\":17.329819140000001,\"3208\":18.451301340000001,\"3209\":20.288236860000001,\"3210\":13.546460809999999,\"3211\":17.181418900000001,\"3212\":15.212311789999999,\"3213\":14.165875809999999,\"3214\":14.67630599,\"3215\":15.243799429999999,\"3216\":14.63615285,\"3217\":18.79893762,\"3218\":19.722713559999999,\"3219\":16.6432535,\"3220\":17.704528100000001,\"3221\":17.58151836,\"3222\":16.393295479999999,\"3223\":19.23810885,\"3224\":15.75062649,\"3225\":21.29618146,\"3226\":null,\"3227\":null,\"3228\":null,\"3229\":17.718278609999999,\"3230\":15.5360221,\"3231\":19.374300000000002,\"3232\":16.85862659,\"3233\":19.056755689999999,\"3234\":15.6521854,\"3235\":null,\"3236\":16.957581789999999,\"3237\":null,\"3238\":12.90060545,\"3239\":15.81525486,\"3240\":19.87895524,\"3241\":17.318076609999999,\"3242\":19.18444165,\"3243\":null,\"3244\":14.867652789999999,\"3245\":null,\"3246\":18.249400680000001,\"3247\":18.901660450000001,\"3248\":null,\"3249\":null,\"3250\":16.705389050000001,\"3251\":13.0597233,\"3252\":15.73219784,\"3253\":16.664614749999998,\"3254\":19.312538150000002,\"3255\":null,\"3256\":18.055358900000002,\"3257\":15.08129761,\"3258\":14.79027919,\"3259\":null,\"3260\":16.417819940000001,\"3261\":10.544591280000001,\"3262\":null,\"3263\":18.603036670000002,\"3264\":18.949375710000002,\"3265\":16.393780570000001,\"3266\":19.278191110000002,\"3267\":null,\"3268\":null,\"3269\":null,\"3270\":null,\"3271\":null,\"3272\":null,\"3273\":null,\"3274\":null,\"3275\":null,\"3276\":15.45692274,\"3277\":null,\"3278\":null,\"3279\":null,\"3280\":null,\"3281\":12.06380111,\"3282\":15.250097439999999,\"3283\":16.114616099999999,\"3284\":17.323856580000001,\"3285\":null,\"3286\":18.894702160000001,\"3287\":19.241918999999999,\"3288\":19.000054110000001,\"3289\":14.244566900000001,\"3290\":18.89017389,\"3291\":17.56459246,\"3292\":15.1892108,\"3293\":15.92395359,\"3294\":18.083478159999999,\"3295\":22.19139474,\"3296\":16.28346779,\"3297\":null,\"3298\":null,\"3299\":15.877790279999999,\"3300\":18.277756530000001,\"3301\":19.41285431,\"3302\":17.600514270000002,\"3303\":17.02474862,\"3304\":18.598136650000001,\"3305\":14.399935190000001,\"3306\":18.022960529999999,\"3307\":13.050639309999999,\"3308\":16.73373879,\"3309\":null,\"3310\":15.673501699999999,\"3311\":16.327085449999998,\"3312\":19.95202518,\"3313\":17.04967929,\"3314\":13.0597233,\"3315\":18.164352480000002,\"3316\":null,\"3317\":null,\"3318\":null,\"3319\":null,\"3320\":20.211808380000001,\"3321\":19.916221719999999,\"3322\":null,\"3323\":13.03539509,\"3324\":15.036375230000001,\"3325\":14.347972329999999,\"3326\":19.957530460000001,\"3327\":null,\"3328\":12.169809020000001,\"3329\":12.67614054,\"3330\":17.468024979999999,\"3331\":22.86741443,\"3332\":22.67951687,\"3333\":null,\"3334\":16.308746970000001,\"3335\":null,\"3336\":14.557525740000001,\"3337\":14.5637822,\"3338\":13.20412194,\"3339\":13.0597233,\"3340\":null,\"3341\":null,\"3342\":null,\"3343\":null,\"3344\":null,\"3345\":15.364170680000001,\"3346\":15.38828535,\"3347\":null,\"3348\":null,\"3349\":14.301498349999999,\"3350\":null,\"3351\":18.768415099999999,\"3352\":null,\"3353\":null,\"3354\":null,\"3355\":null,\"3356\":18.354302740000001,\"3357\":null,\"3358\":null,\"3359\":null,\"3360\":19.584415270000001,\"3361\":21.61502888,\"3362\":null,\"3363\":20.962939049999999,\"3364\":18.894399100000001,\"3365\":21.142927350000001,\"3366\":21.01788024,\"3367\":null,\"3368\":17.581778700000001,\"3369\":null,\"3370\":null,\"3371\":null,\"3372\":15.56395655,\"3373\":null,\"3374\":null,\"3375\":null,\"3376\":null,\"3377\":null,\"3378\":24.544880339999999,\"3379\":16.47657474,\"3380\":17.868669839999999,\"3381\":21.282642419999998,\"3382\":null,\"3383\":null,\"3384\":19.790078829999999,\"3385\":13.629463299999999,\"3386\":null,\"3387\":null,\"3388\":null,\"3389\":18.61065396,\"3390\":null,\"3391\":null,\"3392\":null,\"3393\":null,\"3394\":null,\"3395\":null,\"3396\":null,\"3397\":null,\"3398\":null,\"3399\":null,\"3400\":null,\"3401\":null,\"3402\":11.973452999999999,\"3403\":null,\"3404\":null,\"3405\":null,\"3406\":15.878792990000001,\"3407\":null,\"3408\":null,\"3409\":null,\"3410\":15.26581989,\"3411\":null,\"3412\":null,\"3413\":null,\"3414\":null,\"3415\":null,\"3416\":null,\"3417\":null,\"3418\":null,\"3419\":19.167792200000001,\"3420\":null,\"3421\":15.96805208,\"3422\":null,\"3423\":null,\"3424\":14.6695984,\"3425\":15.85853461,\"3426\":null,\"3427\":19.210181590000001,\"3428\":18.177629140000001,\"3429\":18.4769565,\"3430\":null,\"3431\":null,\"3432\":16.851587800000001,\"3433\":null,\"3434\":null,\"3435\":15.333401439999999,\"3436\":16.060709859999999,\"3437\":17.12596293,\"3438\":17.174402010000001,\"3439\":16.825474150000002,\"3440\":null,\"3441\":null,\"3442\":null,\"3443\":null,\"3444\":14.630307930000001,\"3445\":null,\"3446\":null,\"3447\":null,\"3448\":null,\"3449\":null,\"3450\":null,\"3451\":null,\"3452\":null,\"3453\":null,\"3454\":null,\"3455\":null,\"3456\":null,\"3457\":null,\"3458\":null,\"3459\":15.00958685,\"3460\":null,\"3461\":null,\"3462\":null,\"3463\":null,\"3464\":null,\"3465\":17.02620567,\"3466\":null,\"3467\":null,\"3468\":null,\"3469\":null,\"3470\":17.781475570000001,\"3471\":13.61691751,\"3472\":null,\"3473\":16.246579659999998,\"3474\":null,\"3475\":19.191150629999999,\"3476\":15.844667830000001,\"3477\":null,\"3478\":null,\"3479\":null,\"3480\":16.540490689999999,\"3481\":18.222418309999998,\"3482\":null,\"3483\":17.022218389999999,\"3484\":14.87702881,\"3485\":22.864704060000001,\"3486\":null,\"3487\":null,\"3488\":null,\"3489\":16.227221029999999,\"3490\":14.80335212,\"3491\":null,\"3492\":14.760131899999999,\"3493\":14.15730181,\"3494\":null,\"3495\":15.96186256,\"3496\":null,\"3497\":13.0597233,\"3498\":null,\"3499\":16.187073000000002,\"3500\":14.989550639999999,\"3501\":null,\"3502\":16.120765890000001,\"3503\":13.77220537,\"3504\":16.110399510000001,\"3505\":null,\"3506\":16.985800730000001,\"3507\":16.80571862,\"3508\":17.67817178,\"3509\":14.832251080000001,\"3510\":17.51127911,\"3511\":null,\"3512\":14.69411496,\"3513\":14.51844273,\"3514\":null,\"3515\":null,\"3516\":null,\"3517\":16.839872580000002,\"3518\":null,\"3519\":null,\"3520\":null,\"3521\":19.15850198,\"3522\":null,\"3523\":null,\"3524\":null,\"3525\":null,\"3526\":null,\"3527\":null,\"3528\":18.296042549999999,\"3529\":15.43653542,\"3530\":18.515700559999999,\"3531\":18.392550839999998,\"3532\":18.225386329999999,\"3533\":null,\"3534\":null,\"3535\":null,\"3536\":18.96805135,\"3537\":null,\"3538\":null,\"3539\":13.0597233,\"3540\":16.346967599999999,\"3541\":null,\"3542\":14.772835690000001,\"3543\":17.61527092,\"3544\":null,\"3545\":null,\"3546\":null,\"3547\":null,\"3548\":14.6985367,\"3549\":17.286990450000001,\"3550\":null,\"3551\":null,\"3552\":null,\"3553\":null,\"3554\":18.79852473,\"3555\":14.93991825,\"3556\":null,\"3557\":17.172349430000001,\"3558\":16.521558809999998,\"3559\":null,\"3560\":15.374263969999999,\"3561\":19.673180330000001,\"3562\":null,\"3563\":null,\"3564\":12.3138004,\"3565\":null,\"3566\":17.148900520000002,\"3567\":13.68681859,\"3568\":15.95042954,\"3569\":18.73344209,\"3570\":null,\"3571\":null,\"3572\":null,\"3573\":null,\"3574\":null,\"3575\":null,\"3576\":null,\"3577\":null,\"3578\":null,\"3579\":null,\"3580\":null,\"3581\":null,\"3582\":null,\"3583\":null,\"3584\":null,\"3585\":null,\"3586\":null,\"3587\":null,\"3588\":null,\"3589\":null,\"3590\":null,\"3591\":13.29729319,\"3592\":null,\"3593\":null,\"3594\":null,\"3595\":null,\"3596\":null,\"3597\":null,\"3598\":null,\"3599\":null,\"3600\":null,\"3601\":null,\"3602\":null,\"3603\":null,\"3604\":null,\"3605\":null,\"3606\":null,\"3607\":null,\"3608\":null,\"3609\":null,\"3610\":null,\"3611\":null,\"3612\":null,\"3613\":null,\"3614\":null,\"3615\":null,\"3616\":null,\"3617\":null,\"3618\":null,\"3619\":null,\"3620\":null,\"3621\":null,\"3622\":null,\"3623\":null,\"3624\":null,\"3625\":null,\"3626\":null,\"3627\":null,\"3628\":null,\"3629\":null,\"3630\":null,\"3631\":13.864784200000001,\"3632\":null,\"3633\":14.13891295,\"3634\":15.48000165,\"3635\":15.340978959999999,\"3636\":15.06033523,\"3637\":null,\"3638\":null,\"3639\":null,\"3640\":null,\"3641\":null,\"3642\":null,\"3643\":null,\"3644\":null,\"3645\":null,\"3646\":null,\"3647\":null,\"3648\":null,\"3649\":14.69319331,\"3650\":17.327385769999999,\"3651\":18.235165930000001,\"3652\":19.606946310000001,\"3653\":15.01849056,\"3654\":19.893145780000001,\"3655\":16.872596420000001,\"3656\":null,\"3657\":null,\"3658\":20.08051674,\"3659\":null,\"3660\":null,\"3661\":14.245262329999999,\"3662\":null,\"3663\":null,\"3664\":null,\"3665\":null,\"3666\":null,\"3667\":null,\"3668\":null,\"3669\":null,\"3670\":null,\"3671\":null,\"3672\":17.03081796,\"3673\":null,\"3674\":20.665383510000002,\"3675\":null,\"3676\":null,\"3677\":null,\"3678\":18.262842200000001,\"3679\":13.0597233,\"3680\":null,\"3681\":null,\"3682\":null,\"3683\":null,\"3684\":null,\"3685\":null,\"3686\":null,\"3687\":null,\"3688\":null,\"3689\":15.375221379999999,\"3690\":null,\"3691\":23.4504333,\"3692\":13.0597233,\"3693\":null,\"3694\":15.100674550000001,\"3695\":null,\"3696\":null,\"3697\":null,\"3698\":15.974496950000001,\"3699\":17.282367910000001,\"3700\":14.402652399999999,\"3701\":null,\"3702\":null,\"3703\":17.744292359999999,\"3704\":null,\"3705\":null,\"3706\":null,\"3707\":13.857928619999999,\"3708\":null,\"3709\":17.98926376,\"3710\":null,\"3711\":21.289001020000001,\"3712\":18.477604620000001,\"3713\":17.281415800000001,\"3714\":null,\"3715\":19.40050772,\"3716\":14.481512690000001,\"3717\":null,\"3718\":null,\"3719\":null,\"3720\":null,\"3721\":null,\"3722\":null,\"3723\":null,\"3724\":null,\"3725\":18.929511940000001,\"3726\":17.77435539,\"3727\":16.60085269,\"3728\":18.880080450000001,\"3729\":null,\"3730\":14.98749331,\"3731\":15.121334640000001,\"3732\":null,\"3733\":null,\"3734\":18.18328532,\"3735\":17.383533329999999,\"3736\":14.91870917,\"3737\":14.567127709999999,\"3738\":13.0597233,\"3739\":22.415612039999999,\"3740\":21.60986037,\"3741\":20.298951120000002,\"3742\":16.023833360000001,\"3743\":16.40678922,\"3744\":16.910956299999999,\"3745\":null,\"3746\":18.36076357,\"3747\":null,\"3748\":18.8808401,\"3749\":17.978771170000002,\"3750\":20.109335890000001,\"3751\":17.145295569999998,\"3752\":18.294558850000001,\"3753\":15.782300899999999,\"3754\":16.134511280000002,\"3755\":null,\"3756\":16.791304329999999,\"3757\":null,\"3758\":14.958390550000001,\"3759\":13.89485605,\"3760\":null,\"3761\":null,\"3762\":17.293030479999999,\"3763\":18.394847389999999,\"3764\":15.002971730000001,\"3765\":18.559053819999999,\"3766\":15.96487363,\"3767\":17.335463820000001,\"3768\":18.06420473,\"3769\":17.76307182,\"3770\":17.105846929999998,\"3771\":14.38155894,\"3772\":13.389922,\"3773\":18.283842109999998,\"3774\":null,\"3775\":14.708973090000001,\"3776\":14.55102477,\"3777\":null,\"3778\":22.903426410000002,\"3779\":19.348208499999998,\"3780\":17.06271147,\"3781\":15.29582901,\"3782\":17.933495239999999,\"3783\":20.57786888,\"3784\":17.16603486,\"3785\":null,\"3786\":19.37192336,\"3787\":null,\"3788\":null,\"3789\":20.402173749999999,\"3790\":13.07045044,\"3791\":19.855252329999999,\"3792\":24.19079395,\"3793\":21.391009270000001,\"3794\":18.218879579999999,\"3795\":19.930977949999999,\"3796\":14.435122659999999,\"3797\":20.363442970000001,\"3798\":21.876578810000002,\"3799\":13.287740449999999,\"3800\":18.703309390000001,\"3801\":15.82489045,\"3802\":15.812982,\"3803\":18.641553290000001,\"3804\":null,\"3805\":15.092589070000001,\"3806\":22.2354792,\"3807\":null,\"3808\":13.297538189999999,\"3809\":15.95847419,\"3810\":13.2473461,\"3811\":null,\"3812\":19.66724309,\"3813\":14.35987497,\"3814\":19.644764160000001,\"3815\":15.018445,\"3816\":19.032273180000001,\"3817\":null,\"3818\":19.156096000000002,\"3819\":null,\"3820\":null,\"3821\":19.9841628,\"3822\":null,\"3823\":18.79396565,\"3824\":18.43861227,\"3825\":null,\"3826\":19.273188789999999,\"3827\":21.415852189999999,\"3828\":null,\"3829\":15.054311609999999,\"3830\":16.546184400000001,\"3831\":null,\"3832\":null,\"3833\":13.65507088,\"3834\":15.54013481,\"3835\":17.173597950000001,\"3836\":null,\"3837\":15.5481854,\"3838\":null,\"3839\":null,\"3840\":17.959071130000002,\"3841\":16.504542659999998,\"3842\":null,\"3843\":null,\"3844\":14.402652399999999,\"3845\":18.304989859999999,\"3846\":16.32830006,\"3847\":19.089430190000002,\"3848\":null,\"3849\":null,\"3850\":null,\"3851\":null,\"3852\":18.904937969999999,\"3853\":null,\"3854\":null,\"3855\":14.570852370000001,\"3856\":null,\"3857\":null,\"3858\":14.91194644,\"3859\":null,\"3860\":null,\"3861\":null,\"3862\":null,\"3863\":null,\"3864\":null,\"3865\":null,\"3866\":13.0597233,\"3867\":null,\"3868\":null,\"3869\":null,\"3870\":null,\"3871\":null,\"3872\":null,\"3873\":null,\"3874\":null,\"3875\":null,\"3876\":null,\"3877\":null,\"3878\":null,\"3879\":null,\"3880\":null,\"3881\":null,\"3882\":14.6252086,\"3883\":null,\"3884\":null,\"3885\":null,\"3886\":null,\"3887\":null,\"3888\":null,\"3889\":null,\"3890\":null,\"3891\":null,\"3892\":null,\"3893\":15.268134,\"3894\":17.086952539999999,\"3895\":null,\"3896\":null,\"3897\":14.52213351,\"3898\":15.35135077,\"3899\":17.203421120000002,\"3900\":13.011038859999999,\"3901\":16.31531541,\"3902\":15.140949150000001,\"3903\":null,\"3904\":16.990935499999999,\"3905\":18.88515705,\"3906\":18.054610740000001,\"3907\":18.30060993,\"3908\":18.914035899999998,\"3909\":19.445822190000001,\"3910\":17.564965409999999,\"3911\":null,\"3912\":16.49382035,\"3913\":null,\"3914\":null,\"3915\":null,\"3916\":null,\"3917\":null,\"3918\":17.465304369999998,\"3919\":14.22252278,\"3920\":null,\"3921\":17.470638350000002,\"3922\":null,\"3923\":null,\"3924\":null,\"3925\":16.238173450000001,\"3926\":null,\"3927\":null,\"3928\":19.49004863,\"3929\":18.851898210000002,\"3930\":16.557787950000002,\"3931\":16.851829779999999,\"3932\":13.77728419,\"3933\":null,\"3934\":null,\"3935\":null,\"3936\":null,\"3937\":13.0597233,\"3938\":16.207735169999999,\"3939\":null,\"3940\":17.605879470000001,\"3941\":null,\"3942\":14.93617201,\"3943\":18.806423420000002,\"3944\":null,\"3945\":null,\"3946\":12.741519090000001,\"3947\":null,\"3948\":15.40186574,\"3949\":20.891129729999999,\"3950\":16.559158310000001,\"3951\":14.783570409999999,\"3952\":null,\"3953\":15.17192805,\"3954\":null,\"3955\":null,\"3956\":null,\"3957\":15.043081430000001,\"3958\":20.119234079999998,\"3959\":null,\"3960\":null,\"3961\":16.071903240000001,\"3962\":17.76444545,\"3963\":null,\"3964\":18.896410339999999,\"3965\":19.703952529999999,\"3966\":null,\"3967\":19.092332280000001,\"3968\":22.56029663,\"3969\":22.02702459,\"3970\":null,\"3971\":null,\"3972\":16.96560358,\"3973\":16.60926585,\"3974\":null,\"3975\":17.485297370000001,\"3976\":20.36521428,\"3977\":19.858759630000002,\"3978\":null,\"3979\":null,\"3980\":19.93330006,\"3981\":13.92367982,\"3982\":null,\"3983\":11.57697651,\"3984\":null,\"3985\":null,\"3986\":null,\"3987\":null,\"3988\":18.686407540000001,\"3989\":null,\"3990\":null,\"3991\":15.12529726,\"3992\":null,\"3993\":13.28730082,\"3994\":17.608189249999999,\"3995\":null,\"3996\":null,\"3997\":null,\"3998\":17.901646710000001,\"3999\":16.292655109999998,\"4000\":null,\"4001\":17.602747529999998,\"4002\":15.73564249,\"4003\":null,\"4004\":15.69578087,\"4005\":18.261936250000002,\"4006\":16.368568750000001,\"4007\":18.629300919999999,\"4008\":15.258136260000001,\"4009\":15.37732138,\"4010\":null,\"4011\":null,\"4012\":18.160000929999999,\"4013\":19.702462700000002,\"4014\":null,\"4015\":18.18159245,\"4016\":20.948766509999999,\"4017\":15.37522053,\"4018\":null,\"4019\":13.45113708,\"4020\":13.0597233,\"4021\":null,\"4022\":null,\"4023\":21.165832269999999,\"4024\":20.18616136,\"4025\":null,\"4026\":null,\"4027\":16.989476530000001,\"4028\":null,\"4029\":null,\"4030\":null,\"4031\":18.590419300000001,\"4032\":15.26592913,\"4033\":14.91858436,\"4034\":18.68282027,\"4035\":21.38269258,\"4036\":14.373629790000001,\"4037\":16.790583689999998,\"4038\":null,\"4039\":null,\"4040\":null,\"4041\":null,\"4042\":null,\"4043\":17.337814860000002,\"4044\":null,\"4045\":null,\"4046\":null,\"4047\":20.466300059999998,\"4048\":19.74730005,\"4049\":null,\"4050\":null,\"4051\":null,\"4052\":null,\"4053\":16.17163588,\"4054\":21.600593480000001,\"4055\":null,\"4056\":16.995799519999998,\"4057\":null,\"4058\":14.638257490000001,\"4059\":16.935685029999998,\"4060\":17.69402324,\"4061\":18.432215769999999,\"4062\":15.544420730000001,\"4063\":19.307471079999999,\"4064\":null,\"4065\":null,\"4066\":null,\"4067\":null,\"4068\":21.187282880000001,\"4069\":18.895734740000002,\"4070\":17.434971879999999,\"4071\":14.939276250000001,\"4072\":20.09802518,\"4073\":null,\"4074\":12.96609535,\"4075\":null,\"4076\":14.861354029999999,\"4077\":19.63338512,\"4078\":18.825832590000001,\"4079\":20.05190812,\"4080\":17.84568294,\"4081\":17.905033469999999,\"4082\":16.351974519999999,\"4083\":16.91054166,\"4084\":14.44233867,\"4085\":15.45395027,\"4086\":null,\"4087\":19.076500280000001,\"4088\":17.66762627,\"4089\":14.27185555,\"4090\":15.85751861,\"4091\":21.349629920000002,\"4092\":null,\"4093\":20.769654150000001,\"4094\":18.344294640000001,\"4095\":null,\"4096\":16.432860680000001,\"4097\":14.856259489999999,\"4098\":null,\"4099\":17.039602609999999,\"4100\":16.619816289999999,\"4101\":17.125339319999998,\"4102\":16.289079919999999,\"4103\":19.576049300000001,\"4104\":16.158882389999999,\"4105\":18.82807901,\"4106\":16.723783690000001,\"4107\":null,\"4108\":18.328115400000002,\"4109\":22.136790659999999,\"4110\":17.630686529999998,\"4111\":18.79468906,\"4112\":17.257372140000001,\"4113\":17.804825510000001,\"4114\":null,\"4115\":16.524001519999999,\"4116\":17.3778565,\"4117\":18.385841930000002,\"4118\":20.043526530000001,\"4119\":17.767824480000002,\"4120\":null,\"4121\":null,\"4122\":16.463219339999998,\"4123\":17.40808633,\"4124\":null,\"4125\":16.570950190000001,\"4126\":18.62900333,\"4127\":null,\"4128\":null,\"4129\":16.635832440000002,\"4130\":null,\"4131\":15.21800571,\"4132\":14.96707411,\"4133\":null,\"4134\":null,\"4135\":null,\"4136\":null,\"4137\":16.345183949999999,\"4138\":15.85427102,\"4139\":null,\"4140\":14.58345181,\"4141\":20.033778000000002,\"4142\":null,\"4143\":21.079502420000001,\"4144\":19.429179399999999,\"4145\":null,\"4146\":19.205367209999999,\"4147\":14.33917108,\"4148\":21.209088470000001,\"4149\":13.322371410000001,\"4150\":null,\"4151\":null,\"4152\":null,\"4153\":null,\"4154\":17.117484569999998,\"4155\":16.097731329999998,\"4156\":13.89301751,\"4157\":null,\"4158\":15.69690469,\"4159\":13.297378139999999,\"4160\":null,\"4161\":13.0597233,\"4162\":null,\"4163\":null,\"4164\":null,\"4165\":15.19560351,\"4166\":15.72685016,\"4167\":16.137650010000002,\"4168\":15.43977329,\"4169\":15.400468010000001,\"4170\":15.43454274,\"4171\":null,\"4172\":null,\"4173\":null,\"4174\":17.776121660000001,\"4175\":null,\"4176\":18.972467730000002,\"4177\":null,\"4178\":null,\"4179\":null,\"4180\":19.398162509999999,\"4181\":null,\"4182\":20.578965719999999,\"4183\":17.116425849999999,\"4184\":17.36571678,\"4185\":18.115013909999998,\"4186\":15.08644833,\"4187\":19.173375570000001,\"4188\":17.76444545,\"4189\":null,\"4190\":null,\"4191\":null,\"4192\":null,\"4193\":17.92661872,\"4194\":null,\"4195\":20.127220520000002,\"4196\":15.480710029999999,\"4197\":null,\"4198\":null,\"4199\":null,\"4200\":null,\"4201\":13.0597233,\"4202\":20.672516290000001,\"4203\":17.979883950000001,\"4204\":null,\"4205\":22.78904257,\"4206\":19.04364301,\"4207\":19.417480300000001,\"4208\":20.536145990000001,\"4209\":16.94567348,\"4210\":18.090738519999999,\"4211\":18.58766159,\"4212\":18.146650919999999,\"4213\":19.975573189999999,\"4214\":20.005036690000001,\"4215\":22.978050329999998,\"4216\":21.920057060000001,\"4217\":13.55204677,\"4218\":15.634654729999999,\"4219\":22.70532884,\"4220\":19.424357910000001,\"4221\":18.171949290000001,\"4222\":15.849887539999999,\"4223\":20.238754320000002,\"4224\":17.83387269,\"4225\":null,\"4226\":20.899499630000001,\"4227\":null,\"4228\":13.344029730000001,\"4229\":16.21846515,\"4230\":null,\"4231\":null,\"4232\":null,\"4233\":16.449243249999999,\"4234\":15.72010723,\"4235\":18.956652030000001,\"4236\":null,\"4237\":21.939726449999998,\"4238\":null,\"4239\":20.05249581,\"4240\":18.549025960000002,\"4241\":null,\"4242\":15.8439368,\"4243\":18.014291329999999,\"4244\":22.048667309999999,\"4245\":null,\"4246\":15.9821717,\"4247\":17.853308510000002,\"4248\":null,\"4249\":15.6429531,\"4250\":null,\"4251\":13.83060639,\"4252\":13.74347816,\"4253\":13.0597233,\"4254\":null,\"4255\":18.9612005,\"4256\":18.065571609999999,\"4257\":12.278359460000001,\"4258\":17.27480461,\"4259\":null,\"4260\":17.665175040000001,\"4261\":19.380114160000002,\"4262\":14.233765310000001,\"4263\":21.715414849999998,\"4264\":null,\"4265\":15.312708539999999,\"4266\":null,\"4267\":null,\"4268\":null,\"4269\":16.804509289999999,\"4270\":16.374289210000001,\"4271\":22.532662309999999,\"4272\":22.854812769999999,\"4273\":16.103531920000002,\"4274\":null,\"4275\":16.064497589999998,\"4276\":13.763725750000001,\"4277\":null,\"4278\":null,\"4279\":null,\"4280\":18.035034029999998,\"4281\":16.254111590000001,\"4282\":null,\"4283\":18.981580739999998,\"4284\":16.637724930000001,\"4285\":20.957406949999999,\"4286\":20.54323338,\"4287\":21.48072724,\"4288\":19.17173897,\"4289\":null,\"4290\":null,\"4291\":null,\"4292\":null,\"4293\":null,\"4294\":18.496088289999999,\"4295\":18.00348172,\"4296\":21.801810969999998,\"4297\":20.80123876,\"4298\":13.0597233,\"4299\":16.457450430000002,\"4300\":19.762683500000001,\"4301\":19.345126910000001,\"4302\":22.7004552,\"4303\":21.47664812,\"4304\":21.190836860000001,\"4305\":null,\"4306\":17.396855330000001,\"4307\":18.52061659,\"4308\":20.134918819999999,\"4309\":16.169047429999999,\"4310\":20.626932279999998,\"4311\":null,\"4312\":16.681464170000002,\"4313\":14.978190659999999,\"4314\":17.87793705,\"4315\":16.48846932,\"4316\":null,\"4317\":19.10875909,\"4318\":17.487787869999998,\"4319\":null,\"4320\":null,\"4321\":18.1361697,\"4322\":16.885384210000002,\"4323\":null,\"4324\":17.6813854,\"4325\":null,\"4326\":null,\"4327\":null,\"4328\":21.824245269999999,\"4329\":17.56620002,\"4330\":18.833391689999999,\"4331\":19.247699059999999,\"4332\":18.874001679999999,\"4333\":null,\"4334\":null,\"4335\":null,\"4336\":null,\"4337\":17.907933580000002,\"4338\":16.167345139999998,\"4339\":null,\"4340\":null,\"4341\":null,\"4342\":19.38858608,\"4343\":20.286006660000002,\"4344\":17.000945949999998,\"4345\":15.978455800000001,\"4346\":null,\"4347\":19.12692126,\"4348\":null,\"4349\":22.605232170000001,\"4350\":null,\"4351\":19.760333119999998,\"4352\":18.280454240000001,\"4353\":18.361993399999999,\"4354\":16.31104333,\"4355\":19.80463142,\"4356\":null,\"4357\":null,\"4358\":13.803041070000001,\"4359\":null,\"4360\":null,\"4361\":null,\"4362\":null,\"4363\":null,\"4364\":17.060354279999999,\"4365\":null,\"4366\":17.12505745,\"4367\":null,\"4368\":13.53094205,\"4369\":21.307874890000001,\"4370\":19.385892859999998,\"4371\":22.433656259999999,\"4372\":21.940274299999999,\"4373\":19.539032769999999,\"4374\":20.262103799999998,\"4375\":18.54941539,\"4376\":19.185148120000001,\"4377\":21.831351900000001,\"4378\":21.965036080000001,\"4379\":26.44868014,\"4380\":19.458841119999999,\"4381\":20.27241918,\"4382\":null,\"4383\":23.45611959,\"4384\":18.301438789999999,\"4385\":24.64335912,\"4386\":15.68298016,\"4387\":21.64887044,\"4388\":20.9691218,\"4389\":19.302246159999999,\"4390\":19.48740446,\"4391\":18.812125160000001,\"4392\":null,\"4393\":18.032825330000001,\"4394\":15.27665095,\"4395\":14.79250365,\"4396\":null,\"4397\":17.691146159999999,\"4398\":19.576281770000001,\"4399\":14.854072690000001,\"4400\":null,\"4401\":null,\"4402\":null,\"4403\":null,\"4404\":null,\"4405\":null,\"4406\":14.555781319999999,\"4407\":null,\"4408\":null,\"4409\":null,\"4410\":null,\"4411\":16.14678567,\"4412\":null,\"4413\":null,\"4414\":null,\"4415\":null,\"4416\":25.078199009999999,\"4417\":17.389135589999999,\"4418\":12.88089665,\"4419\":17.984763650000001,\"4420\":18.061813950000001,\"4421\":15.587915130000001,\"4422\":null,\"4423\":14.81217387,\"4424\":13.54475006,\"4425\":13.0597233,\"4426\":17.86544726,\"4427\":null,\"4428\":null,\"4429\":15.512117290000001,\"4430\":null,\"4431\":17.86696332,\"4432\":null,\"4433\":17.42023043,\"4434\":null,\"4435\":null,\"4436\":null,\"4437\":null,\"4438\":15.862662439999999,\"4439\":18.5347537,\"4440\":null,\"4441\":null,\"4442\":null,\"4443\":null,\"4444\":null,\"4445\":null,\"4446\":null,\"4447\":null,\"4448\":null,\"4449\":null,\"4450\":null,\"4451\":null,\"4452\":22.01870723,\"4453\":17.700748870000002,\"4454\":null,\"4455\":17.569402610000001,\"4456\":11.741518709999999,\"4457\":17.570374359999999,\"4458\":17.217640599999999,\"4459\":15.904686440000001,\"4460\":18.494732639999999,\"4461\":18.406295620000002,\"4462\":null,\"4463\":16.384899730000001,\"4464\":17.007420700000001,\"4465\":18.697244269999999,\"4466\":null,\"4467\":null,\"4468\":13.878111860000001,\"4469\":null,\"4470\":21.178998379999999,\"4471\":null,\"4472\":20.338236389999999,\"4473\":18.5881884,\"4474\":19.149900250000002,\"4475\":12.50326431,\"4476\":null,\"4477\":13.01365129,\"4478\":15.84768938,\"4479\":null,\"4480\":20.26909255,\"4481\":23.58954215,\"4482\":null,\"4483\":15.337874940000001,\"4484\":18.2624222,\"4485\":null,\"4486\":null,\"4487\":null,\"4488\":18.32360473,\"4489\":null,\"4490\":null,\"4491\":null,\"4492\":21.47094233,\"4493\":18.601416650000001,\"4494\":null,\"4495\":null,\"4496\":13.635238620000001,\"4497\":null,\"4498\":17.396475089999999,\"4499\":13.34027333,\"4500\":null,\"4501\":20.301351189999998,\"4502\":null,\"4503\":15.51258629,\"4504\":19.338929090000001,\"4505\":null,\"4506\":19.032143340000001,\"4507\":15.33108301,\"4508\":15.589055569999999,\"4509\":17.424256840000002,\"4510\":15.705652300000001,\"4511\":null,\"4512\":null,\"4513\":14.84039235,\"4514\":21.997589420000001,\"4515\":16.43948632,\"4516\":null,\"4517\":null,\"4518\":15.56499921,\"4519\":15.59170316,\"4520\":18.963806760000001,\"4521\":null,\"4522\":13.75167121,\"4523\":null,\"4524\":13.55204677,\"4525\":17.997058710000001,\"4526\":21.993456040000002,\"4527\":null,\"4528\":null,\"4529\":15.660043160000001,\"4530\":null,\"4531\":14.86973089,\"4532\":null,\"4533\":null,\"4534\":12.668938560000001,\"4535\":19.57936119,\"4536\":13.0597233,\"4537\":null,\"4538\":15.06878538,\"4539\":14.499787319999999,\"4540\":null,\"4541\":18.77959937,\"4542\":null,\"4543\":null,\"4544\":13.0597233,\"4545\":17.083559560000001,\"4546\":15.086251839999999,\"4547\":21.686711339999999,\"4548\":null,\"4549\":null,\"4550\":13.080620870000001,\"4551\":null,\"4552\":19.313498859999999,\"4553\":11.34258752,\"4554\":null,\"4555\":null,\"4556\":null,\"4557\":null,\"4558\":null,\"4559\":null,\"4560\":null,\"4561\":null,\"4562\":18.881267950000002,\"4563\":16.943729260000001,\"4564\":16.167665249999999,\"4565\":20.278661979999999,\"4566\":18.73519172,\"4567\":18.212181579999999,\"4568\":null,\"4569\":null,\"4570\":16.843100450000002,\"4571\":12.92120557,\"4572\":17.901079679999999,\"4573\":19.88195339,\"4574\":null,\"4575\":null,\"4576\":19.708407359999999,\"4577\":16.891288790000001,\"4578\":16.916171980000002,\"4579\":18.03453094,\"4580\":17.42773785,\"4581\":null,\"4582\":17.003134970000001,\"4583\":17.752339729999999,\"4584\":18.139483550000001,\"4585\":15.364170680000001,\"4586\":18.191283819999999,\"4587\":12.95696281,\"4588\":18.104679399999998,\"4589\":16.274165289999999,\"4590\":16.85450947,\"4591\":14.96647428,\"4592\":17.169379840000001,\"4593\":16.979889369999999,\"4594\":16.196053620000001,\"4595\":17.66620709,\"4596\":15.449528900000001,\"4597\":null,\"4598\":18.85082074,\"4599\":17.52798606,\"4600\":12.52973055,\"4601\":17.382957919999999,\"4602\":null,\"4603\":null,\"4604\":null,\"4605\":null,\"4606\":null,\"4607\":19.458290739999999,\"4608\":null,\"4609\":17.535764440000001,\"4610\":16.919093029999999,\"4611\":13.672436729999999,\"4612\":16.987008459999998,\"4613\":15.70655154,\"4614\":15.04491101,\"4615\":null,\"4616\":22.269485249999999,\"4617\":16.587037949999999,\"4618\":null,\"4619\":null,\"4620\":19.968738170000002,\"4621\":18.548819730000002,\"4622\":17.907017329999999,\"4623\":17.177260310000001,\"4624\":null,\"4625\":22.503762980000001,\"4626\":16.7563584,\"4627\":null,\"4628\":20.51247214,\"4629\":19.245402810000002,\"4630\":null,\"4631\":null,\"4632\":20.05438573,\"4633\":18.14531362,\"4634\":null,\"4635\":19.280634410000001,\"4636\":17.803478070000001,\"4637\":18.390281380000001,\"4638\":null,\"4639\":18.618860210000001,\"4640\":14.99285667,\"4641\":16.874028129999999,\"4642\":20.95668276,\"4643\":14.941055950000001,\"4644\":null,\"4645\":20.709804349999999,\"4646\":null,\"4647\":20.095273039999999,\"4648\":16.85867682,\"4649\":20.83407146,\"4650\":null,\"4651\":15.95820557,\"4652\":17.190479180000001,\"4653\":null,\"4654\":null,\"4655\":18.784524179999998,\"4656\":17.5172013,\"4657\":null,\"4658\":14.817496200000001,\"4659\":null,\"4660\":19.985935649999998,\"4661\":15.367759360000001,\"4662\":null,\"4663\":null,\"4664\":21.039616469999999,\"4665\":17.493125800000001,\"4666\":20.89797824,\"4667\":18.16914027,\"4668\":18.819606010000001,\"4669\":19.5842995,\"4670\":18.1757931,\"4671\":19.593396850000001,\"4672\":17.344185889999999,\"4673\":18.33008951,\"4674\":19.658190659999999,\"4675\":16.87947307,\"4676\":16.336706790000001,\"4677\":17.081851870000001,\"4678\":16.620056999999999,\"4679\":20.042104590000001,\"4680\":15.74443887,\"4681\":17.398990380000001,\"4682\":16.285436659999998,\"4683\":18.876411019999999,\"4684\":15.71383692,\"4685\":null,\"4686\":null,\"4687\":14.917722339999999,\"4688\":15.14830942,\"4689\":null,\"4690\":null,\"4691\":13.0597233,\"4692\":null,\"4693\":16.69591428,\"4694\":16.28238267,\"4695\":null,\"4696\":null,\"4697\":25.41172272,\"4698\":21.204539279999999,\"4699\":15.54202106,\"4700\":16.732977510000001,\"4701\":22.717566080000001,\"4702\":23.81711417,\"4703\":null,\"4704\":null,\"4705\":null,\"4706\":20.491135100000001,\"4707\":17.522337660000002,\"4708\":16.423328569999999,\"4709\":18.548137409999999,\"4710\":18.064401230000001,\"4711\":16.137271290000001,\"4712\":13.347785610000001,\"4713\":17.18833412,\"4714\":17.175304560000001,\"4715\":17.733991700000001,\"4716\":20.922732069999999,\"4717\":17.917865729999999,\"4718\":16.298294609999999,\"4719\":18.59274666,\"4720\":16.976703149999999,\"4721\":19.480467730000001,\"4722\":null,\"4723\":16.39437672,\"4724\":16.034958700000001,\"4725\":null,\"4726\":19.510765549999999,\"4727\":18.109264639999999,\"4728\":null,\"4729\":22.649261509999999,\"4730\":18.016889800000001,\"4731\":19.793357279999999,\"4732\":16.067291019999999,\"4733\":18.42559936,\"4734\":null,\"4735\":17.546716709999998,\"4736\":null,\"4737\":13.80166195,\"4738\":null,\"4739\":15.418183190000001,\"4740\":19.022310489999999,\"4741\":15.21100405,\"4742\":17.978331579999999,\"4743\":null,\"4744\":null,\"4745\":16.383849049999998,\"4746\":16.771235010000002,\"4747\":null,\"4748\":13.96734367,\"4749\":null,\"4750\":17.815786939999999,\"4751\":null,\"4752\":17.556941999999999,\"4753\":19.140130790000001,\"4754\":19.727695350000001,\"4755\":19.785949949999999,\"4756\":null,\"4757\":null,\"4758\":14.57803412,\"4759\":19.819636800000001,\"4760\":16.854753779999999,\"4761\":15.7164983,\"4762\":18.60514478,\"4763\":null,\"4764\":null,\"4765\":null,\"4766\":19.25370126,\"4767\":18.492189190000001,\"4768\":null,\"4769\":null,\"4770\":16.363983229999999,\"4771\":21.532071980000001,\"4772\":null,\"4773\":null,\"4774\":null,\"4775\":14.306338289999999,\"4776\":21.227395359999999,\"4777\":21.61381647,\"4778\":20.70548638,\"4779\":18.562603249999999,\"4780\":21.911974440000002,\"4781\":21.85677248,\"4782\":20.744378149999999,\"4783\":22.15696045,\"4784\":20.236181479999999,\"4785\":19.848745789999999,\"4786\":19.759043420000001,\"4787\":20.411977,\"4788\":20.954465280000001,\"4789\":19.52932908,\"4790\":16.725796859999999,\"4791\":18.086238550000001,\"4792\":21.922666889999999,\"4793\":22.204337930000001,\"4794\":21.43525726,\"4795\":null,\"4796\":20.769395679999999,\"4797\":19.716998820000001,\"4798\":19.314375800000001,\"4799\":19.523253560000001,\"4800\":18.118488750000001,\"4801\":20.506349579999998,\"4802\":19.520994689999998,\"4803\":20.238455330000001,\"4804\":20.431511100000002,\"4805\":20.34337652,\"4806\":21.09465861,\"4807\":20.797025940000001,\"4808\":21.840352249999999,\"4809\":20.076367950000002,\"4810\":20.077372870000001,\"4811\":19.954421620000002,\"4812\":18.81550219,\"4813\":21.183378659999999,\"4814\":20.7159814,\"4815\":21.412099349999998,\"4816\":19.22915334,\"4817\":17.46679572,\"4818\":21.376428659999998,\"4819\":19.321365400000001,\"4820\":19.575883359999999,\"4821\":17.59160542,\"4822\":15.080952229999999,\"4823\":22.34854936,\"4824\":14.51899981,\"4825\":null,\"4826\":21.295093640000001,\"4827\":null,\"4828\":15.30089139,\"4829\":null,\"4830\":14.692053230000001,\"4831\":null,\"4832\":null,\"4833\":null,\"4834\":17.621463339999998,\"4835\":15.97254429,\"4836\":20.580051869999998,\"4837\":null,\"4838\":null,\"4839\":18.43385731,\"4840\":16.213605909999998,\"4841\":20.71660606,\"4842\":13.304469470000001,\"4843\":null,\"4844\":14.469295369999999,\"4845\":21.4458476,\"4846\":null,\"4847\":null,\"4848\":18.47481612,\"4849\":19.588265929999999,\"4850\":null,\"4851\":16.41366129,\"4852\":19.087798320000001,\"4853\":15.35708986,\"4854\":null,\"4855\":16.465006970000001,\"4856\":null,\"4857\":null,\"4858\":null,\"4859\":14.45683307,\"4860\":14.977530740000001,\"4861\":null,\"4862\":15.32819765,\"4863\":17.360119879999999,\"4864\":18.02845014,\"4865\":19.175063059999999,\"4866\":16.659098100000001,\"4867\":null,\"4868\":16.522456559999998,\"4869\":18.22816607,\"4870\":16.42116365,\"4871\":18.455072340000001,\"4872\":17.21720101,\"4873\":19.908496119999999,\"4874\":19.64810052,\"4875\":null,\"4876\":null,\"4877\":18.852025879999999,\"4878\":null,\"4879\":null,\"4880\":null,\"4881\":null,\"4882\":null,\"4883\":null,\"4884\":18.22828363,\"4885\":null,\"4886\":null,\"4887\":16.873096060000002,\"4888\":19.604957519999999,\"4889\":19.82461091,\"4890\":null,\"4891\":17.642615750000001,\"4892\":17.24513863,\"4893\":null,\"4894\":21.304780770000001,\"4895\":19.690608650000002,\"4896\":13.54325757,\"4897\":null,\"4898\":15.696581439999999,\"4899\":16.25332152,\"4900\":15.73459186,\"4901\":12.226691260000001,\"4902\":null,\"4903\":19.606212070000002,\"4904\":17.295294739999999,\"4905\":19.07259457,\"4906\":15.575521520000001,\"4907\":16.48427225,\"4908\":20.191334980000001,\"4909\":17.436291359999998,\"4910\":21.613251000000002,\"4911\":null,\"4912\":16.9516688,\"4913\":17.718194919999998,\"4914\":17.106491470000002,\"4915\":22.963493400000001,\"4916\":14.495879029999999,\"4917\":17.151039870000002,\"4918\":18.531551950000001,\"4919\":null,\"4920\":18.258203739999999,\"4921\":null,\"4922\":null,\"4923\":16.300507769999999,\"4924\":null,\"4925\":null,\"4926\":17.975538010000001,\"4927\":null,\"4928\":18.127944150000001,\"4929\":null,\"4930\":null,\"4931\":12.169090580000001,\"4932\":16.34521414,\"4933\":null,\"4934\":18.358351800000001,\"4935\":14.59517217,\"4936\":15.9665497,\"4937\":null,\"4938\":16.11979182,\"4939\":17.84413421,\"4940\":null,\"4941\":18.342384639999999,\"4942\":15.28464988,\"4943\":18.665118029999999,\"4944\":14.856514430000001,\"4945\":13.579263989999999,\"4946\":null,\"4947\":19.98365188,\"4948\":null,\"4949\":null,\"4950\":19.653584200000001,\"4951\":20.154074560000002,\"4952\":null,\"4953\":18.753813439999998,\"4954\":null,\"4955\":18.947021880000001,\"4956\":18.192857849999999,\"4957\":19.255591219999999,\"4958\":19.020710220000002,\"4959\":17.16609193,\"4960\":18.910710739999999,\"4961\":17.07481508,\"4962\":19.656619460000002,\"4963\":19.40817968,\"4964\":null,\"4965\":19.76448491,\"4966\":17.559906179999999,\"4967\":null,\"4968\":22.858441330000002,\"4969\":16.920084880000001,\"4970\":null,\"4971\":15.404440790000001,\"4972\":null,\"4973\":18.739046429999998,\"4974\":19.96161283,\"4975\":null,\"4976\":null,\"4977\":15.57572177,\"4978\":null,\"4979\":null,\"4980\":null,\"4981\":null,\"4982\":null,\"4983\":16.013506459999999,\"4984\":19.582896099999999,\"4985\":17.426114859999998,\"4986\":null,\"4987\":17.33686544,\"4988\":9.916858577999999,\"4989\":null,\"4990\":15.713708049999999,\"4991\":14.92700612,\"4992\":null,\"4993\":14.88387589,\"4994\":null,\"4995\":null,\"4996\":24.66700698,\"4997\":19.27199701,\"4998\":17.135613209999999,\"4999\":15.656298489999999,\"5000\":19.402092069999998,\"5001\":19.339476130000001,\"5002\":18.221600989999999,\"5003\":19.421935340000001,\"5004\":null,\"5005\":null,\"5006\":20.403785389999999,\"5007\":15.491181879999999,\"5008\":13.67809913,\"5009\":14.453023010000001,\"5010\":13.935194109999999,\"5011\":17.611710729999999,\"5012\":22.447021729999999,\"5013\":null,\"5014\":16.981515089999998,\"5015\":null,\"5016\":15.48410192,\"5017\":null,\"5018\":15.45820621,\"5019\":17.130409610000001,\"5020\":15.94605995,\"5021\":null,\"5022\":null,\"5023\":null,\"5024\":15.75626866,\"5025\":15.013199480000001,\"5026\":null,\"5027\":19.587622979999999,\"5028\":null,\"5029\":15.117871020000001,\"5030\":18.051161489999998,\"5031\":null,\"5032\":17.112203610000002,\"5033\":null,\"5034\":null,\"5035\":null,\"5036\":null,\"5037\":null,\"5038\":17.659861500000002,\"5039\":15.16906489,\"5040\":null,\"5041\":17.45853825,\"5042\":null,\"5043\":15.05471666,\"5044\":15.310410989999999,\"5045\":null,\"5046\":null,\"5047\":19.448407639999999,\"5048\":16.965916190000002,\"5049\":null,\"5050\":17.069490170000002,\"5051\":13.0597233,\"5052\":15.619703169999999,\"5053\":13.76040517,\"5054\":null,\"5055\":null,\"5056\":14.98698716,\"5057\":null,\"5058\":null,\"5059\":15.63415086,\"5060\":null,\"5061\":null,\"5062\":null,\"5063\":15.02023595,\"5064\":10.968106540000001,\"5065\":17.16475161,\"5066\":null,\"5067\":null,\"5068\":14.992146,\"5069\":null,\"5070\":20.41688181,\"5071\":17.744736660000001,\"5072\":null,\"5073\":15.65852982,\"5074\":14.09284186,\"5075\":null,\"5076\":15.06174987,\"5077\":17.565058100000002,\"5078\":null,\"5079\":null,\"5080\":null,\"5081\":null,\"5082\":null,\"5083\":null,\"5084\":20.419294000000001,\"5085\":17.703777460000001,\"5086\":15.546339229999999,\"5087\":null,\"5088\":null,\"5089\":13.62062048,\"5090\":14.94232131,\"5091\":null,\"5092\":15.90666773,\"5093\":18.687720989999999,\"5094\":15.47867027,\"5095\":16.657954369999999,\"5096\":null,\"5097\":16.61253692,\"5098\":15.501969580000001,\"5099\":null,\"5100\":null,\"5101\":null,\"5102\":null,\"5103\":null,\"5104\":null,\"5105\":null,\"5106\":null,\"5107\":16.96711771,\"5108\":null,\"5109\":13.93132112,\"5110\":19.60408683,\"5111\":17.497548399999999,\"5112\":19.503818720000002,\"5113\":19.761292739999998,\"5114\":18.62505045,\"5115\":17.903435779999999,\"5116\":15.68976533,\"5117\":null,\"5118\":null,\"5119\":null,\"5120\":12.84882419,\"5121\":null,\"5122\":15.624088240000001,\"5123\":null,\"5124\":null,\"5125\":null,\"5126\":19.43441348,\"5127\":null,\"5128\":null,\"5129\":null,\"5130\":null,\"5131\":18.972989599999998,\"5132\":15.28986973,\"5133\":null,\"5134\":null,\"5135\":null,\"5136\":null,\"5137\":null,\"5138\":17.608243890000001,\"5139\":null,\"5140\":null,\"5141\":14.96598378,\"5142\":20.494764289999999,\"5143\":13.276932950000001,\"5144\":15.856365139999999,\"5145\":20.58805125,\"5146\":null,\"5147\":13.72453333,\"5148\":18.043090759999998,\"5149\":18.81491381,\"5150\":12.37473512,\"5151\":13.1682442,\"5152\":18.996242250000002,\"5153\":18.608313809999998,\"5154\":18.261902790000001,\"5155\":null,\"5156\":null,\"5157\":17.921290110000001,\"5158\":15.4173612,\"5159\":16.933619319999998,\"5160\":null,\"5161\":null,\"5162\":null,\"5163\":14.65885969,\"5164\":null,\"5165\":null,\"5166\":null,\"5167\":null,\"5168\":null,\"5169\":null,\"5170\":null,\"5171\":19.35017963,\"5172\":15.74377997,\"5173\":15.63022732,\"5174\":null,\"5175\":null,\"5176\":null,\"5177\":16.993131689999998,\"5178\":18.296523539999999,\"5179\":17.44947505,\"5180\":null,\"5181\":16.002184310000001,\"5182\":15.63112815,\"5183\":null,\"5184\":null,\"5185\":null,\"5186\":17.623818100000001,\"5187\":null,\"5188\":17.589877340000001,\"5189\":16.806787580000002,\"5190\":15.800826580000001,\"5191\":null,\"5192\":16.23918626,\"5193\":16.43882168,\"5194\":15.07511882,\"5195\":null,\"5196\":null,\"5197\":17.133318920000001,\"5198\":21.913730900000001,\"5199\":17.11890966,\"5200\":null,\"5201\":21.004478509999998,\"5202\":null,\"5203\":17.87653925,\"5204\":null,\"5205\":18.295690619999998,\"5206\":19.110281229999998,\"5207\":null,\"5208\":null,\"5209\":null,\"5210\":null,\"5211\":20.26293072,\"5212\":18.28834195,\"5213\":18.553438150000002,\"5214\":18.49750259,\"5215\":16.590488229999998,\"5216\":19.385482499999998,\"5217\":19.64205171,\"5218\":null,\"5219\":15.707672410000001,\"5220\":18.120473830000002,\"5221\":20.1233264,\"5222\":21.959211929999999,\"5223\":22.81631101,\"5224\":23.576122680000001,\"5225\":23.932532089999999,\"5226\":15.214381319999999,\"5227\":24.285418419999999,\"5228\":21.45909825,\"5229\":18.923211179999999,\"5230\":23.220298209999999,\"5231\":20.304472629999999,\"5232\":17.45447163,\"5233\":20.789859199999999,\"5234\":14.85070677,\"5235\":14.42663561,\"5236\":17.697548319999999,\"5237\":23.599502130000001,\"5238\":21.42834495,\"5239\":19.68342882,\"5240\":18.13029075,\"5241\":17.193816689999998,\"5242\":21.187481900000002,\"5243\":19.048804929999999,\"5244\":18.03517742,\"5245\":23.774068379999999,\"5246\":20.088172530000001,\"5247\":19.799807170000001,\"5248\":19.466904830000001,\"5249\":19.269196780000001,\"5250\":19.654877320000001,\"5251\":null,\"5252\":20.150447530000001,\"5253\":21.189918370000001,\"5254\":21.149792900000001,\"5255\":null,\"5256\":20.58754394,\"5257\":19.864177609999999,\"5258\":22.895206829999999,\"5259\":21.132634249999999,\"5260\":24.023794800000001,\"5261\":15.156100650000001,\"5262\":19.818122859999999,\"5263\":20.161689150000001,\"5264\":22.567396720000001,\"5265\":22.62450265,\"5266\":24.970738610000002,\"5267\":null,\"5268\":null,\"5269\":14.91163222,\"5270\":null,\"5271\":16.150777690000002,\"5272\":17.111877490000001,\"5273\":19.49554118,\"5274\":17.60985105,\"5275\":17.192304060000001,\"5276\":18.83797182,\"5277\":19.207654430000002,\"5278\":15.2894965,\"5279\":19.583695339999998,\"5280\":22.2686253,\"5281\":22.13585969,\"5282\":21.715829280000001,\"5283\":20.177855130000001,\"5284\":21.238623369999999,\"5285\":20.73015088,\"5286\":20.488047569999999,\"5287\":21.910170269999998,\"5288\":22.939162979999999,\"5289\":null,\"5290\":18.801307059999999,\"5291\":19.581238710000001,\"5292\":18.230831139999999,\"5293\":21.55489832,\"5294\":21.936610959999999,\"5295\":23.397934979999999,\"5296\":16.471174950000002,\"5297\":18.86114895,\"5298\":17.491545649999999,\"5299\":22.823579989999999,\"5300\":15.811396090000001,\"5301\":21.494735070000001,\"5302\":20.270669340000001,\"5303\":20.841254750000001,\"5304\":17.5199946,\"5305\":18.610119050000002,\"5306\":23.11435874,\"5307\":17.54714418,\"5308\":15.98315743,\"5309\":17.396352579999998,\"5310\":18.41043122,\"5311\":15.74875778,\"5312\":18.60437584,\"5313\":22.773152150000001,\"5314\":24.648604280000001,\"5315\":21.803920099999999,\"5316\":22.020109040000001,\"5317\":17.50919691,\"5318\":15.871213259999999,\"5319\":null,\"5320\":null,\"5321\":14.557519020000001,\"5322\":null,\"5323\":null,\"5324\":null,\"5325\":15.8185786,\"5326\":null,\"5327\":21.193984820000001,\"5328\":20.705683530000002,\"5329\":15.224310859999999,\"5330\":15.092760699999999,\"5331\":null,\"5332\":17.48915131,\"5333\":18.052201749999998,\"5334\":null,\"5335\":null,\"5336\":null,\"5337\":null,\"5338\":15.97959129,\"5339\":14.622338559999999,\"5340\":null,\"5341\":null,\"5342\":null,\"5343\":null,\"5344\":15.773679660000001,\"5345\":null,\"5346\":null,\"5347\":null,\"5348\":null,\"5349\":null,\"5350\":18.66034673,\"5351\":18.467351870000002,\"5352\":19.0390014,\"5353\":null,\"5354\":20.026294620000002,\"5355\":19.55284271,\"5356\":16.131630019999999,\"5357\":14.54646704,\"5358\":null,\"5359\":null,\"5360\":17.093168080000002,\"5361\":null,\"5362\":18.531940160000001,\"5363\":15.03471789,\"5364\":18.731078289999999,\"5365\":13.0597233,\"5366\":13.87765439,\"5367\":null,\"5368\":15.18867317,\"5369\":22.107234470000002,\"5370\":22.0374151,\"5371\":14.92933568,\"5372\":15.37670969,\"5373\":15.306491830000001,\"5374\":null,\"5375\":null,\"5376\":null,\"5377\":15.10355431,\"5378\":22.061142010000001,\"5379\":21.962839509999998,\"5380\":null,\"5381\":19.060801940000001,\"5382\":21.54989767,\"5383\":22.36169357,\"5384\":18.504432749999999,\"5385\":null,\"5386\":null,\"5387\":null,\"5388\":18.638603839999998,\"5389\":17.852057779999999,\"5390\":null,\"5391\":null,\"5392\":19.673055229999999,\"5393\":15.91494812,\"5394\":14.9804423,\"5395\":null,\"5396\":null,\"5397\":18.28455778,\"5398\":17.054421349999998,\"5399\":16.6570322,\"5400\":18.259911460000001,\"5401\":null,\"5402\":null,\"5403\":null,\"5404\":null,\"5405\":13.92202928,\"5406\":15.999775530000001,\"5407\":18.942515289999999,\"5408\":19.5069409,\"5409\":null,\"5410\":22.309635149999998,\"5411\":null,\"5412\":null,\"5413\":17.443450779999999,\"5414\":16.666993909999999,\"5415\":15.55419315,\"5416\":null,\"5417\":21.133730159999999,\"5418\":17.11321066,\"5419\":18.39109638,\"5420\":null,\"5421\":null,\"5422\":null,\"5423\":null,\"5424\":null,\"5425\":null,\"5426\":null,\"5427\":null,\"5428\":17.65894016,\"5429\":null,\"5430\":null,\"5431\":null,\"5432\":null,\"5433\":null,\"5434\":16.019295100000001,\"5435\":null,\"5436\":null,\"5437\":11.76297091,\"5438\":17.27215545,\"5439\":null,\"5440\":13.0597233,\"5441\":16.318600979999999,\"5442\":null,\"5443\":null,\"5444\":13.24073916,\"5445\":null,\"5446\":null,\"5447\":16.11542807,\"5448\":16.3697999,\"5449\":17.826358410000001,\"5450\":19.522741620000001,\"5451\":16.755172429999998,\"5452\":17.819029839999999,\"5453\":18.556217620000002,\"5454\":16.36000679,\"5455\":null,\"5456\":null,\"5457\":null,\"5458\":null,\"5459\":17.894937980000002,\"5460\":15.30529529,\"5461\":null,\"5462\":null,\"5463\":null,\"5464\":null,\"5465\":null,\"5466\":null,\"5467\":null,\"5468\":null,\"5469\":null,\"5470\":null,\"5471\":null,\"5472\":null,\"5473\":null,\"5474\":null,\"5475\":19.887039940000001,\"5476\":16.72038513,\"5477\":19.405776800000002,\"5478\":16.897007370000001,\"5479\":18.245200400000002,\"5480\":16.904162419999999,\"5481\":19.013193480000002,\"5482\":17.966285060000001,\"5483\":15.38572697,\"5484\":18.340381820000001,\"5485\":18.347201770000002,\"5486\":18.28006504,\"5487\":null,\"5488\":null,\"5489\":null,\"5490\":null,\"5491\":null,\"5492\":null,\"5493\":17.111502439999999,\"5494\":null,\"5495\":21.217517220000001,\"5496\":null,\"5497\":null,\"5498\":null,\"5499\":null,\"5500\":null,\"5501\":16.129380130000001,\"5502\":null,\"5503\":null,\"5504\":null,\"5505\":null,\"5506\":null,\"5507\":null,\"5508\":null,\"5509\":null,\"5510\":null,\"5511\":null,\"5512\":null,\"5513\":null,\"5514\":17.22750426,\"5515\":15.95725146,\"5516\":15.072110350000001,\"5517\":15.9038845,\"5518\":18.50632637,\"5519\":null,\"5520\":15.03183093,\"5521\":15.617533849999999,\"5522\":13.45451343,\"5523\":18.41328437,\"5524\":21.005731340000001,\"5525\":null,\"5526\":20.433378640000001,\"5527\":null,\"5528\":18.58356701,\"5529\":20.436630829999999,\"5530\":null,\"5531\":17.042146209999999,\"5532\":null,\"5533\":16.759028799999999,\"5534\":null,\"5535\":16.164745830000001,\"5536\":17.665960259999998,\"5537\":null,\"5538\":null,\"5539\":null,\"5540\":18.154708060000001,\"5541\":19.522780170000001,\"5542\":15.77506516,\"5543\":16.02507189,\"5544\":13.738011520000001,\"5545\":null,\"5546\":18.217896960000001,\"5547\":17.039830080000002,\"5548\":12.681459350000001,\"5549\":18.267688150000001,\"5550\":15.75111549,\"5551\":19.413627160000001,\"5552\":19.311366750000001,\"5553\":16.97516001,\"5554\":12.204197669999999,\"5555\":15.576848869999999,\"5556\":20.998572370000002,\"5557\":15.52770274,\"5558\":14.14682344,\"5559\":null,\"5560\":null,\"5561\":null,\"5562\":null,\"5563\":null,\"5564\":null,\"5565\":null,\"5566\":null,\"5567\":null,\"5568\":null,\"5569\":null,\"5570\":null,\"5571\":null,\"5572\":19.81116068,\"5573\":15.36231605,\"5574\":16.14364664,\"5575\":16.653579050000001,\"5576\":20.759767669999999,\"5577\":15.84808967,\"5578\":18.631165580000001,\"5579\":null,\"5580\":15.85976236,\"5581\":null,\"5582\":18.506197350000001,\"5583\":17.408595470000002,\"5584\":18.223879360000002,\"5585\":19.1841042,\"5586\":17.797017180000001,\"5587\":15.26971064,\"5588\":null,\"5589\":17.232073570000001,\"5590\":18.318010210000001,\"5591\":16.000802719999999,\"5592\":15.42905706,\"5593\":19.00674485,\"5594\":15.378753619999999,\"5595\":16.423728100000002,\"5596\":15.36479771,\"5597\":null,\"5598\":14.89993885,\"5599\":20.404126590000001,\"5600\":null,\"5601\":null,\"5602\":null,\"5603\":null,\"5604\":15.450154489999999,\"5605\":null,\"5606\":null,\"5607\":15.242728700000001,\"5608\":null,\"5609\":14.74864277,\"5610\":15.2727653,\"5611\":null,\"5612\":16.667832860000001,\"5613\":16.948901190000001,\"5614\":null,\"5615\":14.97724214,\"5616\":null,\"5617\":null,\"5618\":null,\"5619\":11.946577830000001,\"5620\":18.370175570000001,\"5621\":20.778056889999998,\"5622\":17.60189501,\"5623\":16.299261990000002,\"5624\":null,\"5625\":13.5979282,\"5626\":null,\"5627\":null,\"5628\":null,\"5629\":null,\"5630\":null,\"5631\":15.347749739999999,\"5632\":15.82428346,\"5633\":14.22052265,\"5634\":null,\"5635\":null,\"5636\":null,\"5637\":null,\"5638\":null,\"5639\":null,\"5640\":19.534456349999999,\"5641\":null,\"5642\":null,\"5643\":null,\"5644\":null,\"5645\":null,\"5646\":null,\"5647\":null,\"5648\":null,\"5649\":null,\"5650\":null,\"5651\":null,\"5652\":null,\"5653\":null,\"5654\":null,\"5655\":null,\"5656\":null,\"5657\":null,\"5658\":17.76444545,\"5659\":null,\"5660\":null,\"5661\":null,\"5662\":null,\"5663\":null,\"5664\":null,\"5665\":null,\"5666\":null,\"5667\":null,\"5668\":null,\"5669\":null,\"5670\":null,\"5671\":null,\"5672\":null,\"5673\":null,\"5674\":null,\"5675\":null,\"5676\":null,\"5677\":15.171805819999999,\"5678\":null,\"5679\":15.77719067,\"5680\":null,\"5681\":null,\"5682\":null,\"5683\":16.075906620000001,\"5684\":null,\"5685\":null,\"5686\":null,\"5687\":15.875675510000001,\"5688\":14.18832611,\"5689\":null,\"5690\":null,\"5691\":null,\"5692\":null,\"5693\":null,\"5694\":null,\"5695\":null,\"5696\":null,\"5697\":null,\"5698\":null,\"5699\":null,\"5700\":null,\"5701\":null,\"5702\":null,\"5703\":null,\"5704\":null,\"5705\":null,\"5706\":null,\"5707\":null,\"5708\":null,\"5709\":null,\"5710\":13.83603051,\"5711\":null,\"5712\":null,\"5713\":16.202065189999999,\"5714\":null,\"5715\":19.50672089,\"5716\":null,\"5717\":null,\"5718\":null,\"5719\":null,\"5720\":null,\"5721\":null,\"5722\":17.036402649999999,\"5723\":null,\"5724\":13.69513888,\"5725\":null,\"5726\":null,\"5727\":null,\"5728\":null,\"5729\":null,\"5730\":null,\"5731\":15.467556549999999,\"5732\":null,\"5733\":13.765099449999999,\"5734\":18.115611000000001,\"5735\":null,\"5736\":15.19129781,\"5737\":null,\"5738\":21.28592609,\"5739\":14.31784832,\"5740\":null,\"5741\":null,\"5742\":null,\"5743\":null,\"5744\":13.874381420000001,\"5745\":null,\"5746\":null,\"5747\":null,\"5748\":null,\"5749\":null,\"5750\":20.074379700000001,\"5751\":null,\"5752\":15.685772180000001,\"5753\":null,\"5754\":null,\"5755\":15.024001999999999,\"5756\":14.55421821,\"5757\":null,\"5758\":18.026099049999999,\"5759\":17.92850236,\"5760\":14.317776759999999,\"5761\":null,\"5762\":null,\"5763\":16.50525742,\"5764\":15.650639849999999,\"5765\":17.006738330000001,\"5766\":15.198829610000001,\"5767\":13.31689083,\"5768\":null,\"5769\":null,\"5770\":null,\"5771\":null,\"5772\":15.8238102,\"5773\":15.666677249999999,\"5774\":20.794317790000001,\"5775\":16.673149930000001,\"5776\":19.781302660000002,\"5777\":null,\"5778\":null,\"5779\":13.0597233,\"5780\":16.296750599999999,\"5781\":14.7222097,\"5782\":13.816844809999999,\"5783\":null,\"5784\":13.903283569999999,\"5785\":18.146800330000001,\"5786\":null,\"5787\":null,\"5788\":null,\"5789\":null,\"5790\":null,\"5791\":16.037179089999999,\"5792\":null,\"5793\":null,\"5794\":null,\"5795\":null,\"5796\":null,\"5797\":19.30801945,\"5798\":12.530114380000001,\"5799\":15.903513200000001,\"5800\":14.82758282,\"5801\":15.72407667,\"5802\":13.59637751,\"5803\":18.682900069999999,\"5804\":17.4884016,\"5805\":null,\"5806\":19.513621969999999,\"5807\":20.995804190000001,\"5808\":null,\"5809\":null,\"5810\":null,\"5811\":18.632583369999999,\"5812\":18.710518100000002,\"5813\":21.168733249999999,\"5814\":19.728636399999999,\"5815\":17.989877109999998,\"5816\":null,\"5817\":18.983535539999998,\"5818\":13.92748285,\"5819\":15.991144329999999,\"5820\":null,\"5821\":15.461215449999999,\"5822\":17.80897831,\"5823\":19.533954179999998,\"5824\":null,\"5825\":null,\"5826\":14.79222843,\"5827\":18.180904519999999,\"5828\":20.867661829999999,\"5829\":18.981169260000002,\"5830\":20.126279369999999,\"5831\":16.516636380000001,\"5832\":null,\"5833\":16.9248498,\"5834\":17.569810409999999,\"5835\":16.655686500000002,\"5836\":18.041697889999998,\"5837\":19.051693409999999,\"5838\":18.16184178,\"5839\":null,\"5840\":null,\"5841\":18.204012989999999,\"5842\":16.368791049999999,\"5843\":null,\"5844\":19.94438156,\"5845\":12.057143440000001,\"5846\":17.208314439999999,\"5847\":null,\"5848\":14.83500551,\"5849\":15.68892582,\"5850\":15.172808610000001,\"5851\":18.009806829999999,\"5852\":18.98985137,\"5853\":19.239846549999999,\"5854\":15.46022194,\"5855\":13.10984056,\"5856\":15.4045179,\"5857\":null,\"5858\":23.54405229,\"5859\":15.45088039,\"5860\":null,\"5861\":null,\"5862\":20.22650483,\"5863\":null,\"5864\":17.503931550000001,\"5865\":null,\"5866\":16.409135450000001,\"5867\":15.118555369999999,\"5868\":15.016271270000001,\"5869\":null,\"5870\":null,\"5871\":null,\"5872\":null,\"5873\":18.07230114,\"5874\":18.921460270000001,\"5875\":19.509371850000001,\"5876\":17.999591049999999,\"5877\":15.82110015,\"5878\":null,\"5879\":null,\"5880\":17.263005809999999,\"5881\":18.099077980000001,\"5882\":17.94405634,\"5883\":14.18633097,\"5884\":15.074128630000001,\"5885\":16.32980053,\"5886\":null,\"5887\":null,\"5888\":null,\"5889\":19.475833229999999,\"5890\":16.49769208,\"5891\":16.169121000000001,\"5892\":16.675553149999999,\"5893\":15.7062992,\"5894\":17.08102658,\"5895\":null,\"5896\":null,\"5897\":15.065249509999999,\"5898\":14.57502275,\"5899\":null,\"5900\":null,\"5901\":14.17859501,\"5902\":13.23075319,\"5903\":null,\"5904\":null,\"5905\":null,\"5906\":null,\"5907\":null,\"5908\":null,\"5909\":20.84633878,\"5910\":15.54888032,\"5911\":null,\"5912\":null,\"5913\":19.85945955,\"5914\":18.362877130000001,\"5915\":16.502704850000001,\"5916\":null,\"5917\":null,\"5918\":null,\"5919\":null,\"5920\":13.0597233,\"5921\":null,\"5922\":20.07311292,\"5923\":18.936827139999998,\"5924\":null,\"5925\":null,\"5926\":null,\"5927\":null,\"5928\":null,\"5929\":null,\"5930\":null,\"5931\":15.107863399999999,\"5932\":17.227494830000001,\"5933\":null,\"5934\":17.83272431,\"5935\":22.758327850000001,\"5936\":23.712070870000002,\"5937\":null,\"5938\":18.223621390000002,\"5939\":17.525641449999998,\"5940\":18.211403730000001,\"5941\":19.67786869,\"5942\":17.337073190000002,\"5943\":16.937365450000002,\"5944\":null,\"5945\":null,\"5946\":null,\"5947\":null,\"5948\":16.607952449999999,\"5949\":15.89756783,\"5950\":null,\"5951\":17.195571999999999,\"5952\":18.864992749999999,\"5953\":17.658194139999999,\"5954\":null,\"5955\":null,\"5956\":15.1781804,\"5957\":15.97557638,\"5958\":null,\"5959\":15.301732339999999,\"5960\":19.263566520000001,\"5961\":21.916952680000001,\"5962\":13.93539393,\"5963\":14.88332583,\"5964\":14.64744767,\"5965\":16.99740576,\"5966\":16.881298300000001,\"5967\":null,\"5968\":null,\"5969\":null,\"5970\":null,\"5971\":21.05687176,\"5972\":17.627632169999998,\"5973\":19.563414909999999,\"5974\":16.286073080000001,\"5975\":18.02183788,\"5976\":null,\"5977\":null,\"5978\":null,\"5979\":15.949184089999999,\"5980\":null,\"5981\":15.75748188,\"5982\":null,\"5983\":17.7328695,\"5984\":16.1094367,\"5985\":17.096911989999999,\"5986\":null,\"5987\":null,\"5988\":null,\"5989\":14.826337990000001,\"5990\":18.193288540000001,\"5991\":21.09549668,\"5992\":17.686888679999999,\"5993\":19.22485417,\"5994\":17.863199439999999,\"5995\":17.94881088,\"5996\":18.036658460000002,\"5997\":16.321021890000001,\"5998\":16.952385799999998,\"5999\":null,\"6000\":14.86768928,\"6001\":null,\"6002\":null,\"6003\":23.587755789999999,\"6004\":12.95686019,\"6005\":null,\"6006\":null,\"6007\":15.016579220000001,\"6008\":null,\"6009\":17.320603899999998,\"6010\":null,\"6011\":20.529748260000002,\"6012\":null,\"6013\":16.884678529999999,\"6014\":16.128091319999999,\"6015\":16.217534629999999,\"6016\":22.415558560000001,\"6017\":16.357583869999999,\"6018\":null,\"6019\":null,\"6020\":null,\"6021\":20.92587271,\"6022\":null,\"6023\":13.78089443,\"6024\":17.20074164,\"6025\":17.875350130000001,\"6026\":17.04061501,\"6027\":null,\"6028\":null,\"6029\":null,\"6030\":19.682615219999999,\"6031\":null,\"6032\":null,\"6033\":null,\"6034\":null,\"6035\":null,\"6036\":null,\"6037\":14.349148400000001,\"6038\":16.421129520000001,\"6039\":null,\"6040\":13.0597233,\"6041\":null,\"6042\":17.617447769999998,\"6043\":17.94482095,\"6044\":18.016738289999999,\"6045\":16.554427700000002,\"6046\":18.106038699999999,\"6047\":17.07628257,\"6048\":23.365996689999999,\"6049\":15.29311307,\"6050\":null,\"6051\":null,\"6052\":13.70486333,\"6053\":14.821292939999999,\"6054\":null,\"6055\":null,\"6056\":20.376357219999999,\"6057\":null,\"6058\":18.839889830000001,\"6059\":null,\"6060\":15.811807460000001,\"6061\":13.053933750000001,\"6062\":13.84862339,\"6063\":null,\"6064\":null,\"6065\":null,\"6066\":21.17670875,\"6067\":null,\"6068\":null,\"6069\":17.75337189,\"6070\":18.464608030000001,\"6071\":18.330793499999999,\"6072\":null,\"6073\":null,\"6074\":null,\"6075\":null,\"6076\":null,\"6077\":null,\"6078\":null,\"6079\":null,\"6080\":13.37260184,\"6081\":null,\"6082\":null,\"6083\":13.0597233,\"6084\":18.91397809,\"6085\":20.110897640000001,\"6086\":null,\"6087\":15.19526898,\"6088\":null,\"6089\":15.54422776,\"6090\":18.358883070000001,\"6091\":21.274388999999999,\"6092\":null,\"6093\":18.25067409,\"6094\":null,\"6095\":null,\"6096\":15.157878670000001,\"6097\":null,\"6098\":null,\"6099\":15.31528262,\"6100\":null,\"6101\":null,\"6102\":null,\"6103\":18.428928160000002,\"6104\":null,\"6105\":16.174031320000001,\"6106\":17.053265369999998,\"6107\":15.0476999,\"6108\":17.884258760000002,\"6109\":18.81503897,\"6110\":null,\"6111\":null,\"6112\":null,\"6113\":null,\"6114\":null,\"6115\":null,\"6116\":null,\"6117\":null,\"6118\":16.280967619999998,\"6119\":null,\"6120\":null,\"6121\":null,\"6122\":null,\"6123\":null,\"6124\":null,\"6125\":null,\"6126\":null,\"6127\":14.19328808,\"6128\":null,\"6129\":16.330070559999999,\"6130\":null,\"6131\":13.755479019999999,\"6132\":17.07520633,\"6133\":17.670126589999999,\"6134\":24.636927140000001,\"6135\":23.530970010000001,\"6136\":null,\"6137\":13.39748698,\"6138\":13.32392815,\"6139\":17.492935979999999,\"6140\":12.48748346,\"6141\":null,\"6142\":17.312915490000002,\"6143\":null,\"6144\":null,\"6145\":null,\"6146\":null,\"6147\":17.438015830000001,\"6148\":16.282077149999999,\"6149\":18.90391382,\"6150\":22.21374685,\"6151\":15.11882481,\"6152\":18.307619729999999,\"6153\":12.145551859999999,\"6154\":20.5775513,\"6155\":null,\"6156\":13.0666709,\"6157\":18.110939699999999,\"6158\":18.263563090000002,\"6159\":14.90848697,\"6160\":19.039418869999999,\"6161\":null,\"6162\":13.89485605,\"6163\":14.87384819,\"6164\":17.455036,\"6165\":16.13624978,\"6166\":null,\"6167\":20.20122422,\"6168\":17.445326130000002,\"6169\":18.549373920000001,\"6170\":22.287205360000002,\"6171\":19.742971600000001,\"6172\":17.467414869999999,\"6173\":19.87153301,\"6174\":19.81871847,\"6175\":null,\"6176\":16.265934900000001,\"6177\":18.47785915,\"6178\":19.609287210000002,\"6179\":null,\"6180\":15.51101693,\"6181\":null,\"6182\":15.2537714,\"6183\":null,\"6184\":null,\"6185\":18.973839989999998,\"6186\":18.831502220000001,\"6187\":14.829541839999999,\"6188\":19.28520323,\"6189\":14.00344995,\"6190\":16.79875947,\"6191\":17.213040450000001,\"6192\":null,\"6193\":null,\"6194\":14.16110984,\"6195\":null,\"6196\":16.709646190000001,\"6197\":21.124898170000002,\"6198\":18.188274310000001,\"6199\":null,\"6200\":15.124068660000001,\"6201\":17.419964440000001,\"6202\":17.478783279999998,\"6203\":14.79651847,\"6204\":null,\"6205\":null,\"6206\":null,\"6207\":12.72708486,\"6208\":16.00893997,\"6209\":null,\"6210\":18.656465059999999,\"6211\":null,\"6212\":null,\"6213\":null,\"6214\":null,\"6215\":null,\"6216\":16.49477736,\"6217\":17.37979138,\"6218\":null,\"6219\":null,\"6220\":null,\"6221\":null,\"6222\":null,\"6223\":14.34797629,\"6224\":null,\"6225\":null,\"6226\":null,\"6227\":13.06205492,\"6228\":16.02057683,\"6229\":null,\"6230\":18.767343740000001,\"6231\":null,\"6232\":14.72890596,\"6233\":19.834905939999999,\"6234\":13.0597233,\"6235\":null,\"6236\":null,\"6237\":17.772139930000002,\"6238\":14.24587855,\"6239\":null,\"6240\":null,\"6241\":15.36620231,\"6242\":null,\"6243\":17.177606650000001,\"6244\":null,\"6245\":21.044761149999999,\"6246\":null,\"6247\":17.280323379999999,\"6248\":18.256080130000001,\"6249\":18.080696719999999,\"6250\":null,\"6251\":null,\"6252\":null,\"6253\":null,\"6254\":null,\"6255\":null,\"6256\":null,\"6257\":17.503343640000001,\"6258\":null,\"6259\":14.68502129,\"6260\":null,\"6261\":19.604539379999998,\"6262\":14.658587109999999,\"6263\":18.506200110000002,\"6264\":20.037119300000001,\"6265\":16.26648045,\"6266\":15.23605736,\"6267\":15.11918681,\"6268\":17.13895265,\"6269\":19.883473670000001,\"6270\":null,\"6271\":18.016516029999998,\"6272\":null,\"6273\":null,\"6274\":null,\"6275\":null,\"6276\":null,\"6277\":null,\"6278\":null,\"6279\":null,\"6280\":null,\"6281\":null,\"6282\":null,\"6283\":null,\"6284\":null,\"6285\":null,\"6286\":null,\"6287\":null,\"6288\":null,\"6289\":null,\"6290\":null,\"6291\":18.589547499999998,\"6292\":17.022629559999999,\"6293\":16.78332756,\"6294\":13.0597233,\"6295\":18.085667480000001,\"6296\":null,\"6297\":19.878512560000001,\"6298\":22.74879966,\"6299\":null,\"6300\":16.09961478,\"6301\":18.818658760000002,\"6302\":13.16920223,\"6303\":null,\"6304\":null,\"6305\":21.423660949999999,\"6306\":16.479976300000001,\"6307\":17.600352390000001,\"6308\":null,\"6309\":null,\"6310\":null,\"6311\":null,\"6312\":null,\"6313\":null,\"6314\":null,\"6315\":null,\"6316\":null,\"6317\":16.569076330000002,\"6318\":null,\"6319\":null,\"6320\":null,\"6321\":null,\"6322\":null,\"6323\":10.511368389999999,\"6324\":17.079811580000001,\"6325\":13.566560819999999,\"6326\":null,\"6327\":null,\"6328\":null,\"6329\":null,\"6330\":null,\"6331\":null,\"6332\":null,\"6333\":null,\"6334\":null,\"6335\":null,\"6336\":null,\"6337\":null,\"6338\":null,\"6339\":null,\"6340\":null,\"6341\":null,\"6342\":null,\"6343\":15.0210437,\"6344\":null,\"6345\":null,\"6346\":null,\"6347\":null,\"6348\":null,\"6349\":null,\"6350\":null,\"6351\":null,\"6352\":null,\"6353\":null,\"6354\":null,\"6355\":null,\"6356\":null,\"6357\":null,\"6358\":null,\"6359\":null,\"6360\":null,\"6361\":null,\"6362\":null,\"6363\":null,\"6364\":null,\"6365\":null,\"6366\":null,\"6367\":18.128025139999998,\"6368\":null,\"6369\":13.49779545,\"6370\":null,\"6371\":16.1138513,\"6372\":null,\"6373\":null,\"6374\":null,\"6375\":null,\"6376\":null,\"6377\":null,\"6378\":17.642662399999999,\"6379\":null,\"6380\":null,\"6381\":15.151471689999999,\"6382\":null,\"6383\":null,\"6384\":null,\"6385\":null,\"6386\":null,\"6387\":17.168985079999999,\"6388\":null,\"6389\":14.31203217,\"6390\":19.48523926,\"6391\":15.63240742,\"6392\":24.533744599999999,\"6393\":24.079682120000001,\"6394\":null,\"6395\":null,\"6396\":null,\"6397\":null,\"6398\":null,\"6399\":null,\"6400\":null,\"6401\":17.514545300000002,\"6402\":14.821189820000001,\"6403\":null,\"6404\":null,\"6405\":null,\"6406\":null,\"6407\":null,\"6408\":18.20763492,\"6409\":18.797598650000001,\"6410\":21.67303592,\"6411\":12.35344068,\"6412\":19.162715179999999,\"6413\":null,\"6414\":null,\"6415\":14.98640018,\"6416\":14.84468073,\"6417\":18.152711650000001,\"6418\":18.383084539999999,\"6419\":15.42550634,\"6420\":16.656542519999999,\"6421\":17.091774050000002,\"6422\":null,\"6423\":null,\"6424\":19.682753380000001,\"6425\":null,\"6426\":null,\"6427\":null,\"6428\":null,\"6429\":16.639050709999999,\"6430\":null,\"6431\":null,\"6432\":17.583430140000001,\"6433\":null,\"6434\":null,\"6435\":null,\"6436\":19.21096391,\"6437\":null,\"6438\":null,\"6439\":null,\"6440\":null,\"6441\":null,\"6442\":20.615309809999999,\"6443\":null,\"6444\":15.60756164,\"6445\":null,\"6446\":14.993756469999999,\"6447\":18.370827970000001,\"6448\":18.615457710000001,\"6449\":17.606292159999999,\"6450\":14.45674331,\"6451\":null,\"6452\":20.39535673,\"6453\":19.250043420000001,\"6454\":22.879399200000002,\"6455\":null,\"6456\":24.90035151,\"6457\":21.0366441,\"6458\":14.26842119,\"6459\":22.83894007,\"6460\":23.725365780000001,\"6461\":17.977474529999998,\"6462\":null,\"6463\":19.639862770000001,\"6464\":17.789803920000001,\"6465\":null,\"6466\":18.889367889999999,\"6467\":null,\"6468\":null,\"6469\":19.860024039999999,\"6470\":13.27347642,\"6471\":null,\"6472\":null,\"6473\":null,\"6474\":null,\"6475\":15.6061171,\"6476\":17.627151479999998,\"6477\":14.34634559,\"6478\":null,\"6479\":13.794037299999999,\"6480\":null,\"6481\":14.16094152,\"6482\":null,\"6483\":16.34232776,\"6484\":17.048612850000001,\"6485\":14.92520893,\"6486\":14.094574679999999,\"6487\":null,\"6488\":17.461888439999999,\"6489\":15.29594286,\"6490\":19.848071010000002,\"6491\":17.367776469999999,\"6492\":null,\"6493\":null,\"6494\":13.95591261,\"6495\":15.99319858,\"6496\":null,\"6497\":null,\"6498\":null,\"6499\":24.659391070000002,\"6500\":16.824651289999998,\"6501\":17.859685500000001,\"6502\":15.449188299999999,\"6503\":19.72342867,\"6504\":18.34424177,\"6505\":null,\"6506\":21.220051529999999,\"6507\":14.67020022,\"6508\":15.360281820000001,\"6509\":13.98598715,\"6510\":null,\"6511\":null,\"6512\":18.38577866,\"6513\":12.21250524,\"6514\":null,\"6515\":14.221505629999999,\"6516\":null,\"6517\":17.992053389999999,\"6518\":null,\"6519\":18.493190089999999,\"6520\":17.147757429999999,\"6521\":18.749311899999999,\"6522\":20.809658120000002,\"6523\":14.314030949999999,\"6524\":18.545015800000002,\"6525\":16.64495767,\"6526\":14.05312588,\"6527\":19.445651590000001,\"6528\":14.187653689999999,\"6529\":null,\"6530\":19.06321573,\"6531\":21.106630410000001,\"6532\":15.297022650000001,\"6533\":16.99724608,\"6534\":null,\"6535\":13.836256690000001,\"6536\":18.204063349999998,\"6537\":17.106774609999999,\"6538\":16.08086776,\"6539\":null,\"6540\":null,\"6541\":null,\"6542\":17.908333379999998,\"6543\":19.478911360000001,\"6544\":13.0597233,\"6545\":null,\"6546\":18.166410859999999,\"6547\":15.77262209,\"6548\":18.624329679999999,\"6549\":null,\"6550\":15.72044769,\"6551\":16.879288039999999,\"6552\":18.91666798,\"6553\":17.339691049999999,\"6554\":null,\"6555\":15.01061254,\"6556\":19.294118690000001,\"6557\":15.882505180000001,\"6558\":null,\"6559\":19.998518300000001,\"6560\":null,\"6561\":20.18675696,\"6562\":17.584694039999999,\"6563\":null,\"6564\":13.0597233,\"6565\":null,\"6566\":15.64330284,\"6567\":19.200332679999999,\"6568\":19.29194489,\"6569\":14.1196623,\"6570\":null,\"6571\":null,\"6572\":21.137052000000001,\"6573\":17.0411638,\"6574\":19.88760005,\"6575\":null,\"6576\":null,\"6577\":null,\"6578\":null,\"6579\":19.67154116,\"6580\":15.7333947,\"6581\":18.589931889999999,\"6582\":18.182243750000001,\"6583\":17.007410459999999,\"6584\":17.996340270000001,\"6585\":18.231768769999999,\"6586\":18.912930549999999,\"6587\":16.07348309,\"6588\":null,\"6589\":15.468544079999999,\"6590\":21.275122570000001,\"6591\":18.992763910000001,\"6592\":16.831209529999999,\"6593\":15.079403859999999,\"6594\":20.10802181,\"6595\":null,\"6596\":18.173817710000002,\"6597\":null,\"6598\":16.06506349,\"6599\":23.715352759999998,\"6600\":25.059922459999999,\"6601\":22.791980769999998,\"6602\":17.92368943,\"6603\":20.297853069999999,\"6604\":22.183119040000001,\"6605\":21.23406894,\"6606\":12.65342186,\"6607\":18.495921689999999,\"6608\":17.711775119999999,\"6609\":18.174327389999998,\"6610\":13.221358520000001,\"6611\":null,\"6612\":13.249102049999999,\"6613\":15.27927109,\"6614\":null,\"6615\":15.30888775,\"6616\":null,\"6617\":17.34462516,\"6618\":null,\"6619\":21.053193530000001,\"6620\":17.509037719999998,\"6621\":null,\"6622\":null,\"6623\":null,\"6624\":18.347316960000001,\"6625\":16.245601149999999,\"6626\":22.41890703,\"6627\":null,\"6628\":null,\"6629\":13.92236151,\"6630\":null,\"6631\":null,\"6632\":18.143168790000001,\"6633\":18.482115459999999,\"6634\":17.9103435,\"6635\":14.96601169,\"6636\":20.306744720000001,\"6637\":null,\"6638\":16.191970210000001,\"6639\":20.367447129999999,\"6640\":null,\"6641\":19.130192539999999,\"6642\":20.63558424,\"6643\":null,\"6644\":14.37386332,\"6645\":null,\"6646\":null,\"6647\":null,\"6648\":17.446054870000001,\"6649\":null,\"6650\":null,\"6651\":19.609588720000001,\"6652\":17.41731244,\"6653\":23.237124990000002,\"6654\":20.87023172,\"6655\":16.989776859999999,\"6656\":18.693970350000001,\"6657\":18.739557690000002,\"6658\":19.199429370000001,\"6659\":null,\"6660\":19.86465664,\"6661\":null,\"6662\":18.570863190000001,\"6663\":null,\"6664\":17.959895970000002,\"6665\":13.18317117,\"6666\":11.849306929999999,\"6667\":16.885600759999999,\"6668\":null,\"6669\":19.591408829999999,\"6670\":20.361919459999999,\"6671\":null,\"6672\":null,\"6673\":19.738467109999998,\"6674\":20.35421462,\"6675\":21.707049120000001,\"6676\":19.637137509999999,\"6677\":21.27418604,\"6678\":17.72319873,\"6679\":19.646329470000001,\"6680\":18.333561920000001,\"6681\":19.879951160000001,\"6682\":19.388521910000002,\"6683\":18.046074740000002,\"6684\":16.95734556,\"6685\":null,\"6686\":18.48831727,\"6687\":20.343458600000002,\"6688\":19.685497210000001,\"6689\":19.304924960000001,\"6690\":19.134840610000001,\"6691\":18.835077689999998,\"6692\":18.254503750000001,\"6693\":null,\"6694\":null,\"6695\":16.842883400000002,\"6696\":17.603953780000001,\"6697\":17.394078870000001,\"6698\":16.117980930000002,\"6699\":17.575230510000001,\"6700\":15.74547267,\"6701\":19.196286860000001,\"6702\":17.426374429999999,\"6703\":18.324432609999999,\"6704\":null,\"6705\":15.333045930000001,\"6706\":19.922467690000001,\"6707\":null,\"6708\":17.060621309999998,\"6709\":19.023623000000001,\"6710\":12.278359460000001,\"6711\":21.021243399999999,\"6712\":21.266435309999999,\"6713\":16.40065105,\"6714\":20.841525279999999,\"6715\":16.9462191,\"6716\":14.767843689999999,\"6717\":18.789401779999999,\"6718\":19.241320229999999,\"6719\":13.0597233,\"6720\":20.89605835,\"6721\":null,\"6722\":20.959362330000001,\"6723\":14.22871436,\"6724\":null,\"6725\":21.838240540000001,\"6726\":null,\"6727\":12.353038959999999,\"6728\":null,\"6729\":15.060518679999999,\"6730\":null,\"6731\":null,\"6732\":null,\"6733\":null,\"6734\":16.1060324,\"6735\":16.572041970000001,\"6736\":15.523551899999999,\"6737\":19.137192240000001,\"6738\":17.99968698,\"6739\":15.85070996,\"6740\":18.756750530000002,\"6741\":20.58179371,\"6742\":13.0597233,\"6743\":null,\"6744\":16.927329879999998,\"6745\":18.93078268,\"6746\":17.957813659999999,\"6747\":12.803314289999999,\"6748\":14.13743749,\"6749\":17.298794279999999,\"6750\":null,\"6751\":null,\"6752\":null,\"6753\":null,\"6754\":null,\"6755\":null,\"6756\":13.98434088,\"6757\":null,\"6758\":null,\"6759\":null,\"6760\":null,\"6761\":null,\"6762\":null,\"6763\":16.22991721,\"6764\":17.411016149999998,\"6765\":16.3399988,\"6766\":18.74329062,\"6767\":14.80229909,\"6768\":null,\"6769\":null,\"6770\":19.48415249,\"6771\":null,\"6772\":18.567086629999999,\"6773\":17.377449819999999,\"6774\":16.91561665,\"6775\":21.83120117,\"6776\":19.678796460000001,\"6777\":19.275709689999999,\"6778\":null,\"6779\":14.694146720000001,\"6780\":18.389983829999998,\"6781\":16.255765050000001,\"6782\":15.04261793,\"6783\":null,\"6784\":17.166489240000001,\"6785\":null,\"6786\":16.349040840000001,\"6787\":null,\"6788\":null,\"6789\":null,\"6790\":15.262605750000001,\"6791\":null,\"6792\":18.779837529999998,\"6793\":16.45075202,\"6794\":20.62491635,\"6795\":null,\"6796\":18.90419004,\"6797\":17.77987589,\"6798\":19.356945580000001,\"6799\":null,\"6800\":null,\"6801\":15.08455579,\"6802\":null,\"6803\":17.487787869999998,\"6804\":null,\"6805\":null,\"6806\":null,\"6807\":15.0476999,\"6808\":13.05783506,\"6809\":15.073957119999999,\"6810\":null,\"6811\":17.644307210000001,\"6812\":15.359627189999999,\"6813\":null,\"6814\":null,\"6815\":null,\"6816\":null,\"6817\":null,\"6818\":null,\"6819\":null,\"6820\":null,\"6821\":21.452295960000001,\"6822\":null,\"6823\":14.499787319999999,\"6824\":19.76162197,\"6825\":19.265376530000001,\"6826\":17.97241708,\"6827\":null,\"6828\":20.43999346,\"6829\":21.159726160000002,\"6830\":22.715282429999998,\"6831\":15.49429814,\"6832\":null,\"6833\":null,\"6834\":null,\"6835\":null,\"6836\":null,\"6837\":null,\"6838\":20.691951710000002,\"6839\":17.222642919999998,\"6840\":null,\"6841\":null,\"6842\":null,\"6843\":null,\"6844\":null,\"6845\":13.26051185,\"6846\":null,\"6847\":20.74246806,\"6848\":17.450520220000001,\"6849\":15.797949389999999,\"6850\":14.024962439999999,\"6851\":20.036313719999999,\"6852\":20.11833674,\"6853\":15.231113110000001,\"6854\":16.784507399999999,\"6855\":18.670977929999999,\"6856\":12.405269349999999,\"6857\":15.99970894,\"6858\":20.043643599999999,\"6859\":18.105303259999999,\"6860\":17.80643199,\"6861\":15.19971604,\"6862\":null,\"6863\":12.783625580000001,\"6864\":17.74438439,\"6865\":null,\"6866\":19.604102180000002,\"6867\":17.130453379999999,\"6868\":18.24636765,\"6869\":18.113620610000002,\"6870\":17.423418380000001,\"6871\":null,\"6872\":null,\"6873\":null,\"6874\":13.855352590000001,\"6875\":null,\"6876\":null,\"6877\":19.81909185,\"6878\":null,\"6879\":null,\"6880\":18.60640648,\"6881\":null,\"6882\":null,\"6883\":13.0597233,\"6884\":20.041365590000002,\"6885\":null,\"6886\":14.833265580000001,\"6887\":17.986870329999999,\"6888\":null,\"6889\":11.708322130000001,\"6890\":13.59996007,\"6891\":13.0597233,\"6892\":17.071364089999999,\"6893\":17.244958239999999,\"6894\":17.73376596,\"6895\":14.47917078,\"6896\":15.044661100000001,\"6897\":null,\"6898\":null,\"6899\":null,\"6900\":16.051323700000001,\"6901\":21.819860609999999,\"6902\":17.368311989999999,\"6903\":18.28582875,\"6904\":15.63501651,\"6905\":13.70808179,\"6906\":null,\"6907\":17.195270900000001,\"6908\":null,\"6909\":null,\"6910\":17.31092173,\"6911\":null,\"6912\":16.10744408,\"6913\":18.557783789999998,\"6914\":15.33188545,\"6915\":20.083601940000001,\"6916\":19.014137909999999,\"6917\":15.941511050000001,\"6918\":null,\"6919\":null,\"6920\":15.28099267,\"6921\":16.517623960000002,\"6922\":18.304571119999998,\"6923\":16.870182159999999,\"6924\":17.042939830000002,\"6925\":null,\"6926\":17.35510588,\"6927\":17.882175050000001,\"6928\":16.004277049999999,\"6929\":13.001878400000001,\"6930\":18.67261719,\"6931\":15.95560781,\"6932\":17.234984699999998,\"6933\":15.320147739999999,\"6934\":null,\"6935\":20.758371530000002,\"6936\":14.73004493,\"6937\":null,\"6938\":18.189890599999998,\"6939\":null,\"6940\":16.283444899999999,\"6941\":14.39057232,\"6942\":12.41002366,\"6943\":15.610586229999999,\"6944\":13.0597233,\"6945\":13.936142909999999,\"6946\":null,\"6947\":null,\"6948\":11.48339255,\"6949\":18.75723176,\"6950\":17.981266049999998,\"6951\":14.686324409999999,\"6952\":null,\"6953\":14.702474779999999,\"6954\":17.373420759999998,\"6955\":13.0597233,\"6956\":15.52676939,\"6957\":15.12516411,\"6958\":null,\"6959\":16.031559510000001,\"6960\":13.517958760000001,\"6961\":16.822920360000001,\"6962\":null,\"6963\":19.512579299999999,\"6964\":null,\"6965\":19.385838039999999,\"6966\":17.71697915,\"6967\":19.179884399999999,\"6968\":17.814128579999998,\"6969\":18.976701550000001,\"6970\":20.537195619999999,\"6971\":null,\"6972\":16.362798139999999,\"6973\":16.26309904,\"6974\":16.004775779999999,\"6975\":20.030861680000001,\"6976\":21.51924764,\"6977\":18.04924055,\"6978\":17.432261919999998,\"6979\":null,\"6980\":null,\"6981\":15.71173493,\"6982\":16.383107559999999,\"6983\":17.939173539999999,\"6984\":22.507895850000001,\"6985\":null,\"6986\":null,\"6987\":23.020532620000001,\"6988\":20.882375530000001,\"6989\":null,\"6990\":null,\"6991\":null,\"6992\":null,\"6993\":null,\"6994\":null,\"6995\":null,\"6996\":null,\"6997\":null,\"6998\":null,\"6999\":null,\"7000\":15.87417404,\"7001\":16.808157609999998,\"7002\":null,\"7003\":null,\"7004\":15.8523596,\"7005\":19.51374264,\"7006\":null,\"7007\":17.820953230000001,\"7008\":15.99715065,\"7009\":18.159392369999999,\"7010\":18.557685620000001,\"7011\":23.19095007,\"7012\":23.81769735,\"7013\":23.75600696,\"7014\":20.53395969,\"7015\":22.24227471,\"7016\":25.408922,\"7017\":13.95149792,\"7018\":null,\"7019\":null,\"7020\":16.35216308,\"7021\":null,\"7022\":null,\"7023\":null,\"7024\":null,\"7025\":null,\"7026\":null,\"7027\":null,\"7028\":null,\"7029\":null,\"7030\":16.48583137,\"7031\":null,\"7032\":null,\"7033\":19.210736690000001,\"7034\":16.077071750000002,\"7035\":18.00055472,\"7036\":13.568030240000001,\"7037\":null,\"7038\":null,\"7039\":null,\"7040\":16.038152839999999,\"7041\":17.707945469999998,\"7042\":17.306017539999999,\"7043\":null,\"7044\":null,\"7045\":null,\"7046\":null,\"7047\":17.81841679,\"7048\":null,\"7049\":13.93711733,\"7050\":null,\"7051\":null,\"7052\":null,\"7053\":null,\"7054\":null,\"7055\":null,\"7056\":null,\"7057\":15.537618119999999,\"7058\":null,\"7059\":null,\"7060\":14.704469250000001,\"7061\":null,\"7062\":15.145179840000001,\"7063\":null,\"7064\":null,\"7065\":15.903761920000001,\"7066\":18.432657020000001,\"7067\":null,\"7068\":null,\"7069\":13.7983239,\"7070\":null,\"7071\":null,\"7072\":null,\"7073\":15.13298522,\"7074\":null,\"7075\":15.71129743,\"7076\":null,\"7077\":null,\"7078\":null,\"7079\":null,\"7080\":null,\"7081\":null,\"7082\":null,\"7083\":null,\"7084\":null,\"7085\":17.882019629999998,\"7086\":null,\"7087\":null,\"7088\":16.03788093,\"7089\":null,\"7090\":13.235060130000001,\"7091\":null,\"7092\":null,\"7093\":null,\"7094\":null,\"7095\":15.52331083,\"7096\":null,\"7097\":null,\"7098\":null,\"7099\":14.04437585,\"7100\":null,\"7101\":null,\"7102\":null,\"7103\":null,\"7104\":null,\"7105\":null,\"7106\":null,\"7107\":null,\"7108\":null,\"7109\":null,\"7110\":null,\"7111\":null,\"7112\":15.76337317,\"7113\":15.959390620000001,\"7114\":null,\"7115\":18.563750809999998,\"7116\":null,\"7117\":null,\"7118\":null,\"7119\":null,\"7120\":15.24489754,\"7121\":null,\"7122\":null,\"7123\":15.835311839999999,\"7124\":null,\"7125\":null,\"7126\":null,\"7127\":null,\"7128\":16.161334029999999,\"7129\":16.97755226,\"7130\":null,\"7131\":null,\"7132\":19.507159439999999,\"7133\":14.08274185,\"7134\":14.62407685,\"7135\":17.71995124,\"7136\":18.534346790000001,\"7137\":15.98580846,\"7138\":11.12187127,\"7139\":20.99528535,\"7140\":17.35548146,\"7141\":null},\"EGF_2min_FR1_Rep2\":{\"0\":null,\"1\":17.83186796,\"2\":null,\"3\":18.49567214,\"4\":17.58959437,\"5\":18.505683170000001,\"6\":17.56596858,\"7\":20.777960650000001,\"8\":16.45778967,\"9\":18.899718780000001,\"10\":19.153053280000002,\"11\":null,\"12\":null,\"13\":null,\"14\":null,\"15\":17.492480019999999,\"16\":null,\"17\":null,\"18\":null,\"19\":13.91233974,\"20\":null,\"21\":null,\"22\":null,\"23\":19.14162211,\"24\":21.256656410000002,\"25\":19.361627590000001,\"26\":18.186515790000001,\"27\":null,\"28\":null,\"29\":null,\"30\":null,\"31\":null,\"32\":19.309010099999998,\"33\":null,\"34\":16.708070209999999,\"35\":null,\"36\":null,\"37\":null,\"38\":null,\"39\":14.47396814,\"40\":16.4528496,\"41\":null,\"42\":19.040392260000001,\"43\":18.282141889999998,\"44\":15.008300999999999,\"45\":15.68527965,\"46\":14.66118649,\"47\":null,\"48\":18.61727149,\"49\":null,\"50\":18.556196440000001,\"51\":null,\"52\":16.40568219,\"53\":12.9128054,\"54\":null,\"55\":20.763536389999999,\"56\":null,\"57\":null,\"58\":null,\"59\":null,\"60\":15.32506598,\"61\":null,\"62\":null,\"63\":null,\"64\":19.394742180000002,\"65\":16.108520649999999,\"66\":13.78795472,\"67\":null,\"68\":19.366319090000001,\"69\":19.297819879999999,\"70\":null,\"71\":18.886311330000002,\"72\":null,\"73\":16.64629377,\"74\":23.857907780000002,\"75\":20.122042919999998,\"76\":null,\"77\":null,\"78\":18.595816450000001,\"79\":null,\"80\":21.876328900000001,\"81\":null,\"82\":null,\"83\":null,\"84\":15.55757549,\"85\":20.65979389,\"86\":null,\"87\":null,\"88\":null,\"89\":null,\"90\":18.03617569,\"91\":17.052811380000001,\"92\":16.421458489999999,\"93\":15.467590230000001,\"94\":16.294670539999998,\"95\":25.26105003,\"96\":null,\"97\":15.807122229999999,\"98\":18.75426028,\"99\":null,\"100\":19.747162299999999,\"101\":17.84565426,\"102\":23.26258176,\"103\":17.820523600000001,\"104\":17.760962469999999,\"105\":14.30055484,\"106\":21.086654370000002,\"107\":20.441574459999998,\"108\":null,\"109\":18.24146708,\"110\":15.72817862,\"111\":15.78801363,\"112\":null,\"113\":17.389403269999999,\"114\":18.076481050000002,\"115\":11.57044842,\"116\":15.60808858,\"117\":null,\"118\":null,\"119\":null,\"120\":null,\"121\":null,\"122\":12.68922847,\"123\":null,\"124\":null,\"125\":null,\"126\":null,\"127\":null,\"128\":null,\"129\":19.014818760000001,\"130\":17.468104520000001,\"131\":16.07060251,\"132\":null,\"133\":null,\"134\":null,\"135\":19.72104977,\"136\":19.496211639999998,\"137\":null,\"138\":20.748753050000001,\"139\":null,\"140\":15.01275985,\"141\":null,\"142\":17.325100119999998,\"143\":19.791831030000001,\"144\":19.786703920000001,\"145\":22.808588329999999,\"146\":18.18395636,\"147\":null,\"148\":18.672058490000001,\"149\":null,\"150\":null,\"151\":15.899211599999999,\"152\":null,\"153\":null,\"154\":15.11752209,\"155\":null,\"156\":14.857201099999999,\"157\":19.042248130000001,\"158\":16.4081978,\"159\":null,\"160\":12.9128054,\"161\":20.128356029999999,\"162\":null,\"163\":null,\"164\":14.94306899,\"165\":null,\"166\":null,\"167\":null,\"168\":null,\"169\":null,\"170\":16.37286718,\"171\":15.028090389999999,\"172\":15.59911295,\"173\":22.052362129999999,\"174\":18.534768360000001,\"175\":16.43854155,\"176\":null,\"177\":null,\"178\":20.572241129999998,\"179\":18.199644750000001,\"180\":22.647502200000002,\"181\":null,\"182\":15.6528226,\"183\":null,\"184\":16.322051309999999,\"185\":21.2107435,\"186\":22.469593360000001,\"187\":20.738190020000001,\"188\":20.82066794,\"189\":18.836000599999998,\"190\":null,\"191\":null,\"192\":14.88927049,\"193\":null,\"194\":12.88085147,\"195\":16.1062504,\"196\":17.49264853,\"197\":18.261238909999999,\"198\":null,\"199\":14.42906311,\"200\":16.135396780000001,\"201\":16.788928259999999,\"202\":16.10538742,\"203\":21.40345039,\"204\":19.70719068,\"205\":18.342336159999999,\"206\":19.422505109999999,\"207\":18.726523839999999,\"208\":17.579728630000002,\"209\":20.865077020000001,\"210\":17.99571985,\"211\":14.226568049999999,\"212\":null,\"213\":16.946059649999999,\"214\":18.731130350000001,\"215\":null,\"216\":null,\"217\":null,\"218\":null,\"219\":null,\"220\":16.75796927,\"221\":null,\"222\":null,\"223\":null,\"224\":null,\"225\":null,\"226\":20.253839599999999,\"227\":19.385457049999999,\"228\":25.590089769999999,\"229\":20.658726349999998,\"230\":null,\"231\":null,\"232\":null,\"233\":null,\"234\":null,\"235\":null,\"236\":null,\"237\":null,\"238\":null,\"239\":null,\"240\":null,\"241\":14.73620594,\"242\":11.775567949999999,\"243\":13.55521714,\"244\":null,\"245\":null,\"246\":20.13633695,\"247\":19.929222880000001,\"248\":20.536650460000001,\"249\":null,\"250\":null,\"251\":18.505568069999999,\"252\":null,\"253\":16.114367999999999,\"254\":15.0684296,\"255\":15.533646320000001,\"256\":null,\"257\":null,\"258\":13.609188509999999,\"259\":null,\"260\":15.608660670000001,\"261\":null,\"262\":12.81459035,\"263\":18.34766917,\"264\":null,\"265\":17.964845700000002,\"266\":null,\"267\":12.9128054,\"268\":17.57902915,\"269\":18.56383361,\"270\":16.907175509999998,\"271\":18.236266350000001,\"272\":13.92822709,\"273\":null,\"274\":17.67439401,\"275\":null,\"276\":19.88943042,\"277\":14.27479222,\"278\":18.001291850000001,\"279\":null,\"280\":14.79060348,\"281\":null,\"282\":18.045160320000001,\"283\":null,\"284\":16.525541839999999,\"285\":13.285347270000001,\"286\":13.58398216,\"287\":null,\"288\":13.195566230000001,\"289\":16.98983513,\"290\":15.9883171,\"291\":null,\"292\":17.772353720000002,\"293\":18.2498434,\"294\":12.756255980000001,\"295\":null,\"296\":null,\"297\":15.942261220000001,\"298\":21.297153689999998,\"299\":20.316048259999999,\"300\":13.4838792,\"301\":null,\"302\":23.06311183,\"303\":20.56506139,\"304\":19.778811650000002,\"305\":23.008698899999999,\"306\":21.19743549,\"307\":24.162945090000001,\"308\":22.891524570000001,\"309\":18.93502733,\"310\":13.79969872,\"311\":18.684449090000001,\"312\":16.945477350000001,\"313\":16.17627311,\"314\":17.602785449999999,\"315\":16.627910289999999,\"316\":13.843555520000001,\"317\":18.981486790000002,\"318\":16.65687767,\"319\":18.757754729999998,\"320\":18.704134109999998,\"321\":17.65992263,\"322\":20.29657074,\"323\":21.738499099999998,\"324\":18.417233509999999,\"325\":15.68854412,\"326\":17.25991797,\"327\":12.22437064,\"328\":16.681718459999999,\"329\":15.825677410000001,\"330\":null,\"331\":15.457405359999999,\"332\":14.034497740000001,\"333\":16.97152835,\"334\":null,\"335\":15.519971160000001,\"336\":20.990682289999999,\"337\":21.959752680000001,\"338\":null,\"339\":19.106576709999999,\"340\":18.570537340000001,\"341\":null,\"342\":null,\"343\":null,\"344\":null,\"345\":16.22017044,\"346\":null,\"347\":null,\"348\":null,\"349\":18.373320379999999,\"350\":15.716111529999999,\"351\":22.642381709999999,\"352\":11.631873110000001,\"353\":19.694263830000001,\"354\":17.286494359999999,\"355\":18.042829940000001,\"356\":13.067227900000001,\"357\":19.085097959999999,\"358\":18.725102280000002,\"359\":20.87184293,\"360\":19.56009547,\"361\":19.419262270000001,\"362\":18.410243789999999,\"363\":17.078533969999999,\"364\":15.30715183,\"365\":16.47561361,\"366\":16.807200640000001,\"367\":18.938867810000001,\"368\":18.58943189,\"369\":null,\"370\":25.15741659,\"371\":null,\"372\":19.95506791,\"373\":null,\"374\":null,\"375\":12.9128054,\"376\":18.475525059999999,\"377\":19.476064950000001,\"378\":16.712984519999999,\"379\":12.931329460000001,\"380\":null,\"381\":16.93807017,\"382\":18.438165590000001,\"383\":null,\"384\":16.03283923,\"385\":21.664298200000001,\"386\":19.225744049999999,\"387\":16.75148304,\"388\":16.11246147,\"389\":12.788140240000001,\"390\":19.391716769999999,\"391\":15.30564317,\"392\":17.70536697,\"393\":16.746131739999999,\"394\":null,\"395\":16.507850550000001,\"396\":18.275763600000001,\"397\":15.256556959999999,\"398\":null,\"399\":18.039474609999999,\"400\":null,\"401\":null,\"402\":null,\"403\":15.84075252,\"404\":18.058359800000002,\"405\":17.797517160000002,\"406\":19.16969022,\"407\":null,\"408\":null,\"409\":19.818999040000001,\"410\":22.93072304,\"411\":15.485860150000001,\"412\":17.828921659999999,\"413\":15.26912417,\"414\":null,\"415\":null,\"416\":null,\"417\":17.27218706,\"418\":null,\"419\":15.21532526,\"420\":19.883253490000001,\"421\":15.40699553,\"422\":17.140061710000001,\"423\":15.64440608,\"424\":17.9518536,\"425\":16.42021304,\"426\":19.558239369999999,\"427\":19.084340359999999,\"428\":17.705688559999999,\"429\":17.747582770000001,\"430\":19.8010789,\"431\":20.899502259999998,\"432\":19.017313489999999,\"433\":null,\"434\":null,\"435\":null,\"436\":null,\"437\":null,\"438\":null,\"439\":null,\"440\":18.764094490000002,\"441\":16.730778610000002,\"442\":15.8548396,\"443\":16.40069669,\"444\":16.970426669999998,\"445\":19.115172730000001,\"446\":16.707691449999999,\"447\":17.528934150000001,\"448\":null,\"449\":14.71775908,\"450\":17.84592988,\"451\":16.78382495,\"452\":19.495459889999999,\"453\":21.77582035,\"454\":15.3960423,\"455\":null,\"456\":null,\"457\":15.205498159999999,\"458\":13.85018339,\"459\":16.778845879999999,\"460\":21.16452962,\"461\":null,\"462\":null,\"463\":null,\"464\":null,\"465\":null,\"466\":null,\"467\":null,\"468\":22.611608400000002,\"469\":16.732019439999998,\"470\":null,\"471\":null,\"472\":null,\"473\":null,\"474\":null,\"475\":18.6565406,\"476\":16.77990612,\"477\":15.60773636,\"478\":23.218884890000002,\"479\":19.898681719999999,\"480\":16.88289936,\"481\":17.183303810000002,\"482\":12.117472210000001,\"483\":18.43259771,\"484\":18.637459270000001,\"485\":null,\"486\":21.681601239999999,\"487\":13.33995404,\"488\":14.85792564,\"489\":12.9128054,\"490\":15.45684812,\"491\":14.48820401,\"492\":null,\"493\":null,\"494\":null,\"495\":null,\"496\":null,\"497\":null,\"498\":17.861858089999998,\"499\":17.521553910000002,\"500\":17.95402472,\"501\":15.87618848,\"502\":null,\"503\":14.816443960000001,\"504\":null,\"505\":null,\"506\":15.78411927,\"507\":16.807290569999999,\"508\":null,\"509\":null,\"510\":null,\"511\":null,\"512\":null,\"513\":null,\"514\":null,\"515\":null,\"516\":null,\"517\":null,\"518\":null,\"519\":null,\"520\":15.79746931,\"521\":null,\"522\":14.14487359,\"523\":20.48908952,\"524\":19.787550880000001,\"525\":18.21918617,\"526\":15.96941503,\"527\":19.29872602,\"528\":19.074200789999999,\"529\":17.975926489999999,\"530\":18.90206732,\"531\":null,\"532\":null,\"533\":null,\"534\":null,\"535\":null,\"536\":21.36346825,\"537\":null,\"538\":null,\"539\":14.63670917,\"540\":19.388489539999998,\"541\":15.58756144,\"542\":17.435012579999999,\"543\":15.891301090000001,\"544\":null,\"545\":null,\"546\":16.358026720000002,\"547\":null,\"548\":null,\"549\":18.2071003,\"550\":14.03399102,\"551\":17.614233899999998,\"552\":18.489041279999999,\"553\":null,\"554\":null,\"555\":null,\"556\":null,\"557\":null,\"558\":null,\"559\":null,\"560\":null,\"561\":13.652719619999999,\"562\":null,\"563\":null,\"564\":null,\"565\":18.411543120000001,\"566\":17.12228717,\"567\":15.039891300000001,\"568\":17.799032650000001,\"569\":20.60956899,\"570\":20.704905350000001,\"571\":18.295725449999999,\"572\":17.385167020000001,\"573\":19.78093526,\"574\":null,\"575\":17.20332166,\"576\":11.69802294,\"577\":null,\"578\":15.29993511,\"579\":null,\"580\":null,\"581\":null,\"582\":null,\"583\":null,\"584\":21.496460150000001,\"585\":20.633487590000001,\"586\":null,\"587\":null,\"588\":null,\"589\":null,\"590\":null,\"591\":null,\"592\":null,\"593\":null,\"594\":18.762293679999999,\"595\":17.11701485,\"596\":18.66217537,\"597\":null,\"598\":null,\"599\":19.0501915,\"600\":15.05740321,\"601\":null,\"602\":null,\"603\":null,\"604\":null,\"605\":18.122565380000001,\"606\":14.547036090000001,\"607\":null,\"608\":14.917301419999999,\"609\":null,\"610\":null,\"611\":17.497562890000001,\"612\":14.270085720000001,\"613\":null,\"614\":16.864292819999999,\"615\":null,\"616\":null,\"617\":16.796592789999998,\"618\":12.9128054,\"619\":null,\"620\":null,\"621\":null,\"622\":null,\"623\":null,\"624\":null,\"625\":14.18771209,\"626\":null,\"627\":16.686752460000001,\"628\":19.070574350000001,\"629\":19.57855473,\"630\":17.479904950000002,\"631\":null,\"632\":17.992390140000001,\"633\":12.924516390000001,\"634\":null,\"635\":21.735286290000001,\"636\":null,\"637\":15.66336145,\"638\":16.975137320000002,\"639\":14.59625222,\"640\":14.7422982,\"641\":15.225341459999999,\"642\":21.459847459999999,\"643\":20.741332660000001,\"644\":null,\"645\":14.95863245,\"646\":null,\"647\":null,\"648\":16.704553220000001,\"649\":null,\"650\":null,\"651\":15.222414390000001,\"652\":null,\"653\":null,\"654\":null,\"655\":20.029713650000001,\"656\":null,\"657\":15.973793000000001,\"658\":16.758258909999999,\"659\":17.810376179999999,\"660\":17.250793600000002,\"661\":null,\"662\":19.354498119999999,\"663\":null,\"664\":16.148611110000001,\"665\":19.11348864,\"666\":null,\"667\":null,\"668\":14.30835093,\"669\":null,\"670\":null,\"671\":null,\"672\":null,\"673\":null,\"674\":null,\"675\":null,\"676\":13.601629470000001,\"677\":null,\"678\":null,\"679\":17.741973770000001,\"680\":null,\"681\":18.39364088,\"682\":null,\"683\":null,\"684\":null,\"685\":null,\"686\":14.86427052,\"687\":20.053981180000001,\"688\":null,\"689\":17.362985800000001,\"690\":null,\"691\":null,\"692\":21.233027280000002,\"693\":20.29129855,\"694\":13.83974022,\"695\":null,\"696\":null,\"697\":16.07849534,\"698\":18.498037669999999,\"699\":19.55337299,\"700\":null,\"701\":18.161420920000001,\"702\":13.625793249999999,\"703\":19.936456379999999,\"704\":19.870494480000001,\"705\":20.82556993,\"706\":17.39778819,\"707\":18.554755230000001,\"708\":20.293996809999999,\"709\":16.025255640000001,\"710\":null,\"711\":null,\"712\":16.722381729999999,\"713\":null,\"714\":15.55493203,\"715\":17.646835339999999,\"716\":null,\"717\":16.75456703,\"718\":null,\"719\":16.302639299999999,\"720\":14.237667739999999,\"721\":12.9128054,\"722\":16.988817439999998,\"723\":null,\"724\":15.1135634,\"725\":15.010586419999999,\"726\":null,\"727\":null,\"728\":null,\"729\":null,\"730\":null,\"731\":null,\"732\":null,\"733\":18.377284580000001,\"734\":null,\"735\":15.23220882,\"736\":19.295340580000001,\"737\":null,\"738\":16.313314009999999,\"739\":null,\"740\":null,\"741\":19.73433335,\"742\":null,\"743\":null,\"744\":null,\"745\":null,\"746\":null,\"747\":null,\"748\":14.4427419,\"749\":null,\"750\":null,\"751\":null,\"752\":null,\"753\":null,\"754\":19.34030727,\"755\":null,\"756\":null,\"757\":null,\"758\":null,\"759\":null,\"760\":16.158360909999999,\"761\":18.89407752,\"762\":null,\"763\":17.74327735,\"764\":15.913862760000001,\"765\":18.509408740000001,\"766\":17.111688440000002,\"767\":16.711046060000001,\"768\":null,\"769\":14.260871099999999,\"770\":20.1575153,\"771\":null,\"772\":13.98583571,\"773\":null,\"774\":null,\"775\":16.80572476,\"776\":22.10161733,\"777\":22.022897960000002,\"778\":null,\"779\":17.06554921,\"780\":16.443526769999998,\"781\":20.778999559999999,\"782\":24.00131287,\"783\":16.186610529999999,\"784\":null,\"785\":17.804775889999998,\"786\":17.007186350000001,\"787\":16.84541668,\"788\":17.55346402,\"789\":18.734093720000001,\"790\":14.796903929999999,\"791\":17.35375419,\"792\":15.556524789999999,\"793\":15.850765020000001,\"794\":16.629499689999999,\"795\":22.608727380000001,\"796\":null,\"797\":15.92685388,\"798\":22.97875809,\"799\":18.517904349999998,\"800\":21.43574675,\"801\":19.850683620000002,\"802\":null,\"803\":19.450342630000002,\"804\":17.402515040000001,\"805\":20.03442012,\"806\":19.515471309999999,\"807\":22.46947102,\"808\":19.514652009999999,\"809\":21.256643400000002,\"810\":null,\"811\":14.84440221,\"812\":null,\"813\":null,\"814\":16.935676860000001,\"815\":19.27418527,\"816\":17.161799810000002,\"817\":17.49723414,\"818\":19.80735735,\"819\":null,\"820\":12.74510001,\"821\":14.994358739999999,\"822\":14.491239999999999,\"823\":14.83375581,\"824\":12.66815792,\"825\":15.31431444,\"826\":null,\"827\":17.414234019999999,\"828\":17.542378230000001,\"829\":19.988123980000001,\"830\":null,\"831\":18.229746630000001,\"832\":20.500125830000002,\"833\":15.114170469999999,\"834\":null,\"835\":17.912095820000001,\"836\":null,\"837\":17.558159320000001,\"838\":13.220691649999999,\"839\":18.360187140000001,\"840\":14.213824819999999,\"841\":null,\"842\":null,\"843\":22.27793561,\"844\":16.648719889999999,\"845\":null,\"846\":18.745497369999999,\"847\":14.81542451,\"848\":null,\"849\":15.30998355,\"850\":19.993018079999999,\"851\":null,\"852\":15.74562854,\"853\":null,\"854\":19.131135619999998,\"855\":18.021577650000001,\"856\":null,\"857\":19.329530200000001,\"858\":null,\"859\":null,\"860\":null,\"861\":15.994605440000001,\"862\":16.264224339999998,\"863\":19.071858519999999,\"864\":17.311776460000001,\"865\":null,\"866\":null,\"867\":null,\"868\":null,\"869\":12.9128054,\"870\":null,\"871\":16.07288419,\"872\":18.113419050000001,\"873\":13.53908549,\"874\":null,\"875\":15.8884575,\"876\":null,\"877\":18.459206699999999,\"878\":null,\"879\":null,\"880\":null,\"881\":null,\"882\":14.2407606,\"883\":19.927408150000002,\"884\":null,\"885\":null,\"886\":null,\"887\":null,\"888\":18.141819730000002,\"889\":13.89344339,\"890\":17.089262770000001,\"891\":null,\"892\":16.273869730000001,\"893\":null,\"894\":14.61498999,\"895\":15.14368022,\"896\":null,\"897\":15.020020089999999,\"898\":15.980075299999999,\"899\":12.632050359999999,\"900\":null,\"901\":14.92848088,\"902\":null,\"903\":12.03171,\"904\":null,\"905\":null,\"906\":null,\"907\":null,\"908\":null,\"909\":null,\"910\":null,\"911\":null,\"912\":null,\"913\":16.75551072,\"914\":23.863905939999999,\"915\":24.394673730000001,\"916\":24.15053893,\"917\":22.421832139999999,\"918\":23.416443019999999,\"919\":21.62466611,\"920\":21.421073929999999,\"921\":17.404313219999999,\"922\":13.43585816,\"923\":null,\"924\":null,\"925\":17.993098020000002,\"926\":14.76713869,\"927\":null,\"928\":null,\"929\":null,\"930\":19.289090349999999,\"931\":null,\"932\":null,\"933\":null,\"934\":null,\"935\":null,\"936\":null,\"937\":null,\"938\":21.061664489999998,\"939\":14.33804207,\"940\":null,\"941\":16.053357250000001,\"942\":21.51956886,\"943\":17.111500249999999,\"944\":16.728440729999999,\"945\":16.813688209999999,\"946\":16.46359782,\"947\":15.69984649,\"948\":17.833565759999999,\"949\":19.729054550000001,\"950\":20.81299761,\"951\":15.404817510000001,\"952\":20.895204509999999,\"953\":12.35638937,\"954\":17.81673679,\"955\":17.110824359999999,\"956\":12.9128054,\"957\":17.462369089999999,\"958\":null,\"959\":null,\"960\":16.040556410000001,\"961\":14.205817590000001,\"962\":16.44482695,\"963\":10.80294795,\"964\":17.441274079999999,\"965\":18.672640399999999,\"966\":null,\"967\":null,\"968\":null,\"969\":null,\"970\":null,\"971\":16.51085513,\"972\":null,\"973\":20.12096657,\"974\":null,\"975\":null,\"976\":null,\"977\":null,\"978\":null,\"979\":null,\"980\":13.108268900000001,\"981\":null,\"982\":19.07403738,\"983\":null,\"984\":20.048999370000001,\"985\":19.554097590000001,\"986\":null,\"987\":17.82616788,\"988\":null,\"989\":19.63295557,\"990\":18.299415020000001,\"991\":null,\"992\":15.31618014,\"993\":12.9128054,\"994\":17.297168280000001,\"995\":22.353621329999999,\"996\":17.31877132,\"997\":17.742683830000001,\"998\":null,\"999\":null,\"1000\":18.879788659999999,\"1001\":null,\"1002\":null,\"1003\":14.70009357,\"1004\":null,\"1005\":16.623123870000001,\"1006\":13.002384660000001,\"1007\":null,\"1008\":null,\"1009\":null,\"1010\":null,\"1011\":14.93859037,\"1012\":null,\"1013\":16.743591469999998,\"1014\":null,\"1015\":null,\"1016\":null,\"1017\":null,\"1018\":null,\"1019\":null,\"1020\":null,\"1021\":null,\"1022\":null,\"1023\":null,\"1024\":null,\"1025\":null,\"1026\":null,\"1027\":null,\"1028\":15.95202546,\"1029\":null,\"1030\":null,\"1031\":17.81868764,\"1032\":17.102844019999999,\"1033\":17.158999850000001,\"1034\":16.591806120000001,\"1035\":10.0466225,\"1036\":null,\"1037\":null,\"1038\":17.384476889999998,\"1039\":18.186137129999999,\"1040\":15.95839335,\"1041\":null,\"1042\":null,\"1043\":null,\"1044\":16.317205770000001,\"1045\":11.8448353,\"1046\":15.36528478,\"1047\":16.727762429999998,\"1048\":null,\"1049\":null,\"1050\":null,\"1051\":null,\"1052\":null,\"1053\":null,\"1054\":null,\"1055\":16.791849859999999,\"1056\":17.01053147,\"1057\":11.64072556,\"1058\":15.677959039999999,\"1059\":null,\"1060\":24.610807319999999,\"1061\":19.52034738,\"1062\":null,\"1063\":12.901680130000001,\"1064\":null,\"1065\":16.761416860000001,\"1066\":null,\"1067\":null,\"1068\":16.687278549999998,\"1069\":15.732428779999999,\"1070\":15.44873385,\"1071\":null,\"1072\":null,\"1073\":15.66367853,\"1074\":null,\"1075\":null,\"1076\":null,\"1077\":null,\"1078\":16.084292349999998,\"1079\":12.01890339,\"1080\":null,\"1081\":null,\"1082\":15.07225034,\"1083\":null,\"1084\":null,\"1085\":null,\"1086\":null,\"1087\":14.286292639999999,\"1088\":17.324959060000001,\"1089\":16.369402990000001,\"1090\":13.651609649999999,\"1091\":null,\"1092\":18.960199800000002,\"1093\":16.922931559999998,\"1094\":14.92749644,\"1095\":15.68950579,\"1096\":15.79753657,\"1097\":17.47335434,\"1098\":17.43021783,\"1099\":20.320295789999999,\"1100\":15.38510488,\"1101\":17.218070959999999,\"1102\":14.660282710000001,\"1103\":19.225858909999999,\"1104\":19.809360949999998,\"1105\":15.33455519,\"1106\":null,\"1107\":null,\"1108\":null,\"1109\":18.144485899999999,\"1110\":null,\"1111\":null,\"1112\":16.903319539999998,\"1113\":null,\"1114\":null,\"1115\":null,\"1116\":18.547280189999999,\"1117\":null,\"1118\":null,\"1119\":16.553681749999999,\"1120\":null,\"1121\":17.604220770000001,\"1122\":null,\"1123\":17.636206829999999,\"1124\":12.424657529999999,\"1125\":15.325044999999999,\"1126\":20.289226599999999,\"1127\":null,\"1128\":15.53878658,\"1129\":12.26809897,\"1130\":18.592597210000001,\"1131\":null,\"1132\":12.87346994,\"1133\":null,\"1134\":null,\"1135\":14.386415899999999,\"1136\":null,\"1137\":null,\"1138\":null,\"1139\":null,\"1140\":18.620635119999999,\"1141\":24.060056190000001,\"1142\":null,\"1143\":null,\"1144\":18.49816994,\"1145\":18.501605170000001,\"1146\":17.490846000000001,\"1147\":17.297161859999999,\"1148\":null,\"1149\":null,\"1150\":null,\"1151\":null,\"1152\":null,\"1153\":null,\"1154\":null,\"1155\":null,\"1156\":14.16501678,\"1157\":null,\"1158\":null,\"1159\":23.41684944,\"1160\":20.51256201,\"1161\":18.373760489999999,\"1162\":18.231739340000001,\"1163\":18.04942544,\"1164\":14.31294662,\"1165\":null,\"1166\":null,\"1167\":null,\"1168\":null,\"1169\":null,\"1170\":null,\"1171\":null,\"1172\":null,\"1173\":23.24460595,\"1174\":null,\"1175\":17.422535509999999,\"1176\":null,\"1177\":null,\"1178\":null,\"1179\":null,\"1180\":null,\"1181\":13.86748304,\"1182\":null,\"1183\":null,\"1184\":18.240406650000001,\"1185\":23.484066380000002,\"1186\":20.0537852,\"1187\":17.949543609999999,\"1188\":20.503847029999999,\"1189\":null,\"1190\":13.39448335,\"1191\":19.75358336,\"1192\":null,\"1193\":null,\"1194\":18.533386610000001,\"1195\":21.515397239999999,\"1196\":18.842287339999999,\"1197\":null,\"1198\":17.813405249999999,\"1199\":14.18136039,\"1200\":null,\"1201\":19.83826341,\"1202\":null,\"1203\":18.72857561,\"1204\":19.712327510000002,\"1205\":16.643174819999999,\"1206\":null,\"1207\":null,\"1208\":18.53418658,\"1209\":15.834257340000001,\"1210\":14.718514580000001,\"1211\":15.700605019999999,\"1212\":16.75591296,\"1213\":15.64690751,\"1214\":null,\"1215\":null,\"1216\":17.109518649999998,\"1217\":null,\"1218\":17.59056416,\"1219\":17.2355263,\"1220\":null,\"1221\":null,\"1222\":null,\"1223\":null,\"1224\":null,\"1225\":null,\"1226\":null,\"1227\":15.359203020000001,\"1228\":null,\"1229\":17.517614890000001,\"1230\":null,\"1231\":null,\"1232\":19.91781683,\"1233\":15.55256589,\"1234\":14.572384850000001,\"1235\":17.25165192,\"1236\":16.757286100000002,\"1237\":16.18623564,\"1238\":18.724273799999999,\"1239\":18.285018650000001,\"1240\":18.559314830000002,\"1241\":17.350032550000002,\"1242\":15.41223873,\"1243\":null,\"1244\":null,\"1245\":null,\"1246\":null,\"1247\":null,\"1248\":null,\"1249\":17.805943899999999,\"1250\":null,\"1251\":null,\"1252\":null,\"1253\":17.475991489999998,\"1254\":null,\"1255\":null,\"1256\":null,\"1257\":null,\"1258\":18.872315,\"1259\":15.15058131,\"1260\":null,\"1261\":null,\"1262\":15.69117368,\"1263\":16.44110517,\"1264\":17.198806179999998,\"1265\":18.728301259999998,\"1266\":18.692520460000001,\"1267\":18.036040400000001,\"1268\":17.004833730000001,\"1269\":null,\"1270\":17.702146880000001,\"1271\":18.10534427,\"1272\":null,\"1273\":null,\"1274\":null,\"1275\":20.973147260000001,\"1276\":20.5752791,\"1277\":19.692164479999999,\"1278\":19.270800139999999,\"1279\":18.975520360000001,\"1280\":17.757575889999998,\"1281\":13.40258019,\"1282\":19.830088480000001,\"1283\":19.54291121,\"1284\":19.821059680000001,\"1285\":19.519697130000001,\"1286\":18.671448460000001,\"1287\":19.155725570000001,\"1288\":18.495597889999999,\"1289\":20.406788509999998,\"1290\":15.170818880000001,\"1291\":19.717913790000001,\"1292\":null,\"1293\":null,\"1294\":null,\"1295\":null,\"1296\":null,\"1297\":null,\"1298\":null,\"1299\":null,\"1300\":null,\"1301\":17.309192329999998,\"1302\":13.919219869999999,\"1303\":15.566935129999999,\"1304\":19.057582440000001,\"1305\":null,\"1306\":null,\"1307\":null,\"1308\":14.896807089999999,\"1309\":null,\"1310\":null,\"1311\":null,\"1312\":null,\"1313\":null,\"1314\":null,\"1315\":null,\"1316\":null,\"1317\":12.9128054,\"1318\":14.392258910000001,\"1319\":null,\"1320\":null,\"1321\":null,\"1322\":18.874353589999998,\"1323\":16.73929424,\"1324\":21.76342593,\"1325\":22.03729349,\"1326\":17.58322678,\"1327\":14.98585877,\"1328\":null,\"1329\":17.92165052,\"1330\":17.661012490000001,\"1331\":16.505327900000001,\"1332\":17.649572890000002,\"1333\":17.72982781,\"1334\":null,\"1335\":17.689286150000001,\"1336\":null,\"1337\":13.81818854,\"1338\":11.31093901,\"1339\":15.073893350000001,\"1340\":null,\"1341\":21.371717610000001,\"1342\":17.164948389999999,\"1343\":null,\"1344\":13.97672212,\"1345\":15.771599780000001,\"1346\":null,\"1347\":null,\"1348\":null,\"1349\":null,\"1350\":null,\"1351\":16.798027999999999,\"1352\":18.81090592,\"1353\":20.156114370000001,\"1354\":null,\"1355\":16.261663810000002,\"1356\":12.9128054,\"1357\":null,\"1358\":null,\"1359\":null,\"1360\":15.514562679999999,\"1361\":null,\"1362\":16.519261790000002,\"1363\":null,\"1364\":19.037622219999999,\"1365\":null,\"1366\":15.8202902,\"1367\":14.28542882,\"1368\":17.507623809999998,\"1369\":20.711686279999998,\"1370\":null,\"1371\":19.600658719999998,\"1372\":16.65500033,\"1373\":17.20384649,\"1374\":15.931784820000001,\"1375\":null,\"1376\":null,\"1377\":null,\"1378\":17.56272981,\"1379\":17.5589567,\"1380\":14.91752503,\"1381\":15.170950449999999,\"1382\":19.790475350000001,\"1383\":15.19738351,\"1384\":15.441760929999999,\"1385\":18.843089979999998,\"1386\":16.41457316,\"1387\":16.57538138,\"1388\":13.010973160000001,\"1389\":13.93313581,\"1390\":null,\"1391\":null,\"1392\":17.1926272,\"1393\":20.538605960000002,\"1394\":null,\"1395\":null,\"1396\":null,\"1397\":13.92571291,\"1398\":null,\"1399\":null,\"1400\":18.897031779999999,\"1401\":18.594777369999999,\"1402\":17.447084050000001,\"1403\":15.75640254,\"1404\":16.293587590000001,\"1405\":18.869406850000001,\"1406\":17.685706679999999,\"1407\":20.19803293,\"1408\":19.86802638,\"1409\":15.28226849,\"1410\":null,\"1411\":13.78492674,\"1412\":17.339349469999998,\"1413\":12.9128054,\"1414\":13.909005990000001,\"1415\":null,\"1416\":null,\"1417\":20.700726710000001,\"1418\":17.578979329999999,\"1419\":17.936657790000002,\"1420\":18.31425445,\"1421\":14.707064089999999,\"1422\":17.239188760000001,\"1423\":18.219376440000001,\"1424\":18.110523560000001,\"1425\":18.8632502,\"1426\":18.590450499999999,\"1427\":17.971213070000001,\"1428\":16.78172644,\"1429\":14.66316993,\"1430\":22.207829740000001,\"1431\":19.908617199999998,\"1432\":null,\"1433\":16.453705759999998,\"1434\":null,\"1435\":null,\"1436\":18.42253659,\"1437\":17.19318312,\"1438\":null,\"1439\":14.777138470000001,\"1440\":null,\"1441\":15.271386550000001,\"1442\":16.194357180000001,\"1443\":null,\"1444\":null,\"1445\":null,\"1446\":null,\"1447\":null,\"1448\":12.30736622,\"1449\":16.203509050000001,\"1450\":null,\"1451\":null,\"1452\":null,\"1453\":null,\"1454\":14.67374569,\"1455\":17.7047727,\"1456\":19.206678060000002,\"1457\":null,\"1458\":null,\"1459\":null,\"1460\":null,\"1461\":16.290655520000001,\"1462\":14.89473306,\"1463\":null,\"1464\":null,\"1465\":null,\"1466\":20.06255479,\"1467\":14.80853157,\"1468\":null,\"1469\":null,\"1470\":null,\"1471\":16.86353738,\"1472\":null,\"1473\":null,\"1474\":19.743586130000001,\"1475\":null,\"1476\":null,\"1477\":17.707818530000001,\"1478\":20.679369220000002,\"1479\":18.70863374,\"1480\":19.47295051,\"1481\":16.532423519999998,\"1482\":null,\"1483\":16.690559879999999,\"1484\":17.073479290000002,\"1485\":null,\"1486\":15.88056379,\"1487\":15.27712983,\"1488\":15.883816680000001,\"1489\":18.47015202,\"1490\":null,\"1491\":null,\"1492\":18.633334250000001,\"1493\":17.917190439999999,\"1494\":null,\"1495\":18.60346432,\"1496\":17.390225690000001,\"1497\":18.754490650000001,\"1498\":20.43802316,\"1499\":17.846500150000001,\"1500\":18.345787300000001,\"1501\":null,\"1502\":null,\"1503\":21.238017169999999,\"1504\":17.295737030000002,\"1505\":14.52043069,\"1506\":19.638892439999999,\"1507\":16.738689690000001,\"1508\":16.32274198,\"1509\":18.14659404,\"1510\":17.13976516,\"1511\":20.691722219999999,\"1512\":16.339281499999998,\"1513\":15.651297080000001,\"1514\":17.074528969999999,\"1515\":19.262857270000001,\"1516\":13.45682089,\"1517\":null,\"1518\":null,\"1519\":21.990689190000001,\"1520\":18.438463509999998,\"1521\":null,\"1522\":null,\"1523\":14.285749450000001,\"1524\":17.483736459999999,\"1525\":14.10936497,\"1526\":19.29152054,\"1527\":17.393162650000001,\"1528\":16.300487230000002,\"1529\":17.06373735,\"1530\":17.008054749999999,\"1531\":16.424942309999999,\"1532\":14.58205061,\"1533\":null,\"1534\":null,\"1535\":19.81079488,\"1536\":20.171128270000001,\"1537\":21.908925969999998,\"1538\":null,\"1539\":16.59719055,\"1540\":16.582127509999999,\"1541\":17.576534670000001,\"1542\":16.594377550000001,\"1543\":18.501584919999999,\"1544\":null,\"1545\":12.06566928,\"1546\":null,\"1547\":18.545190099999999,\"1548\":15.400952269999999,\"1549\":15.691216109999999,\"1550\":15.791867229999999,\"1551\":17.74411409,\"1552\":16.049513659999999,\"1553\":null,\"1554\":null,\"1555\":null,\"1556\":15.558345040000001,\"1557\":14.6606515,\"1558\":16.102860509999999,\"1559\":null,\"1560\":15.90145942,\"1561\":12.8986102,\"1562\":19.494349029999999,\"1563\":null,\"1564\":11.87839894,\"1565\":17.75697911,\"1566\":null,\"1567\":21.391834240000001,\"1568\":null,\"1569\":null,\"1570\":null,\"1571\":null,\"1572\":null,\"1573\":null,\"1574\":null,\"1575\":20.146256820000001,\"1576\":null,\"1577\":18.887230379999998,\"1578\":null,\"1579\":null,\"1580\":null,\"1581\":null,\"1582\":null,\"1583\":null,\"1584\":null,\"1585\":21.3091036,\"1586\":17.516546609999999,\"1587\":17.233763249999999,\"1588\":15.55546352,\"1589\":null,\"1590\":15.20179766,\"1591\":null,\"1592\":16.485689699999998,\"1593\":15.48625502,\"1594\":17.814858359999999,\"1595\":13.570602109999999,\"1596\":17.031504399999999,\"1597\":18.545201519999999,\"1598\":18.007854250000001,\"1599\":13.644086079999999,\"1600\":20.90335936,\"1601\":17.684847770000001,\"1602\":17.189579930000001,\"1603\":11.415098199999999,\"1604\":12.975139090000001,\"1605\":16.733962869999999,\"1606\":17.396322080000001,\"1607\":null,\"1608\":18.62487221,\"1609\":null,\"1610\":16.38943824,\"1611\":null,\"1612\":16.04587356,\"1613\":null,\"1614\":null,\"1615\":15.35342896,\"1616\":null,\"1617\":17.388771439999999,\"1618\":19.478341270000001,\"1619\":null,\"1620\":null,\"1621\":null,\"1622\":null,\"1623\":null,\"1624\":16.81976088,\"1625\":15.9570141,\"1626\":null,\"1627\":17.75386,\"1628\":17.23001687,\"1629\":15.34793889,\"1630\":21.440518319999999,\"1631\":19.775041130000002,\"1632\":null,\"1633\":18.726065590000001,\"1634\":20.464930020000001,\"1635\":null,\"1636\":null,\"1637\":null,\"1638\":14.81828232,\"1639\":18.991373370000002,\"1640\":15.24298789,\"1641\":null,\"1642\":null,\"1643\":null,\"1644\":null,\"1645\":15.55233698,\"1646\":12.66631744,\"1647\":null,\"1648\":null,\"1649\":17.398092770000002,\"1650\":null,\"1651\":17.234721400000002,\"1652\":18.784199260000001,\"1653\":null,\"1654\":null,\"1655\":null,\"1656\":null,\"1657\":20.027467179999999,\"1658\":16.398818309999999,\"1659\":19.629580919999999,\"1660\":null,\"1661\":15.3044501,\"1662\":null,\"1663\":null,\"1664\":18.50089397,\"1665\":21.476272300000002,\"1666\":19.077747410000001,\"1667\":null,\"1668\":15.26775724,\"1669\":17.46438801,\"1670\":null,\"1671\":null,\"1672\":19.06851026,\"1673\":17.542471509999999,\"1674\":null,\"1675\":null,\"1676\":15.88536811,\"1677\":null,\"1678\":15.28833637,\"1679\":16.986603590000001,\"1680\":null,\"1681\":16.27586603,\"1682\":13.500802480000001,\"1683\":19.108778910000002,\"1684\":null,\"1685\":null,\"1686\":null,\"1687\":16.408181429999999,\"1688\":null,\"1689\":18.224527770000002,\"1690\":18.304444149999998,\"1691\":18.203225570000001,\"1692\":18.802257900000001,\"1693\":null,\"1694\":null,\"1695\":19.779527569999999,\"1696\":14.583623360000001,\"1697\":15.28306594,\"1698\":18.249416440000001,\"1699\":null,\"1700\":null,\"1701\":17.193629130000001,\"1702\":17.7347593,\"1703\":20.98964105,\"1704\":18.980289450000001,\"1705\":14.97809621,\"1706\":16.67260422,\"1707\":17.926179680000001,\"1708\":19.10478178,\"1709\":18.335518050000001,\"1710\":15.528932409999999,\"1711\":16.11055107,\"1712\":null,\"1713\":null,\"1714\":null,\"1715\":null,\"1716\":16.02753315,\"1717\":14.90687271,\"1718\":18.756223630000001,\"1719\":16.084275559999998,\"1720\":21.086216279999999,\"1721\":18.19546369,\"1722\":15.9380544,\"1723\":null,\"1724\":null,\"1725\":19.988009519999998,\"1726\":18.362996339999999,\"1727\":18.919008479999999,\"1728\":17.592301070000001,\"1729\":12.9128054,\"1730\":null,\"1731\":19.40870966,\"1732\":null,\"1733\":null,\"1734\":18.211679790000002,\"1735\":20.19336904,\"1736\":null,\"1737\":21.24876669,\"1738\":15.62026433,\"1739\":15.665394920000001,\"1740\":17.37655663,\"1741\":20.455579279999998,\"1742\":18.812927500000001,\"1743\":18.19792528,\"1744\":19.16960766,\"1745\":15.93219294,\"1746\":14.375938639999999,\"1747\":null,\"1748\":19.853186399999998,\"1749\":15.77208289,\"1750\":null,\"1751\":null,\"1752\":null,\"1753\":15.31964558,\"1754\":13.52732834,\"1755\":null,\"1756\":null,\"1757\":null,\"1758\":15.33879082,\"1759\":null,\"1760\":17.56854805,\"1761\":null,\"1762\":null,\"1763\":null,\"1764\":19.874596090000001,\"1765\":null,\"1766\":null,\"1767\":13.767937570000001,\"1768\":null,\"1769\":20.052793650000002,\"1770\":null,\"1771\":13.362068089999999,\"1772\":16.827078149999998,\"1773\":18.1278097,\"1774\":null,\"1775\":null,\"1776\":null,\"1777\":18.95756578,\"1778\":18.46482366,\"1779\":17.05316882,\"1780\":20.589935430000001,\"1781\":null,\"1782\":20.52515635,\"1783\":16.12738384,\"1784\":24.29101107,\"1785\":22.648102659999999,\"1786\":19.68346305,\"1787\":24.106119020000001,\"1788\":25.077671380000002,\"1789\":17.982578920000002,\"1790\":17.568806519999999,\"1791\":null,\"1792\":null,\"1793\":17.207670279999999,\"1794\":19.519792689999999,\"1795\":17.783090850000001,\"1796\":null,\"1797\":18.368748589999999,\"1798\":null,\"1799\":null,\"1800\":15.805729400000001,\"1801\":null,\"1802\":16.914494179999998,\"1803\":17.923456470000001,\"1804\":19.101063839999998,\"1805\":17.49221725,\"1806\":18.45634905,\"1807\":null,\"1808\":null,\"1809\":null,\"1810\":16.9072982,\"1811\":18.053347989999999,\"1812\":19.46768028,\"1813\":19.817602229999998,\"1814\":20.632475299999999,\"1815\":14.20262146,\"1816\":18.70687014,\"1817\":null,\"1818\":17.178577099999998,\"1819\":19.333606410000002,\"1820\":19.267727260000001,\"1821\":19.6308446,\"1822\":19.635273049999998,\"1823\":19.384442459999999,\"1824\":17.347430809999999,\"1825\":22.165531949999998,\"1826\":18.46211997,\"1827\":18.012592130000002,\"1828\":20.855365389999999,\"1829\":19.987584309999999,\"1830\":18.61483973,\"1831\":18.730331190000001,\"1832\":19.878071120000001,\"1833\":21.87606508,\"1834\":21.10292145,\"1835\":20.944433740000001,\"1836\":19.049982190000001,\"1837\":20.557353039999999,\"1838\":19.812261670000002,\"1839\":21.29017365,\"1840\":19.320269750000001,\"1841\":20.45164892,\"1842\":14.121631170000001,\"1843\":17.64856052,\"1844\":19.419738779999999,\"1845\":18.544499609999999,\"1846\":18.649388680000001,\"1847\":21.181055570000002,\"1848\":null,\"1849\":20.402421270000001,\"1850\":18.434459619999998,\"1851\":16.69890096,\"1852\":23.343585059999999,\"1853\":21.538835939999998,\"1854\":21.42402427,\"1855\":20.85904137,\"1856\":null,\"1857\":15.68655992,\"1858\":19.60427387,\"1859\":19.531111469999999,\"1860\":null,\"1861\":null,\"1862\":null,\"1863\":null,\"1864\":17.09180203,\"1865\":null,\"1866\":null,\"1867\":14.360486570000001,\"1868\":19.371215280000001,\"1869\":19.38978273,\"1870\":null,\"1871\":null,\"1872\":20.432220149999999,\"1873\":18.553510769999999,\"1874\":20.750583649999999,\"1875\":12.28665333,\"1876\":18.954541469999999,\"1877\":13.76692166,\"1878\":14.16899637,\"1879\":null,\"1880\":null,\"1881\":null,\"1882\":null,\"1883\":null,\"1884\":null,\"1885\":null,\"1886\":null,\"1887\":13.8875847,\"1888\":17.77873409,\"1889\":14.367928409999999,\"1890\":18.06733156,\"1891\":18.607714999999999,\"1892\":17.206482919999999,\"1893\":null,\"1894\":18.32517713,\"1895\":null,\"1896\":13.95027586,\"1897\":12.9128054,\"1898\":null,\"1899\":25.72121795,\"1900\":20.34647292,\"1901\":19.188213189999999,\"1902\":20.21392122,\"1903\":16.277418999999998,\"1904\":null,\"1905\":null,\"1906\":18.16813406,\"1907\":null,\"1908\":null,\"1909\":16.686078179999999,\"1910\":null,\"1911\":null,\"1912\":null,\"1913\":null,\"1914\":15.97944306,\"1915\":12.82633633,\"1916\":18.643881100000002,\"1917\":null,\"1918\":null,\"1919\":null,\"1920\":null,\"1921\":null,\"1922\":null,\"1923\":null,\"1924\":null,\"1925\":null,\"1926\":null,\"1927\":12.9128054,\"1928\":17.928571049999999,\"1929\":null,\"1930\":21.213702059999999,\"1931\":20.572287639999999,\"1932\":16.401989990000001,\"1933\":16.64367726,\"1934\":14.58728335,\"1935\":19.999120049999998,\"1936\":null,\"1937\":12.9128054,\"1938\":15.84365554,\"1939\":18.406652449999999,\"1940\":13.082421119999999,\"1941\":17.281936170000002,\"1942\":null,\"1943\":13.479234480000001,\"1944\":16.685635049999998,\"1945\":17.369118650000001,\"1946\":12.5434901,\"1947\":13.866106970000001,\"1948\":null,\"1949\":null,\"1950\":null,\"1951\":null,\"1952\":null,\"1953\":18.478514189999998,\"1954\":12.24683662,\"1955\":13.44541882,\"1956\":null,\"1957\":null,\"1958\":null,\"1959\":16.111022070000001,\"1960\":18.22191922,\"1961\":null,\"1962\":null,\"1963\":20.74834005,\"1964\":null,\"1965\":16.648898689999999,\"1966\":10.66773259,\"1967\":null,\"1968\":14.32081908,\"1969\":15.675424059999999,\"1970\":null,\"1971\":22.253202439999999,\"1972\":null,\"1973\":17.961003699999999,\"1974\":null,\"1975\":15.152312500000001,\"1976\":13.873977010000001,\"1977\":16.186421750000001,\"1978\":15.61242494,\"1979\":null,\"1980\":14.809743859999999,\"1981\":null,\"1982\":18.277652719999999,\"1983\":null,\"1984\":null,\"1985\":17.63809663,\"1986\":18.25532608,\"1987\":17.645608679999999,\"1988\":17.536327759999999,\"1989\":18.064110939999999,\"1990\":13.97229257,\"1991\":17.183842219999999,\"1992\":17.11019567,\"1993\":15.38096588,\"1994\":null,\"1995\":13.321392790000001,\"1996\":16.70647752,\"1997\":18.73074858,\"1998\":16.8248946,\"1999\":19.214758020000001,\"2000\":16.518245019999998,\"2001\":null,\"2002\":18.855560830000002,\"2003\":null,\"2004\":15.43634439,\"2005\":null,\"2006\":null,\"2007\":null,\"2008\":null,\"2009\":16.267762359999999,\"2010\":15.01478783,\"2011\":null,\"2012\":19.512299649999999,\"2013\":null,\"2014\":15.22885952,\"2015\":null,\"2016\":16.44695553,\"2017\":20.191516480000001,\"2018\":16.562609009999999,\"2019\":null,\"2020\":null,\"2021\":19.483769460000001,\"2022\":null,\"2023\":19.242161729999999,\"2024\":null,\"2025\":18.17051936,\"2026\":null,\"2027\":16.871579430000001,\"2028\":13.862769630000001,\"2029\":18.0782527,\"2030\":14.341504629999999,\"2031\":17.912374799999998,\"2032\":16.06494782,\"2033\":13.051928970000001,\"2034\":16.365399570000001,\"2035\":17.877449349999999,\"2036\":17.346019269999999,\"2037\":null,\"2038\":15.271977189999999,\"2039\":null,\"2040\":16.286433689999999,\"2041\":22.38203395,\"2042\":null,\"2043\":14.507604199999999,\"2044\":17.34078031,\"2045\":null,\"2046\":null,\"2047\":null,\"2048\":null,\"2049\":14.280150580000001,\"2050\":null,\"2051\":19.130056410000002,\"2052\":18.73030026,\"2053\":null,\"2054\":17.708310480000002,\"2055\":null,\"2056\":18.673167410000001,\"2057\":null,\"2058\":null,\"2059\":null,\"2060\":null,\"2061\":null,\"2062\":null,\"2063\":null,\"2064\":14.628027960000001,\"2065\":null,\"2066\":null,\"2067\":21.93820156,\"2068\":17.39692582,\"2069\":null,\"2070\":null,\"2071\":19.278705590000001,\"2072\":14.963614059999999,\"2073\":null,\"2074\":null,\"2075\":17.179212209999999,\"2076\":17.69223178,\"2077\":18.221686210000001,\"2078\":13.7321034,\"2079\":15.0373304,\"2080\":15.172697449999999,\"2081\":16.9375447,\"2082\":null,\"2083\":18.196938079999999,\"2084\":null,\"2085\":15.16232563,\"2086\":null,\"2087\":13.06712299,\"2088\":null,\"2089\":null,\"2090\":21.180006219999999,\"2091\":19.551808210000001,\"2092\":null,\"2093\":24.43330096,\"2094\":null,\"2095\":null,\"2096\":null,\"2097\":null,\"2098\":null,\"2099\":null,\"2100\":15.756066390000001,\"2101\":17.626310360000002,\"2102\":null,\"2103\":null,\"2104\":null,\"2105\":null,\"2106\":null,\"2107\":17.257459860000001,\"2108\":18.447202780000001,\"2109\":null,\"2110\":null,\"2111\":null,\"2112\":15.93589158,\"2113\":19.902844909999999,\"2114\":12.90361964,\"2115\":19.32890287,\"2116\":17.915039010000001,\"2117\":12.83124252,\"2118\":18.33379248,\"2119\":15.80267044,\"2120\":18.771149640000001,\"2121\":14.05489618,\"2122\":null,\"2123\":16.367691910000001,\"2124\":13.488439420000001,\"2125\":null,\"2126\":null,\"2127\":13.41359201,\"2128\":15.50352631,\"2129\":15.850630130000001,\"2130\":22.212396040000002,\"2131\":null,\"2132\":null,\"2133\":null,\"2134\":null,\"2135\":20.317059220000001,\"2136\":13.268627990000001,\"2137\":18.831939930000001,\"2138\":20.3702209,\"2139\":15.10223367,\"2140\":14.560868599999999,\"2141\":15.26975727,\"2142\":null,\"2143\":null,\"2144\":21.23310038,\"2145\":19.405022890000001,\"2146\":null,\"2147\":null,\"2148\":18.95662257,\"2149\":16.181752960000001,\"2150\":null,\"2151\":14.38067598,\"2152\":15.725073480000001,\"2153\":18.152926019999999,\"2154\":null,\"2155\":null,\"2156\":null,\"2157\":null,\"2158\":null,\"2159\":19.00381608,\"2160\":null,\"2161\":18.36162105,\"2162\":21.56871533,\"2163\":17.90312389,\"2164\":null,\"2165\":14.135823050000001,\"2166\":15.98861965,\"2167\":15.50247175,\"2168\":null,\"2169\":null,\"2170\":17.70078358,\"2171\":null,\"2172\":20.457962989999999,\"2173\":24.372756849999998,\"2174\":20.864938840000001,\"2175\":23.69690701,\"2176\":null,\"2177\":16.786529689999998,\"2178\":null,\"2179\":16.999963950000002,\"2180\":12.240955509999999,\"2181\":null,\"2182\":15.75709176,\"2183\":null,\"2184\":18.744135849999999,\"2185\":null,\"2186\":14.74520019,\"2187\":null,\"2188\":13.48081388,\"2189\":14.864973340000001,\"2190\":14.133377149999999,\"2191\":14.040384850000001,\"2192\":null,\"2193\":null,\"2194\":18.872467610000001,\"2195\":17.29549317,\"2196\":null,\"2197\":null,\"2198\":null,\"2199\":null,\"2200\":17.51300097,\"2201\":13.26942642,\"2202\":null,\"2203\":null,\"2204\":null,\"2205\":null,\"2206\":null,\"2207\":null,\"2208\":18.094747420000001,\"2209\":14.642331950000001,\"2210\":18.285445899999999,\"2211\":17.574499280000001,\"2212\":22.4805156,\"2213\":16.283108550000001,\"2214\":null,\"2215\":null,\"2216\":19.458694609999998,\"2217\":18.9869041,\"2218\":19.399503370000001,\"2219\":15.97147521,\"2220\":null,\"2221\":18.475975099999999,\"2222\":14.369537190000001,\"2223\":null,\"2224\":null,\"2225\":17.777065279999999,\"2226\":null,\"2227\":19.302980130000002,\"2228\":15.4462355,\"2229\":null,\"2230\":18.819534470000001,\"2231\":null,\"2232\":null,\"2233\":null,\"2234\":15.81300087,\"2235\":14.476264520000001,\"2236\":16.864452870000001,\"2237\":14.524327639999999,\"2238\":null,\"2239\":20.65628409,\"2240\":17.377703740000001,\"2241\":22.822395660000002,\"2242\":14.47706019,\"2243\":12.40386305,\"2244\":13.766948230000001,\"2245\":14.46489482,\"2246\":18.035211660000002,\"2247\":null,\"2248\":null,\"2249\":18.06163849,\"2250\":null,\"2251\":19.610794779999999,\"2252\":20.55179935,\"2253\":16.844899909999999,\"2254\":18.90130272,\"2255\":null,\"2256\":null,\"2257\":15.75293622,\"2258\":null,\"2259\":null,\"2260\":null,\"2261\":18.47811153,\"2262\":16.63439043,\"2263\":17.528900220000001,\"2264\":12.59648427,\"2265\":27.89477853,\"2266\":20.419965990000001,\"2267\":15.92322353,\"2268\":22.34466711,\"2269\":20.951361500000001,\"2270\":null,\"2271\":14.981925390000001,\"2272\":null,\"2273\":null,\"2274\":null,\"2275\":null,\"2276\":null,\"2277\":null,\"2278\":20.141050570000001,\"2279\":19.03194371,\"2280\":14.689019330000001,\"2281\":15.729878899999999,\"2282\":18.319425939999999,\"2283\":null,\"2284\":15.81791428,\"2285\":16.00564439,\"2286\":null,\"2287\":18.408327490000001,\"2288\":16.668160520000001,\"2289\":19.367624549999999,\"2290\":21.792086470000001,\"2291\":18.867259430000001,\"2292\":null,\"2293\":null,\"2294\":19.09716302,\"2295\":null,\"2296\":15.842946120000001,\"2297\":null,\"2298\":null,\"2299\":18.793632030000001,\"2300\":21.89848808,\"2301\":null,\"2302\":null,\"2303\":14.371024009999999,\"2304\":15.36419471,\"2305\":16.160193629999998,\"2306\":19.045349300000002,\"2307\":14.425195179999999,\"2308\":16.34794797,\"2309\":14.3803293,\"2310\":18.232421240000001,\"2311\":null,\"2312\":15.66758239,\"2313\":null,\"2314\":null,\"2315\":null,\"2316\":20.474503850000001,\"2317\":16.262745800000001,\"2318\":14.251557099999999,\"2319\":16.452941190000001,\"2320\":16.310778920000001,\"2321\":13.66021581,\"2322\":15.162539450000001,\"2323\":17.306901140000001,\"2324\":null,\"2325\":null,\"2326\":null,\"2327\":18.75345007,\"2328\":16.28180119,\"2329\":18.425751999999999,\"2330\":19.807506100000001,\"2331\":19.025821730000001,\"2332\":15.795797049999999,\"2333\":18.589786610000001,\"2334\":17.944583489999999,\"2335\":16.47537801,\"2336\":15.75691526,\"2337\":null,\"2338\":null,\"2339\":null,\"2340\":14.20984069,\"2341\":14.157604389999999,\"2342\":16.464945579999998,\"2343\":null,\"2344\":null,\"2345\":null,\"2346\":null,\"2347\":null,\"2348\":20.083673529999999,\"2349\":null,\"2350\":22.38473037,\"2351\":20.4830793,\"2352\":16.172661080000001,\"2353\":null,\"2354\":22.44026757,\"2355\":null,\"2356\":null,\"2357\":null,\"2358\":null,\"2359\":16.194495119999999,\"2360\":14.307644659999999,\"2361\":null,\"2362\":null,\"2363\":null,\"2364\":17.006147250000001,\"2365\":null,\"2366\":14.051574479999999,\"2367\":17.588925589999999,\"2368\":17.43427917,\"2369\":17.35352996,\"2370\":18.823951739999998,\"2371\":18.94389155,\"2372\":17.608705990000001,\"2373\":21.072104469999999,\"2374\":null,\"2375\":14.216777240000001,\"2376\":15.70371403,\"2377\":17.41320224,\"2378\":14.37956417,\"2379\":15.00761161,\"2380\":null,\"2381\":17.738864070000002,\"2382\":17.22612084,\"2383\":15.49173261,\"2384\":null,\"2385\":null,\"2386\":20.161573050000001,\"2387\":16.84011142,\"2388\":null,\"2389\":19.323994559999999,\"2390\":16.271029309999999,\"2391\":14.716323190000001,\"2392\":16.6809148,\"2393\":null,\"2394\":21.034095069999999,\"2395\":19.211258569999998,\"2396\":20.713895610000002,\"2397\":null,\"2398\":14.27749393,\"2399\":null,\"2400\":17.809237280000001,\"2401\":18.539460470000002,\"2402\":17.894387250000001,\"2403\":null,\"2404\":null,\"2405\":null,\"2406\":null,\"2407\":13.234372670000001,\"2408\":null,\"2409\":null,\"2410\":null,\"2411\":14.343941490000001,\"2412\":null,\"2413\":16.65664769,\"2414\":17.75494376,\"2415\":null,\"2416\":null,\"2417\":16.28431617,\"2418\":null,\"2419\":null,\"2420\":18.715631210000002,\"2421\":15.32050941,\"2422\":null,\"2423\":18.399733829999999,\"2424\":null,\"2425\":null,\"2426\":null,\"2427\":null,\"2428\":null,\"2429\":14.83905663,\"2430\":15.86189776,\"2431\":null,\"2432\":null,\"2433\":null,\"2434\":15.60314548,\"2435\":null,\"2436\":18.731628140000002,\"2437\":12.9128054,\"2438\":19.141338340000001,\"2439\":23.224766030000001,\"2440\":16.811504970000001,\"2441\":18.082859580000001,\"2442\":16.43455398,\"2443\":null,\"2444\":null,\"2445\":null,\"2446\":16.506970209999999,\"2447\":14.43749362,\"2448\":17.187874350000001,\"2449\":null,\"2450\":null,\"2451\":20.356375809999999,\"2452\":null,\"2453\":16.725345350000001,\"2454\":null,\"2455\":17.114094510000001,\"2456\":null,\"2457\":null,\"2458\":null,\"2459\":null,\"2460\":13.71679855,\"2461\":18.197732779999999,\"2462\":null,\"2463\":18.33437258,\"2464\":18.43449184,\"2465\":18.281499879999998,\"2466\":null,\"2467\":null,\"2468\":null,\"2469\":null,\"2470\":13.607852899999999,\"2471\":null,\"2472\":19.024484650000002,\"2473\":18.283048560000001,\"2474\":null,\"2475\":14.52619535,\"2476\":16.297549010000001,\"2477\":14.9866034,\"2478\":16.73132021,\"2479\":19.384281999999999,\"2480\":16.908015469999999,\"2481\":21.044872819999998,\"2482\":20.33991387,\"2483\":15.924026400000001,\"2484\":null,\"2485\":21.560424080000001,\"2486\":15.4580834,\"2487\":22.549171739999998,\"2488\":23.215964960000001,\"2489\":15.949397319999999,\"2490\":18.57972247,\"2491\":14.58239431,\"2492\":17.7319362,\"2493\":17.707831639999998,\"2494\":17.512928930000001,\"2495\":13.916723169999999,\"2496\":18.84193677,\"2497\":19.918821940000001,\"2498\":17.263649699999998,\"2499\":null,\"2500\":null,\"2501\":null,\"2502\":null,\"2503\":null,\"2504\":17.277379620000001,\"2505\":null,\"2506\":15.08508069,\"2507\":null,\"2508\":16.87262978,\"2509\":18.389958830000001,\"2510\":17.305009600000002,\"2511\":14.87681349,\"2512\":17.51100456,\"2513\":null,\"2514\":null,\"2515\":16.067737529999999,\"2516\":null,\"2517\":null,\"2518\":12.8312629,\"2519\":16.88714903,\"2520\":17.037654759999999,\"2521\":15.90843668,\"2522\":null,\"2523\":null,\"2524\":19.401647310000001,\"2525\":19.131388050000002,\"2526\":null,\"2527\":null,\"2528\":14.905016140000001,\"2529\":18.70072966,\"2530\":12.9128054,\"2531\":null,\"2532\":13.941751780000001,\"2533\":null,\"2534\":null,\"2535\":null,\"2536\":14.31942871,\"2537\":16.539924259999999,\"2538\":null,\"2539\":16.04659496,\"2540\":22.055269970000001,\"2541\":null,\"2542\":null,\"2543\":19.282105990000002,\"2544\":16.080982550000002,\"2545\":14.308154500000001,\"2546\":16.747938120000001,\"2547\":17.122563570000001,\"2548\":17.91007287,\"2549\":17.123794449999998,\"2550\":15.99957277,\"2551\":16.548819290000001,\"2552\":null,\"2553\":17.272238399999999,\"2554\":null,\"2555\":18.21625521,\"2556\":null,\"2557\":15.82584698,\"2558\":15.204968969999999,\"2559\":null,\"2560\":17.665996289999999,\"2561\":18.389392610000002,\"2562\":16.67257391,\"2563\":22.60396308,\"2564\":19.208544360000001,\"2565\":17.898742519999999,\"2566\":null,\"2567\":15.18571972,\"2568\":19.63550777,\"2569\":16.590794500000001,\"2570\":19.447845489999999,\"2571\":16.989460739999998,\"2572\":16.641883190000002,\"2573\":17.939095559999998,\"2574\":19.503176,\"2575\":18.134357340000001,\"2576\":null,\"2577\":19.752728659999999,\"2578\":17.726222329999999,\"2579\":null,\"2580\":null,\"2581\":null,\"2582\":null,\"2583\":15.13718617,\"2584\":24.921249970000002,\"2585\":15.342353599999999,\"2586\":17.22830402,\"2587\":15.189217340000001,\"2588\":null,\"2589\":15.39736482,\"2590\":16.13562808,\"2591\":19.316786220000001,\"2592\":null,\"2593\":null,\"2594\":19.861593370000001,\"2595\":17.404565900000002,\"2596\":null,\"2597\":null,\"2598\":15.82577202,\"2599\":16.40812644,\"2600\":null,\"2601\":null,\"2602\":17.424169410000001,\"2603\":21.150488230000001,\"2604\":null,\"2605\":14.952434090000001,\"2606\":null,\"2607\":12.9128054,\"2608\":null,\"2609\":18.10989086,\"2610\":17.906890409999999,\"2611\":18.00551896,\"2612\":null,\"2613\":null,\"2614\":null,\"2615\":21.68337211,\"2616\":null,\"2617\":14.68744532,\"2618\":20.240906030000001,\"2619\":15.97165654,\"2620\":null,\"2621\":null,\"2622\":null,\"2623\":19.502924969999999,\"2624\":18.786728740000001,\"2625\":18.388558929999998,\"2626\":13.97757077,\"2627\":null,\"2628\":null,\"2629\":null,\"2630\":13.950204169999999,\"2631\":16.12091762,\"2632\":null,\"2633\":null,\"2634\":16.831743899999999,\"2635\":13.62050685,\"2636\":12.476929760000001,\"2637\":null,\"2638\":17.78684269,\"2639\":21.012217750000001,\"2640\":20.048902030000001,\"2641\":21.196844479999999,\"2642\":null,\"2643\":null,\"2644\":20.038394799999999,\"2645\":13.073168040000001,\"2646\":null,\"2647\":19.358461219999999,\"2648\":null,\"2649\":16.8138872,\"2650\":null,\"2651\":null,\"2652\":16.858380740000001,\"2653\":18.303736900000001,\"2654\":12.79090063,\"2655\":20.251901929999999,\"2656\":16.326915029999999,\"2657\":20.51405694,\"2658\":19.9985447,\"2659\":null,\"2660\":21.576389299999999,\"2661\":18.73078417,\"2662\":20.13610504,\"2663\":16.602108789999999,\"2664\":null,\"2665\":15.4734523,\"2666\":25.051475570000001,\"2667\":15.968120880000001,\"2668\":14.328150859999999,\"2669\":19.994605329999999,\"2670\":18.98672358,\"2671\":21.110912039999999,\"2672\":17.534628210000001,\"2673\":14.372308589999999,\"2674\":15.62687936,\"2675\":13.49346324,\"2676\":null,\"2677\":14.28856959,\"2678\":null,\"2679\":17.317802619999998,\"2680\":14.958519280000001,\"2681\":12.54856373,\"2682\":15.31500441,\"2683\":16.267257170000001,\"2684\":19.392312260000001,\"2685\":null,\"2686\":17.733913770000001,\"2687\":21.783468490000001,\"2688\":18.003831779999999,\"2689\":14.84458974,\"2690\":17.504231839999999,\"2691\":null,\"2692\":null,\"2693\":16.44446786,\"2694\":null,\"2695\":null,\"2696\":19.129625480000001,\"2697\":null,\"2698\":13.546054460000001,\"2699\":null,\"2700\":null,\"2701\":15.68080546,\"2702\":null,\"2703\":null,\"2704\":null,\"2705\":15.414359510000001,\"2706\":17.940041170000001,\"2707\":23.911772020000001,\"2708\":21.018624679999999,\"2709\":20.316668979999999,\"2710\":25.500172289999998,\"2711\":14.022403649999999,\"2712\":18.211043369999999,\"2713\":null,\"2714\":19.742011680000001,\"2715\":23.967765140000001,\"2716\":15.56129692,\"2717\":20.274306710000001,\"2718\":22.822797940000001,\"2719\":20.540563989999999,\"2720\":19.94616581,\"2721\":20.017338500000001,\"2722\":25.15840618,\"2723\":18.640425350000001,\"2724\":22.554126060000002,\"2725\":19.832523470000002,\"2726\":20.999378190000002,\"2727\":19.616811160000001,\"2728\":16.05748114,\"2729\":null,\"2730\":22.652017019999999,\"2731\":16.192822509999999,\"2732\":14.47259689,\"2733\":null,\"2734\":null,\"2735\":17.300267290000001,\"2736\":17.39277264,\"2737\":20.055859659999999,\"2738\":null,\"2739\":null,\"2740\":17.860490639999998,\"2741\":12.85026562,\"2742\":18.98562398,\"2743\":17.559281899999998,\"2744\":21.48762017,\"2745\":14.16698467,\"2746\":null,\"2747\":14.06700324,\"2748\":null,\"2749\":null,\"2750\":13.61597716,\"2751\":null,\"2752\":16.103604170000001,\"2753\":21.164718130000001,\"2754\":22.729732160000001,\"2755\":null,\"2756\":null,\"2757\":null,\"2758\":null,\"2759\":22.45031294,\"2760\":null,\"2761\":null,\"2762\":null,\"2763\":null,\"2764\":18.496349810000002,\"2765\":15.79701549,\"2766\":14.376485049999999,\"2767\":15.900774159999999,\"2768\":15.32178953,\"2769\":18.055125270000001,\"2770\":18.995369239999999,\"2771\":null,\"2772\":14.407086420000001,\"2773\":null,\"2774\":17.3509216,\"2775\":18.52121227,\"2776\":null,\"2777\":14.096793699999999,\"2778\":null,\"2779\":15.788815489999999,\"2780\":12.9128054,\"2781\":null,\"2782\":null,\"2783\":13.92708137,\"2784\":19.720258309999998,\"2785\":null,\"2786\":18.91317695,\"2787\":null,\"2788\":17.189433139999998,\"2789\":null,\"2790\":null,\"2791\":null,\"2792\":16.62675827,\"2793\":null,\"2794\":14.011070869999999,\"2795\":null,\"2796\":15.807699039999999,\"2797\":19.226123730000001,\"2798\":12.9128054,\"2799\":21.44896529,\"2800\":null,\"2801\":19.099690429999999,\"2802\":18.812604100000002,\"2803\":18.054780390000001,\"2804\":16.922952670000001,\"2805\":null,\"2806\":null,\"2807\":12.9128054,\"2808\":null,\"2809\":null,\"2810\":20.41531823,\"2811\":19.959428200000001,\"2812\":13.40025696,\"2813\":16.304584590000001,\"2814\":20.47698621,\"2815\":21.03372495,\"2816\":19.679917159999999,\"2817\":null,\"2818\":19.88892152,\"2819\":null,\"2820\":null,\"2821\":null,\"2822\":12.9128054,\"2823\":null,\"2824\":18.074836680000001,\"2825\":16.473638080000001,\"2826\":null,\"2827\":14.05397116,\"2828\":null,\"2829\":19.73910223,\"2830\":null,\"2831\":null,\"2832\":12.517573049999999,\"2833\":17.446679769999999,\"2834\":null,\"2835\":17.975533639999998,\"2836\":16.79101215,\"2837\":null,\"2838\":16.203952709999999,\"2839\":13.562864749999999,\"2840\":16.158727460000002,\"2841\":null,\"2842\":16.238846379999998,\"2843\":null,\"2844\":16.15223452,\"2845\":12.44084219,\"2846\":12.89210035,\"2847\":18.471683639999998,\"2848\":17.277279249999999,\"2849\":21.66531724,\"2850\":22.508572350000001,\"2851\":21.720322679999999,\"2852\":18.15714921,\"2853\":19.66527147,\"2854\":21.74608387,\"2855\":15.124466419999999,\"2856\":18.042877350000001,\"2857\":15.96172496,\"2858\":17.356739340000001,\"2859\":14.87987032,\"2860\":18.282375210000001,\"2861\":17.593480490000001,\"2862\":15.84269768,\"2863\":null,\"2864\":16.009008600000001,\"2865\":17.644286009999998,\"2866\":16.134027199999998,\"2867\":null,\"2868\":16.021233299999999,\"2869\":null,\"2870\":17.571859910000001,\"2871\":15.6897082,\"2872\":null,\"2873\":19.338924030000001,\"2874\":null,\"2875\":18.201769110000001,\"2876\":15.88430267,\"2877\":16.25545606,\"2878\":null,\"2879\":14.56091786,\"2880\":16.23733481,\"2881\":18.275671899999999,\"2882\":17.61384322,\"2883\":null,\"2884\":16.37849997,\"2885\":17.152798010000001,\"2886\":null,\"2887\":null,\"2888\":null,\"2889\":null,\"2890\":15.66440003,\"2891\":19.297003910000001,\"2892\":14.71627902,\"2893\":14.22987672,\"2894\":17.17066243,\"2895\":null,\"2896\":16.90743166,\"2897\":null,\"2898\":14.39397421,\"2899\":null,\"2900\":null,\"2901\":16.855566240000002,\"2902\":16.21414283,\"2903\":13.62985784,\"2904\":null,\"2905\":null,\"2906\":null,\"2907\":null,\"2908\":15.51414127,\"2909\":20.220337059999999,\"2910\":13.27362729,\"2911\":15.02188789,\"2912\":null,\"2913\":null,\"2914\":20.357868740000001,\"2915\":20.020284669999999,\"2916\":null,\"2917\":null,\"2918\":13.441428200000001,\"2919\":16.176692209999999,\"2920\":14.29650064,\"2921\":17.540933169999999,\"2922\":null,\"2923\":14.69203034,\"2924\":19.986785390000001,\"2925\":null,\"2926\":null,\"2927\":null,\"2928\":22.033166659999999,\"2929\":20.723078940000001,\"2930\":null,\"2931\":null,\"2932\":16.55413665,\"2933\":14.374480520000001,\"2934\":16.257417579999998,\"2935\":15.877207909999999,\"2936\":null,\"2937\":16.743341279999999,\"2938\":null,\"2939\":14.86805637,\"2940\":null,\"2941\":null,\"2942\":null,\"2943\":null,\"2944\":null,\"2945\":null,\"2946\":14.714875940000001,\"2947\":12.9128054,\"2948\":null,\"2949\":14.497462840000001,\"2950\":null,\"2951\":18.65877789,\"2952\":null,\"2953\":16.178334379999999,\"2954\":null,\"2955\":null,\"2956\":17.64506162,\"2957\":null,\"2958\":13.986594719999999,\"2959\":null,\"2960\":null,\"2961\":18.205368419999999,\"2962\":null,\"2963\":null,\"2964\":null,\"2965\":null,\"2966\":null,\"2967\":null,\"2968\":null,\"2969\":null,\"2970\":null,\"2971\":null,\"2972\":null,\"2973\":14.200442560000001,\"2974\":18.092713289999999,\"2975\":null,\"2976\":null,\"2977\":null,\"2978\":null,\"2979\":15.480469790000001,\"2980\":17.427834010000002,\"2981\":13.858898910000001,\"2982\":12.9128054,\"2983\":16.924666469999998,\"2984\":16.15846939,\"2985\":null,\"2986\":null,\"2987\":17.116632299999999,\"2988\":16.914503929999999,\"2989\":15.061121139999999,\"2990\":15.45642,\"2991\":14.53479791,\"2992\":18.571945249999999,\"2993\":null,\"2994\":null,\"2995\":null,\"2996\":18.351176550000002,\"2997\":16.936103620000001,\"2998\":14.370763910000001,\"2999\":15.030369520000001,\"3000\":null,\"3001\":17.10144378,\"3002\":14.68058441,\"3003\":16.547590410000002,\"3004\":null,\"3005\":18.057741929999999,\"3006\":16.848652730000001,\"3007\":17.101281409999999,\"3008\":12.818167020000001,\"3009\":19.13637963,\"3010\":21.405919600000001,\"3011\":16.864830529999999,\"3012\":12.9128054,\"3013\":15.094268720000001,\"3014\":13.854544860000001,\"3015\":null,\"3016\":14.2858061,\"3017\":18.248518730000001,\"3018\":16.986830319999999,\"3019\":14.925088730000001,\"3020\":15.445978780000001,\"3021\":14.47684192,\"3022\":15.08209104,\"3023\":null,\"3024\":18.732748650000001,\"3025\":14.578728979999999,\"3026\":null,\"3027\":null,\"3028\":null,\"3029\":null,\"3030\":null,\"3031\":12.38917891,\"3032\":null,\"3033\":14.812980789999999,\"3034\":null,\"3035\":17.864202460000001,\"3036\":18.306750560000001,\"3037\":12.9128054,\"3038\":22.907161800000001,\"3039\":15.182441089999999,\"3040\":17.422086149999998,\"3041\":20.771471999999999,\"3042\":22.666866299999999,\"3043\":16.006309989999998,\"3044\":null,\"3045\":null,\"3046\":null,\"3047\":null,\"3048\":13.495709509999999,\"3049\":14.84820968,\"3050\":16.70753495,\"3051\":null,\"3052\":20.003555039999998,\"3053\":22.463759660000001,\"3054\":null,\"3055\":16.23788996,\"3056\":17.303445570000001,\"3057\":19.379414100000002,\"3058\":null,\"3059\":null,\"3060\":21.01539348,\"3061\":17.853450389999999,\"3062\":null,\"3063\":16.61766721,\"3064\":null,\"3065\":17.35673568,\"3066\":16.311090709999998,\"3067\":null,\"3068\":null,\"3069\":17.74199947,\"3070\":19.109605859999998,\"3071\":20.72949616,\"3072\":16.812257330000001,\"3073\":null,\"3074\":null,\"3075\":16.01068424,\"3076\":null,\"3077\":null,\"3078\":null,\"3079\":16.44349574,\"3080\":17.717852000000001,\"3081\":null,\"3082\":null,\"3083\":null,\"3084\":null,\"3085\":14.045782429999999,\"3086\":null,\"3087\":13.89117106,\"3088\":null,\"3089\":null,\"3090\":15.42566616,\"3091\":null,\"3092\":null,\"3093\":null,\"3094\":16.391551159999999,\"3095\":12.718650670000001,\"3096\":19.687678810000001,\"3097\":17.214737339999999,\"3098\":20.471289169999999,\"3099\":19.787533280000002,\"3100\":null,\"3101\":18.34554533,\"3102\":16.83447791,\"3103\":15.54464413,\"3104\":21.946855970000001,\"3105\":null,\"3106\":17.790914010000002,\"3107\":22.992889850000001,\"3108\":13.80648581,\"3109\":null,\"3110\":null,\"3111\":19.43822514,\"3112\":18.379708059999999,\"3113\":16.226473460000001,\"3114\":15.19964435,\"3115\":26.839871810000002,\"3116\":20.366860500000001,\"3117\":21.14282236,\"3118\":null,\"3119\":15.417829510000001,\"3120\":16.522405259999999,\"3121\":null,\"3122\":null,\"3123\":14.128161260000001,\"3124\":null,\"3125\":17.015277480000002,\"3126\":14.46185595,\"3127\":19.656190370000001,\"3128\":null,\"3129\":20.483095339999998,\"3130\":19.115168319999999,\"3131\":null,\"3132\":null,\"3133\":14.94890695,\"3134\":null,\"3135\":null,\"3136\":15.86305986,\"3137\":null,\"3138\":18.511228630000002,\"3139\":18.831930230000001,\"3140\":18.148132660000002,\"3141\":16.424752680000001,\"3142\":17.712189129999999,\"3143\":15.80250116,\"3144\":18.666196450000001,\"3145\":null,\"3146\":null,\"3147\":null,\"3148\":null,\"3149\":13.911889629999999,\"3150\":null,\"3151\":12.9128054,\"3152\":18.10009196,\"3153\":13.70983899,\"3154\":13.98511272,\"3155\":null,\"3156\":null,\"3157\":null,\"3158\":null,\"3159\":null,\"3160\":null,\"3161\":17.10728567,\"3162\":16.476731059999999,\"3163\":12.200554540000001,\"3164\":16.63196902,\"3165\":null,\"3166\":null,\"3167\":null,\"3168\":null,\"3169\":18.835369740000001,\"3170\":null,\"3171\":null,\"3172\":null,\"3173\":14.179426899999999,\"3174\":null,\"3175\":null,\"3176\":null,\"3177\":null,\"3178\":null,\"3179\":16.481868179999999,\"3180\":17.80112312,\"3181\":null,\"3182\":15.334108430000001,\"3183\":null,\"3184\":null,\"3185\":null,\"3186\":null,\"3187\":null,\"3188\":null,\"3189\":null,\"3190\":null,\"3191\":null,\"3192\":16.058640530000002,\"3193\":13.88537715,\"3194\":null,\"3195\":17.501169139999998,\"3196\":19.64291339,\"3197\":16.78209,\"3198\":21.08670588,\"3199\":15.343376210000001,\"3200\":15.188055350000001,\"3201\":null,\"3202\":null,\"3203\":null,\"3204\":null,\"3205\":20.1455214,\"3206\":14.82995843,\"3207\":17.769496,\"3208\":18.377813840000002,\"3209\":19.36864186,\"3210\":14.14751062,\"3211\":18.129245229999999,\"3212\":15.331609029999999,\"3213\":14.02062656,\"3214\":16.488346450000002,\"3215\":17.507223310000001,\"3216\":14.62551614,\"3217\":19.40819239,\"3218\":19.904894259999999,\"3219\":17.115785509999998,\"3220\":16.810346840000001,\"3221\":16.934115340000002,\"3222\":15.847372249999999,\"3223\":19.108454649999999,\"3224\":15.253771029999999,\"3225\":21.320171420000001,\"3226\":null,\"3227\":null,\"3228\":null,\"3229\":18.162461360000002,\"3230\":16.150989509999999,\"3231\":19.45003225,\"3232\":17.73003593,\"3233\":19.33958659,\"3234\":16.114747189999999,\"3235\":null,\"3236\":17.604919420000002,\"3237\":null,\"3238\":12.51092599,\"3239\":16.110675390000001,\"3240\":19.782905329999998,\"3241\":17.18734826,\"3242\":19.236576320000001,\"3243\":null,\"3244\":14.87336872,\"3245\":null,\"3246\":18.208880789999998,\"3247\":18.607793229999999,\"3248\":null,\"3249\":null,\"3250\":16.487423540000002,\"3251\":12.9128054,\"3252\":15.214110740000001,\"3253\":15.60652376,\"3254\":19.569663689999999,\"3255\":null,\"3256\":17.688711340000001,\"3257\":15.67686116,\"3258\":14.09317837,\"3259\":null,\"3260\":16.431387749999999,\"3261\":12.878909739999999,\"3262\":null,\"3263\":18.191938709999999,\"3264\":18.890451809999998,\"3265\":17.589605949999999,\"3266\":19.490226960000001,\"3267\":null,\"3268\":null,\"3269\":null,\"3270\":null,\"3271\":null,\"3272\":null,\"3273\":null,\"3274\":null,\"3275\":null,\"3276\":17.129616989999999,\"3277\":null,\"3278\":null,\"3279\":null,\"3280\":null,\"3281\":12.940878509999999,\"3282\":14.476722390000001,\"3283\":16.291682229999999,\"3284\":17.676300149999999,\"3285\":null,\"3286\":18.676557429999999,\"3287\":19.83973048,\"3288\":19.16438424,\"3289\":14.42943694,\"3290\":18.995634500000001,\"3291\":17.259611459999999,\"3292\":15.69422788,\"3293\":16.32592283,\"3294\":17.50533501,\"3295\":22.093736509999999,\"3296\":15.63063058,\"3297\":null,\"3298\":null,\"3299\":15.9371136,\"3300\":18.250792879999999,\"3301\":19.367931540000001,\"3302\":16.830756610000002,\"3303\":16.71966025,\"3304\":18.634086740000001,\"3305\":13.9919694,\"3306\":17.82175968,\"3307\":13.910772919999999,\"3308\":17.728395689999999,\"3309\":null,\"3310\":16.247833580000002,\"3311\":16.439504809999999,\"3312\":20.02917497,\"3313\":17.4144185,\"3314\":12.9128054,\"3315\":17.884513609999999,\"3316\":null,\"3317\":null,\"3318\":null,\"3319\":null,\"3320\":19.92744987,\"3321\":19.071739239999999,\"3322\":null,\"3323\":14.8801617,\"3324\":16.228917859999999,\"3325\":16.01893784,\"3326\":20.330032719999998,\"3327\":null,\"3328\":12.941854360000001,\"3329\":14.13487911,\"3330\":17.732413569999998,\"3331\":22.758132830000001,\"3332\":22.545357760000002,\"3333\":null,\"3334\":16.426468809999999,\"3335\":null,\"3336\":15.117680399999999,\"3337\":14.490822120000001,\"3338\":14.75576813,\"3339\":12.9128054,\"3340\":null,\"3341\":null,\"3342\":null,\"3343\":null,\"3344\":null,\"3345\":14.349253490000001,\"3346\":14.93719808,\"3347\":null,\"3348\":null,\"3349\":13.929766750000001,\"3350\":null,\"3351\":18.836864769999998,\"3352\":null,\"3353\":null,\"3354\":null,\"3355\":null,\"3356\":18.04188375,\"3357\":null,\"3358\":null,\"3359\":null,\"3360\":19.679231420000001,\"3361\":22.035056709999999,\"3362\":null,\"3363\":20.93133444,\"3364\":18.587463750000001,\"3365\":19.53810653,\"3366\":21.103618430000001,\"3367\":null,\"3368\":17.48720703,\"3369\":null,\"3370\":null,\"3371\":null,\"3372\":15.728507,\"3373\":null,\"3374\":null,\"3375\":null,\"3376\":null,\"3377\":null,\"3378\":23.292267760000001,\"3379\":16.36742958,\"3380\":17.443863149999999,\"3381\":21.219362270000001,\"3382\":null,\"3383\":null,\"3384\":20.084200630000002,\"3385\":13.906807560000001,\"3386\":null,\"3387\":null,\"3388\":null,\"3389\":16.899115179999999,\"3390\":null,\"3391\":null,\"3392\":null,\"3393\":null,\"3394\":null,\"3395\":null,\"3396\":null,\"3397\":null,\"3398\":null,\"3399\":null,\"3400\":null,\"3401\":null,\"3402\":12.039864489999999,\"3403\":null,\"3404\":null,\"3405\":null,\"3406\":16.309949209999999,\"3407\":null,\"3408\":null,\"3409\":null,\"3410\":15.521729669999999,\"3411\":null,\"3412\":null,\"3413\":null,\"3414\":null,\"3415\":null,\"3416\":null,\"3417\":null,\"3418\":null,\"3419\":19.040518120000002,\"3420\":null,\"3421\":15.16772945,\"3422\":null,\"3423\":null,\"3424\":14.42853298,\"3425\":15.94454896,\"3426\":null,\"3427\":18.886757190000001,\"3428\":18.05204702,\"3429\":18.44182339,\"3430\":null,\"3431\":null,\"3432\":16.935429580000001,\"3433\":null,\"3434\":null,\"3435\":17.069003630000001,\"3436\":16.20590743,\"3437\":16.547979219999998,\"3438\":17.420167859999999,\"3439\":16.851342070000001,\"3440\":null,\"3441\":null,\"3442\":null,\"3443\":null,\"3444\":15.07450586,\"3445\":null,\"3446\":null,\"3447\":null,\"3448\":null,\"3449\":null,\"3450\":null,\"3451\":null,\"3452\":null,\"3453\":null,\"3454\":null,\"3455\":null,\"3456\":null,\"3457\":null,\"3458\":null,\"3459\":15.25736751,\"3460\":null,\"3461\":null,\"3462\":null,\"3463\":null,\"3464\":null,\"3465\":16.706217989999999,\"3466\":null,\"3467\":null,\"3468\":null,\"3469\":null,\"3470\":17.072596770000001,\"3471\":13.201225640000001,\"3472\":null,\"3473\":16.134962160000001,\"3474\":null,\"3475\":19.21273369,\"3476\":15.769740540000001,\"3477\":null,\"3478\":null,\"3479\":null,\"3480\":16.426303669999999,\"3481\":17.755636540000001,\"3482\":null,\"3483\":16.508694810000002,\"3484\":14.808125909999999,\"3485\":22.524769580000001,\"3486\":null,\"3487\":null,\"3488\":null,\"3489\":16.142255710000001,\"3490\":14.244073520000001,\"3491\":null,\"3492\":15.160158060000001,\"3493\":14.80013576,\"3494\":null,\"3495\":15.96729376,\"3496\":null,\"3497\":12.9128054,\"3498\":null,\"3499\":16.28048081,\"3500\":13.110889780000001,\"3501\":null,\"3502\":16.490940049999999,\"3503\":13.52238199,\"3504\":16.42731577,\"3505\":null,\"3506\":17.414171159999999,\"3507\":17.036910840000001,\"3508\":17.571614570000001,\"3509\":15.288085260000001,\"3510\":17.15617486,\"3511\":null,\"3512\":16.207070130000002,\"3513\":15.7091697,\"3514\":null,\"3515\":null,\"3516\":null,\"3517\":17.15203984,\"3518\":null,\"3519\":null,\"3520\":null,\"3521\":19.333222190000001,\"3522\":null,\"3523\":null,\"3524\":null,\"3525\":null,\"3526\":null,\"3527\":null,\"3528\":17.96014405,\"3529\":15.46993084,\"3530\":18.71529026,\"3531\":18.602748040000002,\"3532\":18.32112167,\"3533\":null,\"3534\":null,\"3535\":null,\"3536\":18.74049441,\"3537\":null,\"3538\":null,\"3539\":12.9128054,\"3540\":15.95769537,\"3541\":null,\"3542\":15.81484919,\"3543\":17.548943600000001,\"3544\":null,\"3545\":null,\"3546\":null,\"3547\":null,\"3548\":16.646138860000001,\"3549\":17.373425950000001,\"3550\":null,\"3551\":null,\"3552\":null,\"3553\":null,\"3554\":18.958257849999999,\"3555\":17.022643030000001,\"3556\":null,\"3557\":17.77111326,\"3558\":17.218340919999999,\"3559\":null,\"3560\":14.29078335,\"3561\":19.866816029999999,\"3562\":null,\"3563\":null,\"3564\":12.18823924,\"3565\":null,\"3566\":17.973383999999999,\"3567\":14.384352229999999,\"3568\":16.279475390000002,\"3569\":18.944455470000001,\"3570\":null,\"3571\":null,\"3572\":null,\"3573\":null,\"3574\":null,\"3575\":null,\"3576\":null,\"3577\":null,\"3578\":null,\"3579\":null,\"3580\":null,\"3581\":null,\"3582\":null,\"3583\":null,\"3584\":null,\"3585\":null,\"3586\":null,\"3587\":null,\"3588\":null,\"3589\":null,\"3590\":null,\"3591\":13.31100039,\"3592\":null,\"3593\":null,\"3594\":null,\"3595\":null,\"3596\":null,\"3597\":null,\"3598\":null,\"3599\":null,\"3600\":null,\"3601\":null,\"3602\":null,\"3603\":null,\"3604\":null,\"3605\":null,\"3606\":null,\"3607\":null,\"3608\":null,\"3609\":null,\"3610\":null,\"3611\":null,\"3612\":null,\"3613\":null,\"3614\":null,\"3615\":null,\"3616\":null,\"3617\":null,\"3618\":null,\"3619\":null,\"3620\":null,\"3621\":null,\"3622\":null,\"3623\":null,\"3624\":null,\"3625\":null,\"3626\":null,\"3627\":null,\"3628\":null,\"3629\":null,\"3630\":null,\"3631\":13.979260249999999,\"3632\":null,\"3633\":13.592522799999999,\"3634\":16.030190940000001,\"3635\":15.60410954,\"3636\":15.01643192,\"3637\":null,\"3638\":null,\"3639\":null,\"3640\":null,\"3641\":null,\"3642\":null,\"3643\":null,\"3644\":null,\"3645\":null,\"3646\":null,\"3647\":null,\"3648\":null,\"3649\":14.52787848,\"3650\":17.39917363,\"3651\":18.124841369999999,\"3652\":19.502744799999999,\"3653\":14.655200130000001,\"3654\":18.991149480000001,\"3655\":17.374343289999999,\"3656\":null,\"3657\":null,\"3658\":20.3523052,\"3659\":null,\"3660\":null,\"3661\":14.499682379999999,\"3662\":null,\"3663\":null,\"3664\":null,\"3665\":null,\"3666\":null,\"3667\":null,\"3668\":null,\"3669\":null,\"3670\":null,\"3671\":null,\"3672\":15.619454490000001,\"3673\":null,\"3674\":20.47460001,\"3675\":null,\"3676\":null,\"3677\":null,\"3678\":17.84485604,\"3679\":12.9128054,\"3680\":null,\"3681\":null,\"3682\":null,\"3683\":null,\"3684\":null,\"3685\":null,\"3686\":null,\"3687\":null,\"3688\":null,\"3689\":15.538295659999999,\"3690\":null,\"3691\":23.25971448,\"3692\":12.9128054,\"3693\":null,\"3694\":15.69673534,\"3695\":null,\"3696\":null,\"3697\":null,\"3698\":18.425722220000001,\"3699\":17.316764060000001,\"3700\":14.06776367,\"3701\":null,\"3702\":null,\"3703\":18.285432839999999,\"3704\":null,\"3705\":null,\"3706\":null,\"3707\":15.08494286,\"3708\":null,\"3709\":17.833254719999999,\"3710\":null,\"3711\":20.980011640000001,\"3712\":18.904104749999998,\"3713\":15.82557926,\"3714\":null,\"3715\":19.31084504,\"3716\":14.75664368,\"3717\":null,\"3718\":null,\"3719\":null,\"3720\":null,\"3721\":null,\"3722\":null,\"3723\":null,\"3724\":null,\"3725\":18.963452499999999,\"3726\":18.137742060000001,\"3727\":17.58605223,\"3728\":18.86659878,\"3729\":null,\"3730\":15.340158430000001,\"3731\":14.575906529999999,\"3732\":null,\"3733\":null,\"3734\":17.863565090000002,\"3735\":17.55609042,\"3736\":14.649912690000001,\"3737\":14.24303364,\"3738\":12.9128054,\"3739\":22.47103473,\"3740\":21.595352729999998,\"3741\":20.607750419999999,\"3742\":16.83394745,\"3743\":16.9405246,\"3744\":16.617001340000002,\"3745\":null,\"3746\":17.96856639,\"3747\":null,\"3748\":19.306040469999999,\"3749\":18.455693879999998,\"3750\":20.133934119999999,\"3751\":16.271556029999999,\"3752\":18.504169319999999,\"3753\":15.84673124,\"3754\":16.357618380000002,\"3755\":null,\"3756\":17.179965119999999,\"3757\":null,\"3758\":14.824684700000001,\"3759\":13.93321224,\"3760\":null,\"3761\":null,\"3762\":17.37185607,\"3763\":19.10258245,\"3764\":15.530138969999999,\"3765\":18.71541444,\"3766\":16.28210339,\"3767\":17.13023132,\"3768\":19.81875629,\"3769\":17.540588029999999,\"3770\":16.788760060000001,\"3771\":14.51678617,\"3772\":13.595635939999999,\"3773\":18.27433241,\"3774\":null,\"3775\":14.73177306,\"3776\":16.405012169999999,\"3777\":null,\"3778\":23.085357760000001,\"3779\":19.90634137,\"3780\":17.427559609999999,\"3781\":14.5990544,\"3782\":17.733103530000001,\"3783\":20.428543489999999,\"3784\":17.398997420000001,\"3785\":null,\"3786\":19.412502799999999,\"3787\":null,\"3788\":null,\"3789\":20.13990918,\"3790\":12.88085147,\"3791\":20.511456800000001,\"3792\":24.459287839999998,\"3793\":21.541429709999999,\"3794\":18.373678210000001,\"3795\":20.0292143,\"3796\":14.444367489999999,\"3797\":20.415247050000001,\"3798\":22.057832789999999,\"3799\":13.571291220000001,\"3800\":17.39996992,\"3801\":15.928929889999999,\"3802\":16.51756859,\"3803\":18.30144598,\"3804\":null,\"3805\":14.78592091,\"3806\":22.247446530000001,\"3807\":null,\"3808\":12.889301420000001,\"3809\":15.896760049999999,\"3810\":15.06778508,\"3811\":null,\"3812\":19.61006553,\"3813\":13.76021721,\"3814\":19.736846360000001,\"3815\":14.05953652,\"3816\":19.31818556,\"3817\":null,\"3818\":19.380020429999998,\"3819\":null,\"3820\":null,\"3821\":19.58541731,\"3822\":null,\"3823\":18.62047784,\"3824\":17.997986699999998,\"3825\":null,\"3826\":19.294867400000001,\"3827\":21.43238504,\"3828\":null,\"3829\":15.669288999999999,\"3830\":16.09738406,\"3831\":null,\"3832\":null,\"3833\":13.243634589999999,\"3834\":16.18642071,\"3835\":16.879107919999999,\"3836\":null,\"3837\":15.903940970000001,\"3838\":null,\"3839\":null,\"3840\":18.05401131,\"3841\":16.073043139999999,\"3842\":null,\"3843\":null,\"3844\":14.06776367,\"3845\":18.249075749999999,\"3846\":16.161012710000001,\"3847\":19.086508720000001,\"3848\":null,\"3849\":null,\"3850\":null,\"3851\":null,\"3852\":21.432879119999999,\"3853\":null,\"3854\":null,\"3855\":14.37311012,\"3856\":null,\"3857\":null,\"3858\":15.47186802,\"3859\":null,\"3860\":null,\"3861\":null,\"3862\":null,\"3863\":null,\"3864\":null,\"3865\":null,\"3866\":12.9128054,\"3867\":null,\"3868\":null,\"3869\":null,\"3870\":null,\"3871\":null,\"3872\":null,\"3873\":null,\"3874\":null,\"3875\":null,\"3876\":null,\"3877\":null,\"3878\":null,\"3879\":null,\"3880\":null,\"3881\":null,\"3882\":14.26768358,\"3883\":null,\"3884\":null,\"3885\":null,\"3886\":null,\"3887\":null,\"3888\":null,\"3889\":null,\"3890\":null,\"3891\":null,\"3892\":null,\"3893\":16.470614139999999,\"3894\":17.31442586,\"3895\":null,\"3896\":null,\"3897\":17.76953692,\"3898\":15.831775650000001,\"3899\":16.490199270000002,\"3900\":11.19469722,\"3901\":14.774221539999999,\"3902\":15.71628885,\"3903\":null,\"3904\":17.10991052,\"3905\":18.737099579999999,\"3906\":17.177261309999999,\"3907\":18.249582700000001,\"3908\":18.983909789999998,\"3909\":19.14465186,\"3910\":17.48466775,\"3911\":null,\"3912\":16.239524299999999,\"3913\":null,\"3914\":null,\"3915\":null,\"3916\":null,\"3917\":null,\"3918\":17.565085969999998,\"3919\":14.613360500000001,\"3920\":null,\"3921\":17.562215720000001,\"3922\":null,\"3923\":null,\"3924\":null,\"3925\":16.103080049999999,\"3926\":null,\"3927\":null,\"3928\":19.519012350000001,\"3929\":18.869460589999999,\"3930\":16.96988893,\"3931\":16.937436999999999,\"3932\":13.54905864,\"3933\":null,\"3934\":null,\"3935\":null,\"3936\":null,\"3937\":12.9128054,\"3938\":15.99137973,\"3939\":null,\"3940\":17.663617420000001,\"3941\":null,\"3942\":15.999896250000001,\"3943\":18.62161961,\"3944\":null,\"3945\":null,\"3946\":15.60863795,\"3947\":null,\"3948\":16.375761390000001,\"3949\":20.917136500000002,\"3950\":16.86342355,\"3951\":15.175195159999999,\"3952\":null,\"3953\":15.39040936,\"3954\":null,\"3955\":null,\"3956\":null,\"3957\":17.113248670000001,\"3958\":20.126227279999998,\"3959\":null,\"3960\":null,\"3961\":16.266625269999999,\"3962\":19.23360005,\"3963\":null,\"3964\":18.855052199999999,\"3965\":19.38815103,\"3966\":null,\"3967\":19.22948083,\"3968\":22.744681020000002,\"3969\":22.36340929,\"3970\":null,\"3971\":null,\"3972\":17.15441083,\"3973\":16.561889659999998,\"3974\":null,\"3975\":17.21698615,\"3976\":20.276115799999999,\"3977\":20.331661050000001,\"3978\":null,\"3979\":null,\"3980\":19.814869170000002,\"3981\":15.756588860000001,\"3982\":null,\"3983\":15.05124153,\"3984\":null,\"3985\":null,\"3986\":null,\"3987\":null,\"3988\":18.71471146,\"3989\":null,\"3990\":null,\"3991\":15.3041015,\"3992\":null,\"3993\":13.11352465,\"3994\":16.968216000000002,\"3995\":null,\"3996\":null,\"3997\":null,\"3998\":17.700968230000001,\"3999\":16.461725390000002,\"4000\":null,\"4001\":18.48226434,\"4002\":16.04465055,\"4003\":null,\"4004\":14.59514111,\"4005\":17.913164869999999,\"4006\":16.646719910000002,\"4007\":17.989827859999998,\"4008\":14.91644846,\"4009\":15.956723050000001,\"4010\":null,\"4011\":null,\"4012\":18.086341569999998,\"4013\":19.459284889999999,\"4014\":null,\"4015\":17.901470209999999,\"4016\":21.15860112,\"4017\":15.58182652,\"4018\":null,\"4019\":13.32028365,\"4020\":12.9128054,\"4021\":null,\"4022\":null,\"4023\":21.227018879999999,\"4024\":19.911451469999999,\"4025\":null,\"4026\":null,\"4027\":17.835098009999999,\"4028\":null,\"4029\":null,\"4030\":null,\"4031\":18.738189940000002,\"4032\":16.253942240000001,\"4033\":15.09026465,\"4034\":18.39425834,\"4035\":21.350746149999999,\"4036\":13.711382670000001,\"4037\":16.068777019999999,\"4038\":null,\"4039\":null,\"4040\":null,\"4041\":null,\"4042\":null,\"4043\":16.283375299999999,\"4044\":null,\"4045\":null,\"4046\":null,\"4047\":20.423091580000001,\"4048\":19.894973740000001,\"4049\":null,\"4050\":null,\"4051\":null,\"4052\":null,\"4053\":15.35503211,\"4054\":21.7390723,\"4055\":null,\"4056\":17.222295030000002,\"4057\":null,\"4058\":15.313708249999999,\"4059\":16.995984029999999,\"4060\":18.002492920000002,\"4061\":17.905874390000001,\"4062\":15.72490286,\"4063\":19.32319382,\"4064\":null,\"4065\":null,\"4066\":null,\"4067\":null,\"4068\":21.480165150000001,\"4069\":18.883190030000002,\"4070\":17.80679701,\"4071\":14.94044738,\"4072\":19.99888039,\"4073\":null,\"4074\":16.331442809999999,\"4075\":null,\"4076\":15.053914750000001,\"4077\":20.315351079999999,\"4078\":19.170365480000001,\"4079\":19.721894649999999,\"4080\":18.081072150000001,\"4081\":16.379926959999999,\"4082\":16.71739023,\"4083\":16.311164040000001,\"4084\":14.685239190000001,\"4085\":15.64660733,\"4086\":null,\"4087\":19.50749793,\"4088\":17.61823746,\"4089\":14.38266316,\"4090\":15.866337440000001,\"4091\":21.210209809999998,\"4092\":null,\"4093\":18.292835310000001,\"4094\":18.454868149999999,\"4095\":null,\"4096\":16.515852590000002,\"4097\":17.114547550000001,\"4098\":null,\"4099\":10.91594731,\"4100\":16.903229110000002,\"4101\":16.876267120000001,\"4102\":13.422537330000001,\"4103\":19.559384380000001,\"4104\":16.19563569,\"4105\":18.61527521,\"4106\":16.495219259999999,\"4107\":null,\"4108\":18.533907030000002,\"4109\":22.318218309999999,\"4110\":17.864826699999998,\"4111\":18.4161675,\"4112\":17.276117710000001,\"4113\":17.850207009999998,\"4114\":null,\"4115\":16.550937919999999,\"4116\":18.041443260000001,\"4117\":18.397256670000001,\"4118\":19.926428820000002,\"4119\":17.776251179999999,\"4120\":null,\"4121\":null,\"4122\":16.218295879999999,\"4123\":16.74043081,\"4124\":null,\"4125\":16.50818546,\"4126\":18.720192659999999,\"4127\":null,\"4128\":null,\"4129\":16.932385190000002,\"4130\":null,\"4131\":16.403478329999999,\"4132\":14.64525694,\"4133\":null,\"4134\":null,\"4135\":null,\"4136\":null,\"4137\":16.31262302,\"4138\":15.887999649999999,\"4139\":null,\"4140\":15.11541296,\"4141\":20.07906448,\"4142\":null,\"4143\":20.962992239999998,\"4144\":19.468543390000001,\"4145\":null,\"4146\":19.021185670000001,\"4147\":14.261486939999999,\"4148\":20.870907379999998,\"4149\":12.458651290000001,\"4150\":null,\"4151\":null,\"4152\":null,\"4153\":null,\"4154\":15.72241872,\"4155\":17.151932009999999,\"4156\":14.184293520000001,\"4157\":null,\"4158\":15.05644109,\"4159\":13.99468128,\"4160\":null,\"4161\":12.9128054,\"4162\":null,\"4163\":null,\"4164\":null,\"4165\":15.17200491,\"4166\":16.081569269999999,\"4167\":12.42022394,\"4168\":15.405659099999999,\"4169\":14.17107197,\"4170\":14.83440733,\"4171\":null,\"4172\":null,\"4173\":null,\"4174\":17.87217996,\"4175\":null,\"4176\":18.313245070000001,\"4177\":null,\"4178\":null,\"4179\":null,\"4180\":19.15338101,\"4181\":null,\"4182\":20.63944472,\"4183\":16.839014519999999,\"4184\":17.117294959999999,\"4185\":17.461791980000001,\"4186\":15.92039497,\"4187\":19.344329349999999,\"4188\":21.569110120000001,\"4189\":null,\"4190\":null,\"4191\":null,\"4192\":null,\"4193\":18.07590828,\"4194\":null,\"4195\":20.81286021,\"4196\":15.949916890000001,\"4197\":null,\"4198\":null,\"4199\":null,\"4200\":null,\"4201\":12.9128054,\"4202\":20.54864542,\"4203\":17.861364600000002,\"4204\":null,\"4205\":22.669003799999999,\"4206\":18.912830379999999,\"4207\":19.957209349999999,\"4208\":20.511919160000002,\"4209\":16.605599420000001,\"4210\":18.492811719999999,\"4211\":18.761577129999999,\"4212\":18.38658672,\"4213\":16.914753309999998,\"4214\":19.38962686,\"4215\":22.675432099999998,\"4216\":21.429575759999999,\"4217\":12.66631744,\"4218\":16.000593729999999,\"4219\":23.060308899999999,\"4220\":19.416714379999998,\"4221\":18.047425010000001,\"4222\":15.587586290000001,\"4223\":20.399986080000001,\"4224\":17.600294829999999,\"4225\":null,\"4226\":20.28150033,\"4227\":null,\"4228\":13.272109970000001,\"4229\":17.091634630000002,\"4230\":null,\"4231\":null,\"4232\":null,\"4233\":16.203385969999999,\"4234\":16.029099049999999,\"4235\":19.20649122,\"4236\":null,\"4237\":22.93341568,\"4238\":null,\"4239\":19.563227340000001,\"4240\":18.997715339999999,\"4241\":null,\"4242\":16.243813719999999,\"4243\":18.184621799999999,\"4244\":22.15900396,\"4245\":null,\"4246\":16.23985824,\"4247\":18.395191700000002,\"4248\":null,\"4249\":16.560514269999999,\"4250\":null,\"4251\":13.824177730000001,\"4252\":15.106751559999999,\"4253\":12.9128054,\"4254\":null,\"4255\":19.005534600000001,\"4256\":17.756407379999999,\"4257\":12.290101959999999,\"4258\":17.33729593,\"4259\":null,\"4260\":17.061058559999999,\"4261\":19.594080730000002,\"4262\":14.328744670000001,\"4263\":21.673087630000001,\"4264\":null,\"4265\":14.952851239999999,\"4266\":null,\"4267\":null,\"4268\":null,\"4269\":16.45588266,\"4270\":16.258809100000001,\"4271\":22.50126668,\"4272\":22.627929510000001,\"4273\":15.787107150000001,\"4274\":null,\"4275\":17.104225570000001,\"4276\":14.03060851,\"4277\":null,\"4278\":null,\"4279\":null,\"4280\":17.927798580000001,\"4281\":15.69014438,\"4282\":null,\"4283\":18.82260951,\"4284\":16.090348859999999,\"4285\":20.6665992,\"4286\":20.50141228,\"4287\":21.742914859999999,\"4288\":14.593993060000001,\"4289\":null,\"4290\":null,\"4291\":null,\"4292\":null,\"4293\":null,\"4294\":18.364058459999999,\"4295\":18.29883997,\"4296\":22.017708349999999,\"4297\":20.893645490000001,\"4298\":12.9128054,\"4299\":16.116968880000002,\"4300\":19.772719380000002,\"4301\":19.539528669999999,\"4302\":22.720655319999999,\"4303\":21.063683340000001,\"4304\":21.110627690000001,\"4305\":null,\"4306\":17.33540494,\"4307\":18.242199800000002,\"4308\":20.02528543,\"4309\":16.082135319999999,\"4310\":20.505265569999999,\"4311\":null,\"4312\":17.04106432,\"4313\":11.773959550000001,\"4314\":18.198867310000001,\"4315\":16.281730339999999,\"4316\":null,\"4317\":18.938770009999999,\"4318\":17.318801780000001,\"4319\":null,\"4320\":null,\"4321\":17.471296970000001,\"4322\":16.55448049,\"4323\":null,\"4324\":16.052640090000001,\"4325\":null,\"4326\":null,\"4327\":null,\"4328\":22.379719550000001,\"4329\":17.47169624,\"4330\":18.550765120000001,\"4331\":19.072824829999998,\"4332\":18.357634919999999,\"4333\":null,\"4334\":null,\"4335\":null,\"4336\":null,\"4337\":17.669836929999999,\"4338\":16.634218929999999,\"4339\":null,\"4340\":null,\"4341\":null,\"4342\":19.474502950000002,\"4343\":20.375124410000002,\"4344\":17.62484259,\"4345\":15.67164258,\"4346\":null,\"4347\":19.179881139999999,\"4348\":null,\"4349\":22.3654495,\"4350\":null,\"4351\":19.41235519,\"4352\":18.14823007,\"4353\":17.903626580000001,\"4354\":16.903674509999998,\"4355\":19.911814840000002,\"4356\":null,\"4357\":null,\"4358\":13.621036220000001,\"4359\":null,\"4360\":null,\"4361\":null,\"4362\":null,\"4363\":null,\"4364\":16.804044560000001,\"4365\":null,\"4366\":16.863117689999999,\"4367\":null,\"4368\":13.55982723,\"4369\":21.271037880000002,\"4370\":19.1939727,\"4371\":21.65107158,\"4372\":22.098074239999999,\"4373\":19.423929130000001,\"4374\":20.089826689999999,\"4375\":18.361654900000001,\"4376\":19.26696227,\"4377\":22.098290420000001,\"4378\":21.736487839999999,\"4379\":26.913136659999999,\"4380\":19.58499153,\"4381\":20.304384930000001,\"4382\":null,\"4383\":23.25033878,\"4384\":17.817802019999998,\"4385\":24.833237690000001,\"4386\":16.857029879999999,\"4387\":21.34481091,\"4388\":20.91967588,\"4389\":19.417256500000001,\"4390\":19.467524470000001,\"4391\":18.62404811,\"4392\":null,\"4393\":18.108914200000001,\"4394\":15.583117379999999,\"4395\":14.46280932,\"4396\":null,\"4397\":18.00931254,\"4398\":19.509921729999998,\"4399\":15.202283019999999,\"4400\":null,\"4401\":null,\"4402\":null,\"4403\":null,\"4404\":null,\"4405\":null,\"4406\":14.53226398,\"4407\":null,\"4408\":null,\"4409\":null,\"4410\":null,\"4411\":16.887348530000001,\"4412\":null,\"4413\":null,\"4414\":null,\"4415\":null,\"4416\":25.057130059999999,\"4417\":19.326511230000001,\"4418\":17.60969244,\"4419\":18.37027209,\"4420\":18.061229749999999,\"4421\":16.274820330000001,\"4422\":null,\"4423\":15.25401153,\"4424\":12.845992860000001,\"4425\":12.9128054,\"4426\":18.003342419999999,\"4427\":null,\"4428\":null,\"4429\":15.54633316,\"4430\":null,\"4431\":18.171069750000001,\"4432\":null,\"4433\":17.420071969999999,\"4434\":null,\"4435\":null,\"4436\":null,\"4437\":null,\"4438\":16.421280209999999,\"4439\":18.967474889999998,\"4440\":null,\"4441\":null,\"4442\":null,\"4443\":null,\"4444\":null,\"4445\":null,\"4446\":null,\"4447\":null,\"4448\":null,\"4449\":null,\"4450\":null,\"4451\":null,\"4452\":22.39282334,\"4453\":16.757096969999999,\"4454\":null,\"4455\":18.149187300000001,\"4456\":11.878216439999999,\"4457\":17.13031883,\"4458\":17.350962819999999,\"4459\":15.48782596,\"4460\":18.065869039999999,\"4461\":18.320617670000001,\"4462\":null,\"4463\":15.36758545,\"4464\":16.988575910000002,\"4465\":18.205558409999998,\"4466\":null,\"4467\":null,\"4468\":14.11280812,\"4469\":null,\"4470\":21.058671820000001,\"4471\":null,\"4472\":20.278295610000001,\"4473\":18.641038439999999,\"4474\":19.283428229999998,\"4475\":14.31098135,\"4476\":null,\"4477\":13.1213786,\"4478\":14.36991855,\"4479\":null,\"4480\":22.14255489,\"4481\":24.216978050000002,\"4482\":null,\"4483\":15.970472020000001,\"4484\":18.478409620000001,\"4485\":null,\"4486\":null,\"4487\":null,\"4488\":18.129763409999999,\"4489\":null,\"4490\":null,\"4491\":null,\"4492\":21.631029099999999,\"4493\":18.491576259999999,\"4494\":null,\"4495\":null,\"4496\":15.084303650000001,\"4497\":null,\"4498\":17.76425386,\"4499\":11.6491886,\"4500\":null,\"4501\":20.006464510000001,\"4502\":null,\"4503\":17.882428180000002,\"4504\":18.995749910000001,\"4505\":null,\"4506\":19.336895869999999,\"4507\":15.023793619999999,\"4508\":15.39940052,\"4509\":17.232741600000001,\"4510\":15.704877209999999,\"4511\":null,\"4512\":null,\"4513\":16.51948977,\"4514\":21.761601819999999,\"4515\":15.977593629999999,\"4516\":null,\"4517\":null,\"4518\":16.914997509999999,\"4519\":15.308004970000001,\"4520\":18.62723261,\"4521\":null,\"4522\":13.71654213,\"4523\":null,\"4524\":12.66631744,\"4525\":18.041578860000001,\"4526\":22.163802440000001,\"4527\":null,\"4528\":null,\"4529\":15.112839790000001,\"4530\":null,\"4531\":16.171467979999999,\"4532\":null,\"4533\":null,\"4534\":15.181195539999999,\"4535\":20.281140610000001,\"4536\":12.9128054,\"4537\":null,\"4538\":15.23445693,\"4539\":15.21365237,\"4540\":null,\"4541\":18.806430290000002,\"4542\":null,\"4543\":null,\"4544\":12.9128054,\"4545\":16.436594540000002,\"4546\":16.064791870000001,\"4547\":21.91310408,\"4548\":null,\"4549\":null,\"4550\":11.92721072,\"4551\":null,\"4552\":19.305271220000002,\"4553\":16.025430350000001,\"4554\":null,\"4555\":null,\"4556\":null,\"4557\":null,\"4558\":null,\"4559\":null,\"4560\":null,\"4561\":null,\"4562\":18.81788998,\"4563\":16.959844019999998,\"4564\":16.670879500000002,\"4565\":19.93548564,\"4566\":18.923097869999999,\"4567\":18.06479392,\"4568\":null,\"4569\":null,\"4570\":17.824923219999999,\"4571\":13.099319120000001,\"4572\":17.962817770000001,\"4573\":19.70070364,\"4574\":null,\"4575\":null,\"4576\":19.818924620000001,\"4577\":16.38111177,\"4578\":16.28220847,\"4579\":18.29792711,\"4580\":17.206625450000001,\"4581\":null,\"4582\":17.468962430000001,\"4583\":17.918967500000001,\"4584\":17.902183220000001,\"4585\":14.3699124,\"4586\":18.112490529999999,\"4587\":15.309617879999999,\"4588\":18.011637100000002,\"4589\":16.236518480000001,\"4590\":17.338685170000002,\"4591\":14.989980640000001,\"4592\":17.295036190000001,\"4593\":16.171042010000001,\"4594\":17.262103849999999,\"4595\":18.270543880000002,\"4596\":14.7912053,\"4597\":null,\"4598\":18.705180599999998,\"4599\":17.564708,\"4600\":11.01327023,\"4601\":17.89273111,\"4602\":null,\"4603\":null,\"4604\":null,\"4605\":null,\"4606\":null,\"4607\":19.02405357,\"4608\":null,\"4609\":17.504024080000001,\"4610\":16.651653029999998,\"4611\":15.14696122,\"4612\":17.310813100000001,\"4613\":15.779625169999999,\"4614\":15.85348557,\"4615\":null,\"4616\":22.336281410000002,\"4617\":16.84154646,\"4618\":null,\"4619\":null,\"4620\":19.998799569999999,\"4621\":18.501008049999999,\"4622\":17.164595139999999,\"4623\":17.523691410000001,\"4624\":null,\"4625\":22.433393840000001,\"4626\":15.815862989999999,\"4627\":null,\"4628\":20.783522990000002,\"4629\":19.27637743,\"4630\":null,\"4631\":null,\"4632\":19.302339010000001,\"4633\":17.971022959999999,\"4634\":null,\"4635\":18.76938762,\"4636\":19.257835199999999,\"4637\":17.723191660000001,\"4638\":null,\"4639\":17.204693379999998,\"4640\":15.199198089999999,\"4641\":17.595716509999999,\"4642\":21.148093429999999,\"4643\":15.030369520000001,\"4644\":null,\"4645\":21.067248129999999,\"4646\":null,\"4647\":19.789532690000002,\"4648\":17.156779100000001,\"4649\":20.541680110000002,\"4650\":null,\"4651\":15.923320889999999,\"4652\":16.935895680000002,\"4653\":null,\"4654\":null,\"4655\":18.639107280000001,\"4656\":18.14401488,\"4657\":null,\"4658\":15.69089744,\"4659\":null,\"4660\":19.879486069999999,\"4661\":16.002680179999999,\"4662\":null,\"4663\":null,\"4664\":20.615171920000002,\"4665\":17.871175959999999,\"4666\":20.905815870000001,\"4667\":18.496628510000001,\"4668\":18.99270216,\"4669\":19.202339219999999,\"4670\":18.289039930000001,\"4671\":19.66894168,\"4672\":17.230686160000001,\"4673\":19.260611959999999,\"4674\":20.141689329999998,\"4675\":17.58522387,\"4676\":15.99809007,\"4677\":17.079421369999999,\"4678\":15.89346257,\"4679\":20.08329067,\"4680\":16.062754720000001,\"4681\":17.37380868,\"4682\":16.03837656,\"4683\":19.15216242,\"4684\":15.27187612,\"4685\":null,\"4686\":null,\"4687\":14.959359340000001,\"4688\":14.65508951,\"4689\":null,\"4690\":null,\"4691\":12.9128054,\"4692\":null,\"4693\":17.211853250000001,\"4694\":16.378977750000001,\"4695\":null,\"4696\":null,\"4697\":24.830552470000001,\"4698\":21.348822760000001,\"4699\":16.916716579999999,\"4700\":16.43676301,\"4701\":22.361509739999999,\"4702\":24.264559349999999,\"4703\":null,\"4704\":null,\"4705\":null,\"4706\":19.92904021,\"4707\":17.04342724,\"4708\":17.424383670000001,\"4709\":18.37637067,\"4710\":17.042004380000002,\"4711\":16.009727649999999,\"4712\":15.55856741,\"4713\":16.98385884,\"4714\":17.358661269999999,\"4715\":17.654501530000001,\"4716\":20.611613129999998,\"4717\":18.19042481,\"4718\":17.75667344,\"4719\":18.378667400000001,\"4720\":17.552486429999998,\"4721\":19.431852599999999,\"4722\":null,\"4723\":16.34053952,\"4724\":16.125356530000001,\"4725\":null,\"4726\":19.497641689999998,\"4727\":17.476231859999999,\"4728\":null,\"4729\":22.34860814,\"4730\":16.982312610000001,\"4731\":19.403561620000001,\"4732\":14.97476749,\"4733\":18.09892906,\"4734\":null,\"4735\":17.443624639999999,\"4736\":null,\"4737\":13.643405899999999,\"4738\":null,\"4739\":14.7296976,\"4740\":18.812381429999998,\"4741\":15.72063185,\"4742\":17.713982919999999,\"4743\":null,\"4744\":null,\"4745\":16.54734942,\"4746\":17.996046849999999,\"4747\":null,\"4748\":13.892415140000001,\"4749\":null,\"4750\":17.784399480000001,\"4751\":null,\"4752\":17.84279055,\"4753\":19.021603899999999,\"4754\":19.61233442,\"4755\":19.994881150000001,\"4756\":null,\"4757\":null,\"4758\":14.496027529999999,\"4759\":19.890608100000002,\"4760\":16.579808740000001,\"4761\":16.903009260000001,\"4762\":18.155138730000001,\"4763\":null,\"4764\":null,\"4765\":null,\"4766\":19.110141890000001,\"4767\":18.53591904,\"4768\":null,\"4769\":null,\"4770\":17.3297661,\"4771\":21.374709360000001,\"4772\":null,\"4773\":null,\"4774\":null,\"4775\":14.89932069,\"4776\":21.446654899999999,\"4777\":21.698331410000002,\"4778\":20.788563409999998,\"4779\":18.75822179,\"4780\":22.009959540000001,\"4781\":22.337533560000001,\"4782\":20.595690810000001,\"4783\":21.925355110000002,\"4784\":20.68979955,\"4785\":20.15938951,\"4786\":19.947368489999999,\"4787\":20.723624529999999,\"4788\":21.189721890000001,\"4789\":19.71543145,\"4790\":17.25030933,\"4791\":18.18532252,\"4792\":22.054684829999999,\"4793\":22.456626589999999,\"4794\":21.542204470000002,\"4795\":null,\"4796\":20.714634579999998,\"4797\":19.677543320000002,\"4798\":18.933136730000001,\"4799\":19.860508169999999,\"4800\":18.164649069999999,\"4801\":20.731962060000001,\"4802\":19.345872629999999,\"4803\":19.74554114,\"4804\":20.031537650000001,\"4805\":20.077278639999999,\"4806\":20.98936544,\"4807\":20.237547589999998,\"4808\":21.742669339999999,\"4809\":19.852387199999999,\"4810\":20.15677526,\"4811\":20.185111689999999,\"4812\":18.39066029,\"4813\":21.056055610000001,\"4814\":20.647703230000001,\"4815\":21.010728740000001,\"4816\":19.344460869999999,\"4817\":17.23004968,\"4818\":21.379028640000001,\"4819\":19.164635359999998,\"4820\":19.792738230000001,\"4821\":17.82273674,\"4822\":15.37437864,\"4823\":22.23022173,\"4824\":13.831603469999999,\"4825\":null,\"4826\":21.27541729,\"4827\":null,\"4828\":15.483598049999999,\"4829\":null,\"4830\":14.903372920000001,\"4831\":null,\"4832\":null,\"4833\":null,\"4834\":16.388769790000001,\"4835\":16.235730799999999,\"4836\":20.793072030000001,\"4837\":null,\"4838\":null,\"4839\":18.32277324,\"4840\":17.403258650000002,\"4841\":21.128585820000001,\"4842\":14.95584936,\"4843\":null,\"4844\":14.23694908,\"4845\":21.506040039999998,\"4846\":null,\"4847\":null,\"4848\":18.240587959999999,\"4849\":19.271967889999999,\"4850\":null,\"4851\":17.704439699999998,\"4852\":20.138768410000001,\"4853\":15.62489111,\"4854\":null,\"4855\":16.669777929999999,\"4856\":null,\"4857\":null,\"4858\":null,\"4859\":15.10629643,\"4860\":14.551680360000001,\"4861\":null,\"4862\":14.984925029999999,\"4863\":17.519952,\"4864\":18.080276909999998,\"4865\":19.040633960000001,\"4866\":16.395104830000001,\"4867\":null,\"4868\":16.29618481,\"4869\":18.069042759999999,\"4870\":16.60753704,\"4871\":18.499614449999999,\"4872\":17.03418791,\"4873\":19.955814480000001,\"4874\":19.65879181,\"4875\":null,\"4876\":null,\"4877\":18.644827110000001,\"4878\":null,\"4879\":null,\"4880\":null,\"4881\":null,\"4882\":null,\"4883\":null,\"4884\":17.48433095,\"4885\":null,\"4886\":null,\"4887\":16.744337890000001,\"4888\":19.596115260000001,\"4889\":20.21463537,\"4890\":null,\"4891\":17.62129186,\"4892\":17.291405130000001,\"4893\":null,\"4894\":21.250117639999999,\"4895\":19.56094959,\"4896\":13.47147863,\"4897\":null,\"4898\":16.07709161,\"4899\":16.73873897,\"4900\":16.449729720000001,\"4901\":14.210924779999999,\"4902\":null,\"4903\":19.484319240000001,\"4904\":16.932691500000001,\"4905\":19.011579709999999,\"4906\":15.37213388,\"4907\":16.102147800000001,\"4908\":20.093982870000001,\"4909\":16.435048179999999,\"4910\":21.436627040000001,\"4911\":null,\"4912\":16.92366359,\"4913\":17.428381229999999,\"4914\":17.618852100000002,\"4915\":22.86763972,\"4916\":14.58888061,\"4917\":16.509692780000002,\"4918\":18.23102089,\"4919\":null,\"4920\":18.25356442,\"4921\":null,\"4922\":null,\"4923\":17.233625750000002,\"4924\":null,\"4925\":null,\"4926\":17.611051140000001,\"4927\":null,\"4928\":17.961562870000002,\"4929\":null,\"4930\":null,\"4931\":12.35010574,\"4932\":14.570659129999999,\"4933\":null,\"4934\":17.97946997,\"4935\":15.19314844,\"4936\":15.870921450000001,\"4937\":null,\"4938\":17.126705380000001,\"4939\":17.876086430000001,\"4940\":null,\"4941\":18.217067660000001,\"4942\":14.33327455,\"4943\":17.583494250000001,\"4944\":16.240353079999998,\"4945\":14.211086180000001,\"4946\":null,\"4947\":18.33140169,\"4948\":null,\"4949\":null,\"4950\":19.630457799999998,\"4951\":19.947109600000001,\"4952\":null,\"4953\":18.543095300000001,\"4954\":null,\"4955\":18.6796519,\"4956\":18.06949105,\"4957\":19.31875329,\"4958\":18.588209209999999,\"4959\":17.24034443,\"4960\":18.782686470000002,\"4961\":17.165896199999999,\"4962\":19.77495742,\"4963\":19.41344351,\"4964\":null,\"4965\":19.780360859999998,\"4966\":17.502084069999999,\"4967\":null,\"4968\":23.179763470000001,\"4969\":17.07829615,\"4970\":null,\"4971\":15.77406147,\"4972\":null,\"4973\":18.492025009999999,\"4974\":19.941703109999999,\"4975\":null,\"4976\":null,\"4977\":15.697551109999999,\"4978\":null,\"4979\":null,\"4980\":null,\"4981\":null,\"4982\":null,\"4983\":15.61980383,\"4984\":19.04319108,\"4985\":15.653617430000001,\"4986\":null,\"4987\":16.152206400000001,\"4988\":11.85744856,\"4989\":null,\"4990\":16.86965331,\"4991\":14.58667503,\"4992\":null,\"4993\":11.99754987,\"4994\":null,\"4995\":null,\"4996\":24.465129409999999,\"4997\":19.328036990000001,\"4998\":16.950853599999998,\"4999\":16.26574965,\"5000\":19.128960320000001,\"5001\":19.920091249999999,\"5002\":18.20578497,\"5003\":19.374314510000001,\"5004\":null,\"5005\":null,\"5006\":20.049444130000001,\"5007\":15.67209093,\"5008\":14.1604724,\"5009\":14.83764399,\"5010\":16.742660019999999,\"5011\":17.560683099999999,\"5012\":22.503941300000001,\"5013\":null,\"5014\":17.002844249999999,\"5015\":null,\"5016\":15.40208404,\"5017\":null,\"5018\":15.68854546,\"5019\":17.854887739999999,\"5020\":13.86787745,\"5021\":null,\"5022\":null,\"5023\":null,\"5024\":18.07754375,\"5025\":14.2253928,\"5026\":null,\"5027\":19.763311160000001,\"5028\":null,\"5029\":15.32446629,\"5030\":18.229006500000001,\"5031\":null,\"5032\":17.001647200000001,\"5033\":null,\"5034\":null,\"5035\":null,\"5036\":null,\"5037\":null,\"5038\":17.612200269999999,\"5039\":15.26135536,\"5040\":null,\"5041\":17.5628958,\"5042\":null,\"5043\":15.75458837,\"5044\":15.58175786,\"5045\":null,\"5046\":null,\"5047\":19.644885309999999,\"5048\":16.747720579999999,\"5049\":null,\"5050\":17.28141196,\"5051\":12.9128054,\"5052\":15.21208208,\"5053\":13.074399639999999,\"5054\":null,\"5055\":null,\"5056\":16.68441748,\"5057\":null,\"5058\":null,\"5059\":15.52861223,\"5060\":null,\"5061\":null,\"5062\":null,\"5063\":14.69509955,\"5064\":11.02885427,\"5065\":17.11062811,\"5066\":null,\"5067\":null,\"5068\":15.00742359,\"5069\":null,\"5070\":19.023905800000001,\"5071\":17.471421469999999,\"5072\":null,\"5073\":15.39259429,\"5074\":14.38996704,\"5075\":null,\"5076\":14.87906407,\"5077\":17.462770979999998,\"5078\":null,\"5079\":null,\"5080\":null,\"5081\":null,\"5082\":null,\"5083\":null,\"5084\":20.59895938,\"5085\":17.68709407,\"5086\":15.7019878,\"5087\":null,\"5088\":null,\"5089\":13.57018442,\"5090\":14.75645486,\"5091\":null,\"5092\":15.481693979999999,\"5093\":18.49318259,\"5094\":15.14870983,\"5095\":17.598139440000001,\"5096\":null,\"5097\":16.350128489999999,\"5098\":16.683061250000002,\"5099\":null,\"5100\":null,\"5101\":null,\"5102\":null,\"5103\":null,\"5104\":null,\"5105\":null,\"5106\":null,\"5107\":17.17018522,\"5108\":null,\"5109\":12.846395360000001,\"5110\":19.949847219999999,\"5111\":17.394944379999998,\"5112\":19.084703139999998,\"5113\":19.746117859999998,\"5114\":18.951647900000001,\"5115\":17.46267679,\"5116\":15.63100053,\"5117\":null,\"5118\":null,\"5119\":null,\"5120\":16.106968739999999,\"5121\":null,\"5122\":14.99668007,\"5123\":null,\"5124\":null,\"5125\":null,\"5126\":19.111587709999998,\"5127\":null,\"5128\":null,\"5129\":null,\"5130\":null,\"5131\":19.1701339,\"5132\":14.82192948,\"5133\":null,\"5134\":null,\"5135\":null,\"5136\":null,\"5137\":null,\"5138\":17.65767103,\"5139\":null,\"5140\":null,\"5141\":15.62159274,\"5142\":19.78188815,\"5143\":13.097961310000001,\"5144\":15.67422129,\"5145\":20.171731430000001,\"5146\":null,\"5147\":15.096307360000001,\"5148\":17.95821501,\"5149\":19.016377689999999,\"5150\":13.658475360000001,\"5151\":12.176800460000001,\"5152\":18.835271070000001,\"5153\":18.513921910000001,\"5154\":17.789333639999999,\"5155\":null,\"5156\":null,\"5157\":17.94210516,\"5158\":15.27881919,\"5159\":17.09183677,\"5160\":null,\"5161\":null,\"5162\":null,\"5163\":14.44570145,\"5164\":null,\"5165\":null,\"5166\":null,\"5167\":null,\"5168\":null,\"5169\":null,\"5170\":null,\"5171\":19.074723469999999,\"5172\":15.68111532,\"5173\":12.288422349999999,\"5174\":null,\"5175\":null,\"5176\":null,\"5177\":16.523265590000001,\"5178\":17.830930890000001,\"5179\":17.307797189999999,\"5180\":null,\"5181\":16.159106529999999,\"5182\":15.664196670000001,\"5183\":null,\"5184\":null,\"5185\":null,\"5186\":17.50400539,\"5187\":null,\"5188\":16.103510669999999,\"5189\":16.600906689999999,\"5190\":16.940297350000002,\"5191\":null,\"5192\":16.062925249999999,\"5193\":15.2394856,\"5194\":16.125384759999999,\"5195\":null,\"5196\":null,\"5197\":17.052131039999999,\"5198\":21.81988746,\"5199\":17.171639800000001,\"5200\":null,\"5201\":21.085922549999999,\"5202\":null,\"5203\":17.28088799,\"5204\":null,\"5205\":18.277609009999999,\"5206\":19.22554581,\"5207\":null,\"5208\":null,\"5209\":null,\"5210\":null,\"5211\":20.500243940000001,\"5212\":18.618122639999999,\"5213\":18.617892399999999,\"5214\":18.23377125,\"5215\":16.932230740000001,\"5216\":19.374667909999999,\"5217\":19.648388579999999,\"5218\":null,\"5219\":15.44156577,\"5220\":18.215494670000002,\"5221\":18.8620427,\"5222\":21.86394031,\"5223\":22.715030479999999,\"5224\":23.550131660000002,\"5225\":23.880167310000001,\"5226\":15.40873771,\"5227\":24.10459986,\"5228\":21.340148119999998,\"5229\":19.41289063,\"5230\":23.39128329,\"5231\":20.240201039999999,\"5232\":16.9498879,\"5233\":20.59828044,\"5234\":14.24175138,\"5235\":14.95574055,\"5236\":17.85097872,\"5237\":23.848536809999999,\"5238\":21.41036648,\"5239\":19.591420339999999,\"5240\":18.13150212,\"5241\":17.02978482,\"5242\":20.641881120000001,\"5243\":18.653820020000001,\"5244\":18.113363379999999,\"5245\":23.191298740000001,\"5246\":19.899643569999998,\"5247\":18.34155427,\"5248\":17.298650930000001,\"5249\":19.085105510000002,\"5250\":19.662884349999999,\"5251\":null,\"5252\":20.150233459999999,\"5253\":21.531930930000001,\"5254\":21.11007867,\"5255\":null,\"5256\":21.291352369999998,\"5257\":19.782468730000002,\"5258\":23.045641620000001,\"5259\":21.302146619999998,\"5260\":24.324539949999998,\"5261\":14.62547176,\"5262\":19.952712219999999,\"5263\":20.81908817,\"5264\":22.56704474,\"5265\":23.35689605,\"5266\":25.052555089999998,\"5267\":null,\"5268\":null,\"5269\":15.544025039999999,\"5270\":null,\"5271\":16.483951699999999,\"5272\":16.93299498,\"5273\":19.54987659,\"5274\":17.444346729999999,\"5275\":16.139158519999999,\"5276\":18.86915591,\"5277\":19.070994590000002,\"5278\":16.719500279999998,\"5279\":19.652684350000001,\"5280\":22.17215736,\"5281\":22.602360579999999,\"5282\":21.909877569999999,\"5283\":19.6264237,\"5284\":21.19123407,\"5285\":21.102566199999998,\"5286\":20.49882641,\"5287\":21.906885469999999,\"5288\":22.973429840000001,\"5289\":null,\"5290\":21.010700570000001,\"5291\":19.676332599999998,\"5292\":18.330486870000001,\"5293\":21.672617240000001,\"5294\":21.927684800000002,\"5295\":23.23342289,\"5296\":16.135740120000001,\"5297\":18.978078409999998,\"5298\":17.229347239999999,\"5299\":23.041070130000001,\"5300\":11.657702069999999,\"5301\":21.200663280000001,\"5302\":20.05834905,\"5303\":20.709514559999999,\"5304\":14.60247081,\"5305\":18.020025019999999,\"5306\":22.719695819999998,\"5307\":17.586779069999999,\"5308\":15.73601552,\"5309\":17.189929670000002,\"5310\":19.811850280000002,\"5311\":15.56133885,\"5312\":18.6003373,\"5313\":22.883839470000002,\"5314\":24.555198950000001,\"5315\":21.796379089999998,\"5316\":22.371280339999998,\"5317\":17.298038590000001,\"5318\":16.053108250000001,\"5319\":null,\"5320\":null,\"5321\":14.2669313,\"5322\":null,\"5323\":null,\"5324\":null,\"5325\":16.678679970000001,\"5326\":null,\"5327\":21.286009960000001,\"5328\":20.575679690000001,\"5329\":15.410143870000001,\"5330\":14.934399689999999,\"5331\":null,\"5332\":17.900035720000002,\"5333\":17.878863719999998,\"5334\":null,\"5335\":null,\"5336\":null,\"5337\":null,\"5338\":16.131852640000002,\"5339\":15.086575440000001,\"5340\":null,\"5341\":null,\"5342\":null,\"5343\":null,\"5344\":16.51275819,\"5345\":null,\"5346\":null,\"5347\":null,\"5348\":null,\"5349\":null,\"5350\":19.58955388,\"5351\":18.011079460000001,\"5352\":19.19586228,\"5353\":null,\"5354\":19.997399080000001,\"5355\":19.450629859999999,\"5356\":16.117564590000001,\"5357\":15.584819660000001,\"5358\":null,\"5359\":null,\"5360\":17.140162409999999,\"5361\":null,\"5362\":18.684407799999999,\"5363\":14.05943854,\"5364\":18.4630495,\"5365\":12.9128054,\"5366\":13.82117362,\"5367\":null,\"5368\":14.631114419999999,\"5369\":22.075614130000002,\"5370\":21.821778640000002,\"5371\":17.353262520000001,\"5372\":15.85295445,\"5373\":14.37588686,\"5374\":null,\"5375\":null,\"5376\":null,\"5377\":14.23020326,\"5378\":21.358035109999999,\"5379\":21.856471160000002,\"5380\":null,\"5381\":18.78484649,\"5382\":20.427242929999998,\"5383\":21.588376960000002,\"5384\":18.01363843,\"5385\":null,\"5386\":null,\"5387\":null,\"5388\":19.13521046,\"5389\":17.735124599999999,\"5390\":null,\"5391\":null,\"5392\":19.830067870000001,\"5393\":15.541616210000001,\"5394\":17.173749669999999,\"5395\":null,\"5396\":null,\"5397\":18.315438400000001,\"5398\":17.06713444,\"5399\":16.237964560000002,\"5400\":17.486094059999999,\"5401\":null,\"5402\":null,\"5403\":null,\"5404\":null,\"5405\":16.919532969999999,\"5406\":16.494563329999998,\"5407\":19.007912910000002,\"5408\":19.017380729999999,\"5409\":null,\"5410\":21.678536730000001,\"5411\":null,\"5412\":null,\"5413\":17.481644880000001,\"5414\":14.61419588,\"5415\":15.557704810000001,\"5416\":null,\"5417\":21.128967419999999,\"5418\":17.082178590000002,\"5419\":18.25096108,\"5420\":null,\"5421\":null,\"5422\":null,\"5423\":null,\"5424\":null,\"5425\":null,\"5426\":null,\"5427\":null,\"5428\":17.488366719999998,\"5429\":null,\"5430\":null,\"5431\":null,\"5432\":null,\"5433\":null,\"5434\":17.13236075,\"5435\":null,\"5436\":null,\"5437\":12.424657529999999,\"5438\":17.778642139999999,\"5439\":null,\"5440\":12.9128054,\"5441\":16.020834239999999,\"5442\":null,\"5443\":null,\"5444\":13.252383780000001,\"5445\":null,\"5446\":null,\"5447\":15.8110444,\"5448\":17.781462269999999,\"5449\":18.056280130000001,\"5450\":19.76685955,\"5451\":17.469832870000001,\"5452\":17.65943811,\"5453\":18.61700377,\"5454\":16.909383009999999,\"5455\":null,\"5456\":null,\"5457\":null,\"5458\":null,\"5459\":17.825702540000002,\"5460\":14.08569046,\"5461\":null,\"5462\":null,\"5463\":null,\"5464\":null,\"5465\":null,\"5466\":null,\"5467\":null,\"5468\":null,\"5469\":null,\"5470\":null,\"5471\":null,\"5472\":null,\"5473\":null,\"5474\":null,\"5475\":19.860393630000001,\"5476\":17.043663290000001,\"5477\":19.39531745,\"5478\":16.59771619,\"5479\":18.049293639999998,\"5480\":17.080470699999999,\"5481\":18.825223950000002,\"5482\":17.791308430000001,\"5483\":14.43504723,\"5484\":18.3432368,\"5485\":18.74423242,\"5486\":18.575493170000002,\"5487\":null,\"5488\":null,\"5489\":null,\"5490\":null,\"5491\":null,\"5492\":null,\"5493\":17.291145199999999,\"5494\":null,\"5495\":21.199602479999999,\"5496\":null,\"5497\":null,\"5498\":null,\"5499\":null,\"5500\":null,\"5501\":16.332011550000001,\"5502\":null,\"5503\":null,\"5504\":null,\"5505\":null,\"5506\":null,\"5507\":null,\"5508\":null,\"5509\":null,\"5510\":null,\"5511\":null,\"5512\":null,\"5513\":null,\"5514\":17.309029540000001,\"5515\":16.38445935,\"5516\":15.29609769,\"5517\":15.90757443,\"5518\":18.567713550000001,\"5519\":null,\"5520\":14.667248860000001,\"5521\":16.117284260000002,\"5522\":15.42017948,\"5523\":18.5276019,\"5524\":21.240991130000001,\"5525\":null,\"5526\":20.050667390000001,\"5527\":null,\"5528\":18.611885560000001,\"5529\":19.975291049999999,\"5530\":null,\"5531\":16.484800369999999,\"5532\":null,\"5533\":16.430877599999999,\"5534\":null,\"5535\":17.17628659,\"5536\":17.446502819999999,\"5537\":null,\"5538\":null,\"5539\":null,\"5540\":18.614412080000001,\"5541\":19.40913419,\"5542\":15.76628489,\"5543\":16.904003960000001,\"5544\":13.0035966,\"5545\":null,\"5546\":18.265141459999999,\"5547\":16.66963917,\"5548\":13.18718732,\"5549\":18.295236339999999,\"5550\":15.207761120000001,\"5551\":19.509265190000001,\"5552\":19.313367889999999,\"5553\":16.69755052,\"5554\":12.09916909,\"5555\":15.850167969999999,\"5556\":21.280326370000001,\"5557\":15.19196019,\"5558\":14.22266499,\"5559\":null,\"5560\":null,\"5561\":null,\"5562\":null,\"5563\":null,\"5564\":null,\"5565\":null,\"5566\":null,\"5567\":null,\"5568\":null,\"5569\":null,\"5570\":null,\"5571\":null,\"5572\":19.89488502,\"5573\":15.386162799999999,\"5574\":15.53523472,\"5575\":17.583643219999999,\"5576\":20.7410973,\"5577\":15.34503226,\"5578\":18.252143419999999,\"5579\":null,\"5580\":15.742017949999999,\"5581\":null,\"5582\":18.131292999999999,\"5583\":17.200624040000001,\"5584\":17.767158859999998,\"5585\":19.216862729999999,\"5586\":17.59191538,\"5587\":15.27433398,\"5588\":null,\"5589\":16.692089729999999,\"5590\":18.245092509999999,\"5591\":15.74285914,\"5592\":15.15971427,\"5593\":19.36413095,\"5594\":14.332945410000001,\"5595\":17.292264889999998,\"5596\":15.60502084,\"5597\":null,\"5598\":15.03608266,\"5599\":20.306722860000001,\"5600\":null,\"5601\":null,\"5602\":null,\"5603\":null,\"5604\":14.389332100000001,\"5605\":null,\"5606\":null,\"5607\":16.023877370000001,\"5608\":null,\"5609\":12.907466210000001,\"5610\":13.93481901,\"5611\":null,\"5612\":18.657766030000001,\"5613\":17.184513020000001,\"5614\":null,\"5615\":16.81527878,\"5616\":null,\"5617\":null,\"5618\":null,\"5619\":11.98370416,\"5620\":18.645425840000002,\"5621\":21.59071312,\"5622\":17.379464670000001,\"5623\":16.105900500000001,\"5624\":null,\"5625\":14.08319945,\"5626\":null,\"5627\":null,\"5628\":null,\"5629\":null,\"5630\":null,\"5631\":14.95243069,\"5632\":15.858756959999999,\"5633\":14.27070718,\"5634\":null,\"5635\":null,\"5636\":null,\"5637\":null,\"5638\":null,\"5639\":null,\"5640\":19.440836399999998,\"5641\":null,\"5642\":null,\"5643\":null,\"5644\":null,\"5645\":null,\"5646\":null,\"5647\":null,\"5648\":null,\"5649\":null,\"5650\":null,\"5651\":null,\"5652\":null,\"5653\":null,\"5654\":null,\"5655\":null,\"5656\":null,\"5657\":null,\"5658\":19.815062950000002,\"5659\":null,\"5660\":null,\"5661\":null,\"5662\":null,\"5663\":null,\"5664\":null,\"5665\":null,\"5666\":null,\"5667\":null,\"5668\":null,\"5669\":null,\"5670\":null,\"5671\":null,\"5672\":null,\"5673\":null,\"5674\":null,\"5675\":null,\"5676\":null,\"5677\":15.15624961,\"5678\":null,\"5679\":15.71113912,\"5680\":null,\"5681\":null,\"5682\":null,\"5683\":15.952405929999999,\"5684\":null,\"5685\":null,\"5686\":null,\"5687\":15.34387849,\"5688\":14.8754778,\"5689\":null,\"5690\":null,\"5691\":null,\"5692\":null,\"5693\":null,\"5694\":null,\"5695\":null,\"5696\":null,\"5697\":null,\"5698\":null,\"5699\":null,\"5700\":null,\"5701\":null,\"5702\":null,\"5703\":null,\"5704\":null,\"5705\":null,\"5706\":null,\"5707\":null,\"5708\":null,\"5709\":null,\"5710\":14.007709070000001,\"5711\":null,\"5712\":null,\"5713\":16.148894819999999,\"5714\":null,\"5715\":19.387085089999999,\"5716\":null,\"5717\":null,\"5718\":null,\"5719\":null,\"5720\":null,\"5721\":null,\"5722\":17.070775260000001,\"5723\":null,\"5724\":13.744354939999999,\"5725\":null,\"5726\":null,\"5727\":null,\"5728\":null,\"5729\":null,\"5730\":null,\"5731\":16.027814599999999,\"5732\":null,\"5733\":13.3240053,\"5734\":17.884291480000002,\"5735\":null,\"5736\":15.00840936,\"5737\":null,\"5738\":21.049444250000001,\"5739\":15.173754949999999,\"5740\":null,\"5741\":null,\"5742\":null,\"5743\":null,\"5744\":14.0788575,\"5745\":null,\"5746\":null,\"5747\":null,\"5748\":null,\"5749\":null,\"5750\":20.374876100000002,\"5751\":null,\"5752\":15.672653800000001,\"5753\":null,\"5754\":null,\"5755\":15.40300418,\"5756\":13.854718159999999,\"5757\":null,\"5758\":18.459935659999999,\"5759\":18.194819150000001,\"5760\":14.64918299,\"5761\":null,\"5762\":null,\"5763\":17.02112794,\"5764\":16.2618656,\"5765\":15.71595194,\"5766\":15.09335132,\"5767\":13.42331034,\"5768\":null,\"5769\":null,\"5770\":null,\"5771\":null,\"5772\":15.749683149999999,\"5773\":18.015170940000001,\"5774\":20.837258670000001,\"5775\":17.477080699999998,\"5776\":19.570312569999999,\"5777\":null,\"5778\":null,\"5779\":12.9128054,\"5780\":15.839397480000001,\"5781\":15.09514444,\"5782\":14.08300923,\"5783\":null,\"5784\":16.823823650000001,\"5785\":17.824737209999998,\"5786\":null,\"5787\":null,\"5788\":null,\"5789\":null,\"5790\":null,\"5791\":16.112853770000001,\"5792\":null,\"5793\":null,\"5794\":null,\"5795\":null,\"5796\":null,\"5797\":19.36611598,\"5798\":11.86290921,\"5799\":15.72020343,\"5800\":14.7862221,\"5801\":15.9934815,\"5802\":14.47741128,\"5803\":18.586491500000001,\"5804\":17.369887210000002,\"5805\":null,\"5806\":18.928864430000001,\"5807\":20.877785320000001,\"5808\":null,\"5809\":null,\"5810\":null,\"5811\":18.38721031,\"5812\":18.615413069999999,\"5813\":21.157009299999999,\"5814\":19.78462627,\"5815\":17.940933730000001,\"5816\":null,\"5817\":18.857964920000001,\"5818\":13.00936596,\"5819\":16.04683197,\"5820\":null,\"5821\":16.02540376,\"5822\":14.477574969999999,\"5823\":19.52666662,\"5824\":null,\"5825\":null,\"5826\":14.730410109999999,\"5827\":18.128499529999999,\"5828\":20.035468850000001,\"5829\":19.016426169999999,\"5830\":20.595910450000002,\"5831\":16.971883859999998,\"5832\":null,\"5833\":16.766788590000001,\"5834\":17.307089749999999,\"5835\":18.049815720000002,\"5836\":18.104663599999999,\"5837\":18.909144779999998,\"5838\":18.10399108,\"5839\":null,\"5840\":null,\"5841\":18.30927792,\"5842\":16.41636952,\"5843\":null,\"5844\":20.026356280000002,\"5845\":12.24383856,\"5846\":16.934680910000001,\"5847\":null,\"5848\":14.5395726,\"5849\":15.854682009999999,\"5850\":16.474297150000002,\"5851\":17.68022882,\"5852\":19.348974479999999,\"5853\":19.352198810000001,\"5854\":17.405336479999999,\"5855\":15.639173359999999,\"5856\":16.03238936,\"5857\":null,\"5858\":23.071472150000002,\"5859\":16.20233571,\"5860\":null,\"5861\":null,\"5862\":20.18967142,\"5863\":null,\"5864\":17.627787909999998,\"5865\":null,\"5866\":16.588957959999998,\"5867\":14.55894217,\"5868\":16.00958297,\"5869\":null,\"5870\":null,\"5871\":null,\"5872\":null,\"5873\":18.110747069999999,\"5874\":19.004164840000001,\"5875\":19.53634723,\"5876\":17.891657510000002,\"5877\":15.55500353,\"5878\":null,\"5879\":null,\"5880\":15.90162799,\"5881\":17.979493439999999,\"5882\":17.770474650000001,\"5883\":14.461053919999999,\"5884\":15.36649759,\"5885\":17.881526959999999,\"5886\":null,\"5887\":null,\"5888\":null,\"5889\":22.0031289,\"5890\":15.58035239,\"5891\":18.0011832,\"5892\":14.984593159999999,\"5893\":15.57135585,\"5894\":17.085886980000002,\"5895\":null,\"5896\":null,\"5897\":14.270641080000001,\"5898\":14.28944317,\"5899\":null,\"5900\":null,\"5901\":13.990590750000001,\"5902\":12.877350310000001,\"5903\":null,\"5904\":null,\"5905\":null,\"5906\":null,\"5907\":null,\"5908\":null,\"5909\":20.797387149999999,\"5910\":16.144509079999999,\"5911\":null,\"5912\":null,\"5913\":20.042814190000001,\"5914\":18.36120837,\"5915\":15.525055350000001,\"5916\":null,\"5917\":null,\"5918\":null,\"5919\":null,\"5920\":12.9128054,\"5921\":null,\"5922\":19.802067529999999,\"5923\":18.366797099999999,\"5924\":null,\"5925\":null,\"5926\":null,\"5927\":null,\"5928\":null,\"5929\":null,\"5930\":null,\"5931\":14.27631371,\"5932\":16.02312749,\"5933\":null,\"5934\":17.546996620000002,\"5935\":22.268366619999998,\"5936\":20.964891420000001,\"5937\":null,\"5938\":18.61867839,\"5939\":18.794367749999999,\"5940\":18.294787360000001,\"5941\":19.672438369999998,\"5942\":18.006900210000001,\"5943\":17.15103435,\"5944\":null,\"5945\":null,\"5946\":null,\"5947\":null,\"5948\":16.758988089999999,\"5949\":16.33053043,\"5950\":null,\"5951\":18.296896619999998,\"5952\":18.652887880000002,\"5953\":17.81241674,\"5954\":null,\"5955\":null,\"5956\":14.788712439999999,\"5957\":15.94060477,\"5958\":null,\"5959\":15.39346123,\"5960\":19.15313428,\"5961\":21.844421180000001,\"5962\":13.492080550000001,\"5963\":15.07214615,\"5964\":14.484784339999999,\"5965\":17.966174930000001,\"5966\":16.057936890000001,\"5967\":null,\"5968\":null,\"5969\":null,\"5970\":null,\"5971\":21.001448880000002,\"5972\":17.68439326,\"5973\":19.25928193,\"5974\":16.943788659999999,\"5975\":19.239559490000001,\"5976\":null,\"5977\":null,\"5978\":null,\"5979\":15.88276243,\"5980\":null,\"5981\":15.217897260000001,\"5982\":null,\"5983\":17.830386390000001,\"5984\":16.170716970000001,\"5985\":16.203384440000001,\"5986\":null,\"5987\":null,\"5988\":null,\"5989\":15.06459525,\"5990\":18.280144109999998,\"5991\":21.063511779999999,\"5992\":17.37996377,\"5993\":19.23555022,\"5994\":17.757791210000001,\"5995\":17.820840149999999,\"5996\":17.144013080000001,\"5997\":15.892387019999999,\"5998\":17.51803688,\"5999\":null,\"6000\":14.813446150000001,\"6001\":null,\"6002\":null,\"6003\":23.501773790000001,\"6004\":13.91742121,\"6005\":null,\"6006\":null,\"6007\":14.77984436,\"6008\":null,\"6009\":17.666756459999998,\"6010\":null,\"6011\":20.335619319999999,\"6012\":null,\"6013\":17.215852659999999,\"6014\":14.532454830000001,\"6015\":16.29838591,\"6016\":22.39431467,\"6017\":16.353863029999999,\"6018\":null,\"6019\":null,\"6020\":null,\"6021\":20.706886600000001,\"6022\":null,\"6023\":16.804971569999999,\"6024\":17.192774440000001,\"6025\":17.819525509999998,\"6026\":17.629165359999998,\"6027\":null,\"6028\":null,\"6029\":null,\"6030\":19.373727970000001,\"6031\":null,\"6032\":null,\"6033\":null,\"6034\":null,\"6035\":null,\"6036\":null,\"6037\":14.666170129999999,\"6038\":16.248314629999999,\"6039\":null,\"6040\":12.9128054,\"6041\":null,\"6042\":17.797386809999999,\"6043\":17.84225721,\"6044\":16.4549594,\"6045\":15.87079978,\"6046\":17.692069719999999,\"6047\":17.02516924,\"6048\":23.769966969999999,\"6049\":14.82529658,\"6050\":null,\"6051\":null,\"6052\":13.68166021,\"6053\":14.36080889,\"6054\":null,\"6055\":null,\"6056\":20.597655100000001,\"6057\":null,\"6058\":18.81704495,\"6059\":null,\"6060\":15.13406582,\"6061\":14.49910231,\"6062\":11.91936052,\"6063\":null,\"6064\":null,\"6065\":null,\"6066\":21.168387150000001,\"6067\":null,\"6068\":null,\"6069\":17.557643160000001,\"6070\":18.391863090000001,\"6071\":18.34782332,\"6072\":null,\"6073\":null,\"6074\":null,\"6075\":null,\"6076\":null,\"6077\":null,\"6078\":null,\"6079\":null,\"6080\":13.01931581,\"6081\":null,\"6082\":null,\"6083\":12.9128054,\"6084\":18.94042426,\"6085\":19.88412765,\"6086\":null,\"6087\":15.109429329999999,\"6088\":null,\"6089\":14.74999813,\"6090\":18.229327959999999,\"6091\":20.91701656,\"6092\":null,\"6093\":17.165560249999999,\"6094\":null,\"6095\":null,\"6096\":15.5988899,\"6097\":null,\"6098\":null,\"6099\":16.99087553,\"6100\":null,\"6101\":null,\"6102\":null,\"6103\":18.54375374,\"6104\":null,\"6105\":15.83163483,\"6106\":17.114077739999999,\"6107\":15.261229609999999,\"6108\":17.5761514,\"6109\":19.09496657,\"6110\":null,\"6111\":null,\"6112\":null,\"6113\":null,\"6114\":null,\"6115\":null,\"6116\":null,\"6117\":null,\"6118\":16.709467199999999,\"6119\":null,\"6120\":null,\"6121\":null,\"6122\":null,\"6123\":null,\"6124\":null,\"6125\":null,\"6126\":null,\"6127\":13.683192999999999,\"6128\":null,\"6129\":16.433010199999998,\"6130\":null,\"6131\":14.299844070000001,\"6132\":15.02661705,\"6133\":15.71858447,\"6134\":24.075070539999999,\"6135\":23.511690040000001,\"6136\":null,\"6137\":12.91600891,\"6138\":14.724777810000001,\"6139\":17.657995379999999,\"6140\":12.502202520000001,\"6141\":null,\"6142\":17.293704519999999,\"6143\":null,\"6144\":null,\"6145\":null,\"6146\":null,\"6147\":17.269580850000001,\"6148\":16.29919645,\"6149\":18.990234470000001,\"6150\":22.052161330000001,\"6151\":16.852101619999999,\"6152\":17.92194975,\"6153\":14.028129119999999,\"6154\":20.226171369999999,\"6155\":null,\"6156\":13.32137567,\"6157\":18.729401599999999,\"6158\":19.002365099999999,\"6159\":14.898089499999999,\"6160\":18.8623911,\"6161\":null,\"6162\":13.90469107,\"6163\":14.751741770000001,\"6164\":17.925526550000001,\"6165\":16.11332466,\"6166\":null,\"6167\":20.02794063,\"6168\":16.67914146,\"6169\":18.621815120000001,\"6170\":22.31759018,\"6171\":19.950849900000002,\"6172\":17.825600810000001,\"6173\":19.800136380000001,\"6174\":19.64956231,\"6175\":null,\"6176\":17.969963570000001,\"6177\":15.5987296,\"6178\":19.303258589999999,\"6179\":null,\"6180\":15.49753905,\"6181\":null,\"6182\":15.6731605,\"6183\":null,\"6184\":null,\"6185\":18.982817579999999,\"6186\":18.30956625,\"6187\":14.78520002,\"6188\":19.39328836,\"6189\":14.23532537,\"6190\":16.964399010000001,\"6191\":16.819976499999999,\"6192\":null,\"6193\":null,\"6194\":14.251357219999999,\"6195\":null,\"6196\":17.87061465,\"6197\":21.076637860000002,\"6198\":18.265941080000001,\"6199\":null,\"6200\":14.642456859999999,\"6201\":17.355822669999998,\"6202\":17.7152207,\"6203\":14.74797907,\"6204\":null,\"6205\":null,\"6206\":null,\"6207\":12.470078989999999,\"6208\":15.84655719,\"6209\":null,\"6210\":18.86417466,\"6211\":null,\"6212\":null,\"6213\":null,\"6214\":null,\"6215\":null,\"6216\":16.622870729999999,\"6217\":16.260453869999999,\"6218\":null,\"6219\":null,\"6220\":null,\"6221\":null,\"6222\":null,\"6223\":14.27896913,\"6224\":null,\"6225\":null,\"6226\":null,\"6227\":12.53809734,\"6228\":15.825405229999999,\"6229\":null,\"6230\":19.417083569999999,\"6231\":null,\"6232\":14.58810467,\"6233\":19.798779620000001,\"6234\":12.9128054,\"6235\":null,\"6236\":null,\"6237\":17.828682499999999,\"6238\":15.54100019,\"6239\":null,\"6240\":null,\"6241\":15.17178324,\"6242\":null,\"6243\":17.26985848,\"6244\":null,\"6245\":20.859618350000002,\"6246\":null,\"6247\":17.04590426,\"6248\":17.919109160000001,\"6249\":18.57809799,\"6250\":null,\"6251\":null,\"6252\":null,\"6253\":null,\"6254\":null,\"6255\":null,\"6256\":null,\"6257\":16.96425705,\"6258\":null,\"6259\":15.869876379999999,\"6260\":null,\"6261\":19.57712356,\"6262\":14.82259086,\"6263\":18.437853149999999,\"6264\":20.21232844,\"6265\":17.27513982,\"6266\":15.305892460000001,\"6267\":14.630142770000001,\"6268\":17.220285279999999,\"6269\":19.68409415,\"6270\":null,\"6271\":17.904539369999998,\"6272\":null,\"6273\":null,\"6274\":null,\"6275\":null,\"6276\":null,\"6277\":null,\"6278\":null,\"6279\":null,\"6280\":null,\"6281\":null,\"6282\":null,\"6283\":null,\"6284\":null,\"6285\":null,\"6286\":null,\"6287\":null,\"6288\":null,\"6289\":null,\"6290\":null,\"6291\":18.632295320000001,\"6292\":17.34889802,\"6293\":16.400748969999999,\"6294\":12.9128054,\"6295\":18.05286078,\"6296\":null,\"6297\":19.85090559,\"6298\":22.01100731,\"6299\":null,\"6300\":12.57379504,\"6301\":18.790531170000001,\"6302\":13.983106299999999,\"6303\":null,\"6304\":null,\"6305\":21.625856209999998,\"6306\":17.33511124,\"6307\":18.385719689999998,\"6308\":null,\"6309\":null,\"6310\":null,\"6311\":null,\"6312\":null,\"6313\":null,\"6314\":null,\"6315\":null,\"6316\":null,\"6317\":17.393851690000002,\"6318\":null,\"6319\":null,\"6320\":null,\"6321\":null,\"6322\":null,\"6323\":12.34378233,\"6324\":17.009906189999999,\"6325\":12.853995790000001,\"6326\":null,\"6327\":null,\"6328\":null,\"6329\":null,\"6330\":null,\"6331\":null,\"6332\":null,\"6333\":null,\"6334\":null,\"6335\":null,\"6336\":null,\"6337\":null,\"6338\":null,\"6339\":null,\"6340\":null,\"6341\":null,\"6342\":null,\"6343\":15.039776679999999,\"6344\":null,\"6345\":null,\"6346\":null,\"6347\":null,\"6348\":null,\"6349\":null,\"6350\":null,\"6351\":null,\"6352\":null,\"6353\":null,\"6354\":null,\"6355\":null,\"6356\":null,\"6357\":null,\"6358\":null,\"6359\":null,\"6360\":null,\"6361\":null,\"6362\":null,\"6363\":null,\"6364\":null,\"6365\":null,\"6366\":null,\"6367\":17.015833780000001,\"6368\":null,\"6369\":13.77477041,\"6370\":null,\"6371\":16.50281112,\"6372\":null,\"6373\":null,\"6374\":null,\"6375\":null,\"6376\":null,\"6377\":null,\"6378\":17.95395525,\"6379\":null,\"6380\":null,\"6381\":14.244701689999999,\"6382\":null,\"6383\":null,\"6384\":null,\"6385\":null,\"6386\":null,\"6387\":15.55747876,\"6388\":null,\"6389\":16.42612591,\"6390\":19.66512986,\"6391\":16.070796999999999,\"6392\":23.90711993,\"6393\":23.602325660000002,\"6394\":null,\"6395\":null,\"6396\":null,\"6397\":null,\"6398\":null,\"6399\":null,\"6400\":null,\"6401\":17.454750529999998,\"6402\":15.12011249,\"6403\":null,\"6404\":null,\"6405\":null,\"6406\":null,\"6407\":null,\"6408\":18.311619,\"6409\":18.826218220000001,\"6410\":21.407922589999998,\"6411\":14.40465105,\"6412\":19.275422590000002,\"6413\":null,\"6414\":null,\"6415\":14.84616701,\"6416\":16.537053369999999,\"6417\":17.7773687,\"6418\":18.471756979999999,\"6419\":16.97976341,\"6420\":17.691798469999998,\"6421\":17.753369240000001,\"6422\":null,\"6423\":null,\"6424\":19.582084120000001,\"6425\":null,\"6426\":null,\"6427\":null,\"6428\":null,\"6429\":17.40748001,\"6430\":null,\"6431\":null,\"6432\":17.14682212,\"6433\":null,\"6434\":null,\"6435\":null,\"6436\":21.404894909999999,\"6437\":null,\"6438\":null,\"6439\":null,\"6440\":null,\"6441\":null,\"6442\":20.699066250000001,\"6443\":null,\"6444\":15.544355639999999,\"6445\":null,\"6446\":14.7161177,\"6447\":18.356175149999999,\"6448\":18.45400712,\"6449\":17.529805329999998,\"6450\":13.84687398,\"6451\":null,\"6452\":20.210307090000001,\"6453\":19.10585609,\"6454\":23.187051199999999,\"6455\":null,\"6456\":24.58441535,\"6457\":21.089027869999999,\"6458\":14.231359940000001,\"6459\":22.996638149999999,\"6460\":23.90288515,\"6461\":17.999225370000001,\"6462\":null,\"6463\":19.38274354,\"6464\":17.83156859,\"6465\":null,\"6466\":18.891531530000002,\"6467\":null,\"6468\":null,\"6469\":19.915333759999999,\"6470\":13.58403996,\"6471\":null,\"6472\":null,\"6473\":null,\"6474\":null,\"6475\":15.79695551,\"6476\":17.542531400000001,\"6477\":15.05761268,\"6478\":null,\"6479\":14.20891902,\"6480\":null,\"6481\":16.47607524,\"6482\":null,\"6483\":15.251823549999999,\"6484\":17.014790829999999,\"6485\":15.391372,\"6486\":14.052961959999999,\"6487\":null,\"6488\":17.276722490000001,\"6489\":15.36096126,\"6490\":19.728188469999999,\"6491\":17.429901229999999,\"6492\":null,\"6493\":null,\"6494\":14.02210026,\"6495\":15.31756259,\"6496\":null,\"6497\":null,\"6498\":null,\"6499\":25.901026139999999,\"6500\":16.164039850000002,\"6501\":17.352077749999999,\"6502\":16.03470338,\"6503\":20.252936500000001,\"6504\":18.28655229,\"6505\":null,\"6506\":21.293154269999999,\"6507\":15.17601833,\"6508\":14.69211103,\"6509\":13.46466919,\"6510\":null,\"6511\":null,\"6512\":18.121074369999999,\"6513\":12.83860039,\"6514\":null,\"6515\":14.1464766,\"6516\":null,\"6517\":17.975927540000001,\"6518\":null,\"6519\":18.768698310000001,\"6520\":17.123887849999999,\"6521\":18.507035890000001,\"6522\":20.568122200000001,\"6523\":13.95502754,\"6524\":18.109043119999999,\"6525\":16.401809969999999,\"6526\":13.75373819,\"6527\":19.101433979999999,\"6528\":12.51465194,\"6529\":null,\"6530\":19.03397962,\"6531\":21.017889329999999,\"6532\":15.8550995,\"6533\":16.818145449999999,\"6534\":null,\"6535\":14.247531520000001,\"6536\":18.226917409999999,\"6537\":17.069709540000002,\"6538\":17.193309660000001,\"6539\":null,\"6540\":null,\"6541\":null,\"6542\":17.65484399,\"6543\":18.71645796,\"6544\":12.9128054,\"6545\":null,\"6546\":18.08383877,\"6547\":15.33835337,\"6548\":18.512127039999999,\"6549\":null,\"6550\":15.630717840000001,\"6551\":17.122304020000001,\"6552\":18.71700045,\"6553\":17.256922809999999,\"6554\":null,\"6555\":14.358077489999999,\"6556\":19.35902402,\"6557\":16.274521379999999,\"6558\":null,\"6559\":20.1359429,\"6560\":null,\"6561\":20.482541640000001,\"6562\":18.10607727,\"6563\":null,\"6564\":12.9128054,\"6565\":null,\"6566\":15.512470540000001,\"6567\":18.957356579999999,\"6568\":18.219881350000001,\"6569\":15.547243030000001,\"6570\":null,\"6571\":null,\"6572\":21.007578590000001,\"6573\":16.591982059999999,\"6574\":20.073191040000001,\"6575\":null,\"6576\":null,\"6577\":null,\"6578\":null,\"6579\":19.494090320000002,\"6580\":15.89987537,\"6581\":18.267464910000001,\"6582\":18.39551951,\"6583\":16.67710391,\"6584\":18.020716870000001,\"6585\":18.308015210000001,\"6586\":17.93397006,\"6587\":15.94684516,\"6588\":null,\"6589\":14.24590794,\"6590\":21.917963090000001,\"6591\":19.362952450000002,\"6592\":16.7438921,\"6593\":15.819691669999999,\"6594\":20.136755770000001,\"6595\":null,\"6596\":17.820253610000002,\"6597\":null,\"6598\":16.204901240000002,\"6599\":24.643774359999998,\"6600\":25.118763520000002,\"6601\":22.700852340000001,\"6602\":18.583977189999999,\"6603\":20.6569994,\"6604\":22.892269039999999,\"6605\":21.422503590000002,\"6606\":14.21128826,\"6607\":19.14972775,\"6608\":18.277152000000001,\"6609\":15.77065606,\"6610\":13.662828040000001,\"6611\":null,\"6612\":15.76211331,\"6613\":14.839873900000001,\"6614\":null,\"6615\":15.233758910000001,\"6616\":null,\"6617\":17.30529091,\"6618\":null,\"6619\":21.118634549999999,\"6620\":18.158181290000002,\"6621\":null,\"6622\":null,\"6623\":null,\"6624\":18.17499703,\"6625\":16.266427199999999,\"6626\":22.227411839999998,\"6627\":null,\"6628\":null,\"6629\":13.8123944,\"6630\":null,\"6631\":null,\"6632\":18.22229316,\"6633\":18.388586799999999,\"6634\":18.317717909999999,\"6635\":16.150442940000001,\"6636\":20.40614879,\"6637\":null,\"6638\":16.150143580000002,\"6639\":19.939846110000001,\"6640\":null,\"6641\":19.135076009999999,\"6642\":20.304591429999999,\"6643\":null,\"6644\":14.203604260000001,\"6645\":null,\"6646\":null,\"6647\":null,\"6648\":17.312776079999999,\"6649\":null,\"6650\":null,\"6651\":19.803773060000001,\"6652\":16.73943848,\"6653\":23.097403029999999,\"6654\":20.907423990000002,\"6655\":16.473660639999998,\"6656\":19.055583720000001,\"6657\":18.73069447,\"6658\":18.795820559999999,\"6659\":null,\"6660\":19.681731549999998,\"6661\":null,\"6662\":17.641977610000001,\"6663\":null,\"6664\":17.604153879999998,\"6665\":13.21379982,\"6666\":12.006335200000001,\"6667\":17.065460139999999,\"6668\":null,\"6669\":19.47318142,\"6670\":19.634279209999999,\"6671\":null,\"6672\":null,\"6673\":20.044319389999998,\"6674\":20.415175080000001,\"6675\":21.52166879,\"6676\":19.930181569999998,\"6677\":20.147226079999999,\"6678\":18.221031849999999,\"6679\":19.769869409999998,\"6680\":18.18062235,\"6681\":19.773312910000001,\"6682\":19.409766489999999,\"6683\":17.228480879999999,\"6684\":16.883053459999999,\"6685\":null,\"6686\":18.497044299999999,\"6687\":21.214602719999998,\"6688\":19.778975450000001,\"6689\":19.259346170000001,\"6690\":19.391175390000001,\"6691\":18.78672435,\"6692\":17.902634419999998,\"6693\":null,\"6694\":null,\"6695\":16.967977810000001,\"6696\":17.586305540000002,\"6697\":17.081015990000001,\"6698\":16.065339940000001,\"6699\":17.594677969999999,\"6700\":16.28522435,\"6701\":19.340037550000002,\"6702\":17.512419229999999,\"6703\":18.902867959999998,\"6704\":null,\"6705\":15.162738490000001,\"6706\":19.467560150000001,\"6707\":null,\"6708\":16.6679557,\"6709\":19.32768347,\"6710\":12.290101959999999,\"6711\":20.98420175,\"6712\":21.297640529999999,\"6713\":16.123672469999999,\"6714\":20.728463699999999,\"6715\":17.132992810000001,\"6716\":14.81518421,\"6717\":18.40182407,\"6718\":18.96586783,\"6719\":12.9128054,\"6720\":21.06727862,\"6721\":null,\"6722\":20.805031570000001,\"6723\":15.194195799999999,\"6724\":null,\"6725\":21.67225813,\"6726\":null,\"6727\":13.710085339999999,\"6728\":null,\"6729\":14.01326721,\"6730\":null,\"6731\":null,\"6732\":null,\"6733\":null,\"6734\":15.818081169999999,\"6735\":16.699564909999999,\"6736\":15.79594131,\"6737\":19.214484200000001,\"6738\":17.01023073,\"6739\":15.909368349999999,\"6740\":18.832896430000002,\"6741\":20.672555800000001,\"6742\":12.9128054,\"6743\":null,\"6744\":17.458719519999999,\"6745\":19.405325479999998,\"6746\":18.034061149999999,\"6747\":12.541044449999999,\"6748\":14.0495264,\"6749\":16.837215820000001,\"6750\":null,\"6751\":null,\"6752\":null,\"6753\":null,\"6754\":null,\"6755\":null,\"6756\":13.993467559999999,\"6757\":null,\"6758\":null,\"6759\":null,\"6760\":null,\"6761\":null,\"6762\":null,\"6763\":16.3374776,\"6764\":17.47006593,\"6765\":16.699367909999999,\"6766\":19.457668529999999,\"6767\":14.595986330000001,\"6768\":null,\"6769\":null,\"6770\":19.934213100000001,\"6771\":null,\"6772\":18.634679120000001,\"6773\":19.116043680000001,\"6774\":17.66810795,\"6775\":22.18149365,\"6776\":19.735427959999999,\"6777\":19.291254250000002,\"6778\":null,\"6779\":14.73660505,\"6780\":18.457421799999999,\"6781\":16.739098810000002,\"6782\":15.400734720000001,\"6783\":null,\"6784\":17.255534610000002,\"6785\":null,\"6786\":18.219477040000001,\"6787\":null,\"6788\":null,\"6789\":null,\"6790\":15.35513838,\"6791\":null,\"6792\":18.626413509999999,\"6793\":16.507822950000001,\"6794\":21.261044349999999,\"6795\":null,\"6796\":19.090234110000001,\"6797\":17.92616422,\"6798\":18.932970730000001,\"6799\":null,\"6800\":null,\"6801\":14.92093419,\"6802\":null,\"6803\":17.318801780000001,\"6804\":null,\"6805\":null,\"6806\":null,\"6807\":15.261229609999999,\"6808\":15.27256347,\"6809\":15.11020974,\"6810\":null,\"6811\":17.294350869999999,\"6812\":14.946578000000001,\"6813\":null,\"6814\":null,\"6815\":null,\"6816\":null,\"6817\":null,\"6818\":null,\"6819\":null,\"6820\":null,\"6821\":21.41987258,\"6822\":null,\"6823\":15.15158246,\"6824\":19.715862810000001,\"6825\":19.676407480000002,\"6826\":17.925493970000002,\"6827\":null,\"6828\":20.154925259999999,\"6829\":21.245552150000002,\"6830\":22.792581819999999,\"6831\":15.469101370000001,\"6832\":null,\"6833\":null,\"6834\":null,\"6835\":null,\"6836\":null,\"6837\":null,\"6838\":20.675901960000001,\"6839\":17.400327699999998,\"6840\":null,\"6841\":null,\"6842\":null,\"6843\":null,\"6844\":null,\"6845\":15.385386309999999,\"6846\":null,\"6847\":20.788525329999999,\"6848\":17.115707749999999,\"6849\":16.094891310000001,\"6850\":13.903081670000001,\"6851\":19.995493620000001,\"6852\":20.033336439999999,\"6853\":15.14397625,\"6854\":16.83429297,\"6855\":18.372072840000001,\"6856\":13.495551069999999,\"6857\":15.518385200000001,\"6858\":19.715419489999999,\"6859\":17.70266848,\"6860\":17.687956419999999,\"6861\":15.690805620000001,\"6862\":null,\"6863\":13.63453967,\"6864\":17.855213249999998,\"6865\":null,\"6866\":19.032333390000002,\"6867\":17.777255050000001,\"6868\":16.92110228,\"6869\":18.28607122,\"6870\":17.59956884,\"6871\":null,\"6872\":null,\"6873\":null,\"6874\":14.00652635,\"6875\":null,\"6876\":null,\"6877\":19.87505462,\"6878\":null,\"6879\":null,\"6880\":18.46412621,\"6881\":null,\"6882\":null,\"6883\":12.9128054,\"6884\":20.166561730000002,\"6885\":null,\"6886\":15.00524699,\"6887\":18.242554040000002,\"6888\":null,\"6889\":12.424657529999999,\"6890\":13.79333257,\"6891\":12.9128054,\"6892\":15.50921574,\"6893\":17.095802630000001,\"6894\":18.379728879999998,\"6895\":14.160069289999999,\"6896\":16.746103590000001,\"6897\":null,\"6898\":null,\"6899\":null,\"6900\":16.190737380000002,\"6901\":22.117428830000001,\"6902\":17.820537569999999,\"6903\":18.523008050000001,\"6904\":15.78370619,\"6905\":15.638362409999999,\"6906\":null,\"6907\":16.960705189999999,\"6908\":null,\"6909\":null,\"6910\":17.746987799999999,\"6911\":null,\"6912\":15.68727398,\"6913\":18.65088253,\"6914\":15.772268520000001,\"6915\":19.509139000000001,\"6916\":18.92608774,\"6917\":14.727286449999999,\"6918\":null,\"6919\":null,\"6920\":15.03593001,\"6921\":16.204741349999999,\"6922\":18.77305926,\"6923\":16.018110289999999,\"6924\":17.02408295,\"6925\":null,\"6926\":17.56774291,\"6927\":18.595568180000001,\"6928\":15.897447420000001,\"6929\":14.21796374,\"6930\":18.696070349999999,\"6931\":16.546885249999999,\"6932\":16.97404745,\"6933\":15.19950951,\"6934\":null,\"6935\":20.617041319999998,\"6936\":14.98392817,\"6937\":null,\"6938\":18.358713229999999,\"6939\":null,\"6940\":16.074873889999999,\"6941\":16.22924609,\"6942\":13.27336977,\"6943\":15.666881739999999,\"6944\":12.9128054,\"6945\":14.326425459999999,\"6946\":null,\"6947\":null,\"6948\":13.240565009999999,\"6949\":18.7528641,\"6950\":18.11853795,\"6951\":14.50246941,\"6952\":null,\"6953\":15.51656696,\"6954\":17.604631479999998,\"6955\":12.9128054,\"6956\":15.276036360000001,\"6957\":14.91936445,\"6958\":null,\"6959\":15.848881690000001,\"6960\":13.27536645,\"6961\":16.687470449999999,\"6962\":null,\"6963\":19.042986339999999,\"6964\":null,\"6965\":19.54425775,\"6966\":17.975345260000001,\"6967\":19.52426204,\"6968\":17.77879007,\"6969\":19.026842250000001,\"6970\":20.40331952,\"6971\":null,\"6972\":16.422109030000001,\"6973\":16.295447790000001,\"6974\":16.401100750000001,\"6975\":20.729704850000001,\"6976\":21.425474940000001,\"6977\":17.127363800000001,\"6978\":18.038500110000001,\"6979\":null,\"6980\":null,\"6981\":16.4699809,\"6982\":15.87939278,\"6983\":17.986952540000001,\"6984\":22.629514619999998,\"6985\":null,\"6986\":null,\"6987\":23.097578510000002,\"6988\":20.76426507,\"6989\":null,\"6990\":null,\"6991\":null,\"6992\":null,\"6993\":null,\"6994\":null,\"6995\":null,\"6996\":null,\"6997\":null,\"6998\":null,\"6999\":null,\"7000\":16.632550080000002,\"7001\":17.19626152,\"7002\":null,\"7003\":null,\"7004\":15.23598857,\"7005\":19.304238439999999,\"7006\":null,\"7007\":18.104045769999999,\"7008\":16.114712170000001,\"7009\":17.839967489999999,\"7010\":18.34285238,\"7011\":23.338513849999998,\"7012\":23.52619116,\"7013\":23.713298129999998,\"7014\":20.808883300000002,\"7015\":22.52474191,\"7016\":25.267833190000001,\"7017\":14.370626959999999,\"7018\":null,\"7019\":null,\"7020\":15.92371024,\"7021\":null,\"7022\":null,\"7023\":null,\"7024\":null,\"7025\":null,\"7026\":null,\"7027\":null,\"7028\":null,\"7029\":null,\"7030\":16.669709900000001,\"7031\":null,\"7032\":null,\"7033\":19.363653419999999,\"7034\":15.609718190000001,\"7035\":18.03099662,\"7036\":13.49766567,\"7037\":null,\"7038\":null,\"7039\":null,\"7040\":16.00843416,\"7041\":17.765630399999999,\"7042\":16.52477781,\"7043\":null,\"7044\":null,\"7045\":null,\"7046\":null,\"7047\":17.75416886,\"7048\":null,\"7049\":15.73873554,\"7050\":null,\"7051\":null,\"7052\":null,\"7053\":null,\"7054\":null,\"7055\":null,\"7056\":null,\"7057\":15.46861646,\"7058\":null,\"7059\":null,\"7060\":13.517956359999999,\"7061\":null,\"7062\":15.35949959,\"7063\":null,\"7064\":null,\"7065\":16.665324819999999,\"7066\":18.562061759999999,\"7067\":null,\"7068\":null,\"7069\":13.86372869,\"7070\":null,\"7071\":null,\"7072\":null,\"7073\":15.539577789999999,\"7074\":null,\"7075\":15.728325809999999,\"7076\":null,\"7077\":null,\"7078\":null,\"7079\":null,\"7080\":null,\"7081\":null,\"7082\":null,\"7083\":null,\"7084\":null,\"7085\":17.356561070000002,\"7086\":null,\"7087\":null,\"7088\":17.095338089999998,\"7089\":null,\"7090\":13.60606859,\"7091\":null,\"7092\":null,\"7093\":null,\"7094\":null,\"7095\":13.83616091,\"7096\":null,\"7097\":null,\"7098\":null,\"7099\":13.708487720000001,\"7100\":null,\"7101\":null,\"7102\":null,\"7103\":null,\"7104\":null,\"7105\":null,\"7106\":null,\"7107\":null,\"7108\":null,\"7109\":null,\"7110\":null,\"7111\":null,\"7112\":15.66498123,\"7113\":15.96729376,\"7114\":null,\"7115\":18.245346430000001,\"7116\":null,\"7117\":null,\"7118\":null,\"7119\":null,\"7120\":15.047710049999999,\"7121\":null,\"7122\":null,\"7123\":15.342163230000001,\"7124\":null,\"7125\":null,\"7126\":null,\"7127\":null,\"7128\":16.304060100000001,\"7129\":16.77056589,\"7130\":null,\"7131\":null,\"7132\":19.75262094,\"7133\":15.228908840000001,\"7134\":14.45996993,\"7135\":18.235339029999999,\"7136\":18.935530279999998,\"7137\":15.793094999999999,\"7138\":17.592952759999999,\"7139\":20.912323919999999,\"7140\":16.66825952,\"7141\":null},\"EGF_2min_FR1_Rep3\":{\"0\":null,\"1\":17.74357341,\"2\":null,\"3\":18.50613572,\"4\":13.782709130000001,\"5\":18.35190785,\"6\":17.449892139999999,\"7\":20.13780401,\"8\":16.462136040000001,\"9\":19.05355295,\"10\":19.183242580000002,\"11\":null,\"12\":null,\"13\":null,\"14\":null,\"15\":21.77885741,\"16\":null,\"17\":null,\"18\":null,\"19\":12.94321122,\"20\":null,\"21\":null,\"22\":null,\"23\":19.090592279999999,\"24\":21.46816965,\"25\":19.294737919999999,\"26\":18.11123684,\"27\":null,\"28\":null,\"29\":null,\"30\":null,\"31\":null,\"32\":19.63598679,\"33\":null,\"34\":16.97770985,\"35\":null,\"36\":null,\"37\":null,\"38\":null,\"39\":14.404211930000001,\"40\":17.236143500000001,\"41\":null,\"42\":18.91619287,\"43\":18.454460409999999,\"44\":13.257791920000001,\"45\":15.602260190000001,\"46\":15.22587249,\"47\":null,\"48\":18.351962820000001,\"49\":null,\"50\":18.53102106,\"51\":null,\"52\":16.50240646,\"53\":13.1481698,\"54\":null,\"55\":21.03541809,\"56\":null,\"57\":null,\"58\":null,\"59\":null,\"60\":13.29896308,\"61\":null,\"62\":null,\"63\":null,\"64\":18.914347620000001,\"65\":16.057726160000001,\"66\":13.6764777,\"67\":null,\"68\":19.57922293,\"69\":19.46443172,\"70\":null,\"71\":18.974681749999998,\"72\":null,\"73\":16.660757879999998,\"74\":24.108483069999998,\"75\":20.257873,\"76\":null,\"77\":null,\"78\":18.63933187,\"79\":null,\"80\":21.834313160000001,\"81\":null,\"82\":null,\"83\":null,\"84\":15.59896324,\"85\":20.672608239999999,\"86\":null,\"87\":null,\"88\":null,\"89\":null,\"90\":17.851999750000001,\"91\":16.69800017,\"92\":16.34732623,\"93\":15.730471720000001,\"94\":16.622306030000001,\"95\":25.455202369999998,\"96\":null,\"97\":15.788099819999999,\"98\":18.315390499999999,\"99\":null,\"100\":19.842869830000002,\"101\":17.8664567,\"102\":23.339440450000001,\"103\":18.197947979999999,\"104\":18.119266339999999,\"105\":14.012519019999999,\"106\":21.11669517,\"107\":20.916492649999999,\"108\":null,\"109\":18.151143059999999,\"110\":15.07711402,\"111\":15.77900934,\"112\":null,\"113\":17.665051139999999,\"114\":18.038514920000001,\"115\":14.416869609999999,\"116\":15.76550898,\"117\":null,\"118\":null,\"119\":null,\"120\":null,\"121\":null,\"122\":16.024449499999999,\"123\":null,\"124\":null,\"125\":null,\"126\":null,\"127\":null,\"128\":null,\"129\":19.107934360000002,\"130\":17.405378949999999,\"131\":15.70509408,\"132\":null,\"133\":null,\"134\":null,\"135\":19.583947439999999,\"136\":19.389963609999999,\"137\":null,\"138\":20.142035960000001,\"139\":null,\"140\":14.209727669999999,\"141\":null,\"142\":17.162835189999999,\"143\":19.30844265,\"144\":19.969089629999999,\"145\":22.904921590000001,\"146\":17.76977913,\"147\":null,\"148\":18.19575944,\"149\":null,\"150\":null,\"151\":12.54809094,\"152\":null,\"153\":null,\"154\":15.044466379999999,\"155\":null,\"156\":14.927114400000001,\"157\":18.73933414,\"158\":16.053479859999999,\"159\":null,\"160\":13.1481698,\"161\":20.120640909999999,\"162\":null,\"163\":null,\"164\":13.74091439,\"165\":null,\"166\":null,\"167\":null,\"168\":null,\"169\":null,\"170\":16.422538960000001,\"171\":15.40311384,\"172\":15.356915470000001,\"173\":21.635582159999998,\"174\":18.656886589999999,\"175\":16.522676390000001,\"176\":null,\"177\":null,\"178\":20.37581226,\"179\":16.722928199999998,\"180\":22.81918769,\"181\":null,\"182\":15.71612052,\"183\":null,\"184\":16.71974196,\"185\":21.37930716,\"186\":22.099021220000001,\"187\":20.087262899999999,\"188\":20.78009346,\"189\":18.655606429999999,\"190\":null,\"191\":null,\"192\":15.05513206,\"193\":null,\"194\":13.242317590000001,\"195\":15.44130492,\"196\":17.45024656,\"197\":18.39143185,\"198\":null,\"199\":14.545691590000001,\"200\":16.590431970000001,\"201\":16.631401329999999,\"202\":16.550149789999999,\"203\":21.667994409999999,\"204\":19.070954100000002,\"205\":18.681857829999998,\"206\":19.567207969999998,\"207\":18.844045560000001,\"208\":17.863863129999999,\"209\":20.427169249999999,\"210\":18.348980640000001,\"211\":14.999221009999999,\"212\":null,\"213\":15.661314000000001,\"214\":19.25951972,\"215\":null,\"216\":null,\"217\":null,\"218\":null,\"219\":null,\"220\":16.540760720000002,\"221\":null,\"222\":null,\"223\":null,\"224\":null,\"225\":null,\"226\":20.458023010000002,\"227\":19.51617761,\"228\":25.61794295,\"229\":20.679865419999999,\"230\":null,\"231\":null,\"232\":null,\"233\":null,\"234\":null,\"235\":null,\"236\":null,\"237\":null,\"238\":null,\"239\":null,\"240\":null,\"241\":14.69446347,\"242\":12.239821920000001,\"243\":13.432223179999999,\"244\":null,\"245\":null,\"246\":19.860586680000001,\"247\":19.596812790000001,\"248\":19.94020042,\"249\":null,\"250\":null,\"251\":18.19652628,\"252\":null,\"253\":14.814854390000001,\"254\":15.12138171,\"255\":15.86359665,\"256\":null,\"257\":null,\"258\":13.743660370000001,\"259\":null,\"260\":15.953342429999999,\"261\":null,\"262\":13.01385741,\"263\":18.098892960000001,\"264\":null,\"265\":17.962953720000002,\"266\":null,\"267\":13.1481698,\"268\":17.852735079999999,\"269\":18.850972859999999,\"270\":17.002586340000001,\"271\":18.03278521,\"272\":13.47170624,\"273\":null,\"274\":17.752032230000001,\"275\":null,\"276\":18.019208949999999,\"277\":13.207647270000001,\"278\":17.174424290000001,\"279\":null,\"280\":14.710645700000001,\"281\":null,\"282\":18.034048210000002,\"283\":null,\"284\":16.734946390000001,\"285\":13.58027206,\"286\":14.14997269,\"287\":null,\"288\":13.48299943,\"289\":17.475145569999999,\"290\":15.86163897,\"291\":null,\"292\":17.862252810000001,\"293\":18.33871508,\"294\":14.94459878,\"295\":null,\"296\":null,\"297\":14.89905269,\"298\":21.214502710000001,\"299\":20.8574892,\"300\":16.413247370000001,\"301\":null,\"302\":23.219118089999998,\"303\":20.627297599999999,\"304\":20.217624489999999,\"305\":22.90746455,\"306\":21.31550232,\"307\":24.097443980000001,\"308\":22.975700360000001,\"309\":19.11675984,\"310\":13.952880650000001,\"311\":19.004517700000001,\"312\":16.85892252,\"313\":15.124665390000001,\"314\":17.796040690000002,\"315\":16.450087549999999,\"316\":13.861912179999999,\"317\":19.053539130000001,\"318\":16.58301969,\"319\":18.946029240000001,\"320\":18.788393769999999,\"321\":17.376589760000002,\"322\":20.20178001,\"323\":19.411161270000001,\"324\":18.396862670000001,\"325\":15.51398919,\"326\":17.407116340000002,\"327\":12.68370307,\"328\":16.507082820000001,\"329\":15.29242442,\"330\":null,\"331\":15.0940166,\"332\":13.63620016,\"333\":17.03334465,\"334\":null,\"335\":12.214345529999999,\"336\":21.026259849999999,\"337\":22.078600290000001,\"338\":null,\"339\":19.122941709999999,\"340\":18.439553910000001,\"341\":null,\"342\":null,\"343\":null,\"344\":null,\"345\":12.826668250000001,\"346\":null,\"347\":null,\"348\":null,\"349\":18.12462425,\"350\":15.961235220000001,\"351\":22.885314789999999,\"352\":14.787456949999999,\"353\":19.679306369999999,\"354\":17.391703490000001,\"355\":18.109973799999999,\"356\":12.84939196,\"357\":18.951046479999999,\"358\":18.553783989999999,\"359\":20.732400909999999,\"360\":20.27231355,\"361\":18.96048394,\"362\":18.826654019999999,\"363\":16.765816050000002,\"364\":15.187322099999999,\"365\":16.479845839999999,\"366\":17.081785629999999,\"367\":18.94711624,\"368\":18.571919000000001,\"369\":null,\"370\":24.53972851,\"371\":null,\"372\":19.829654380000001,\"373\":null,\"374\":null,\"375\":13.1481698,\"376\":18.32823913,\"377\":19.559299299999999,\"378\":16.852188349999999,\"379\":13.14231311,\"380\":null,\"381\":13.499852819999999,\"382\":18.426489230000001,\"383\":null,\"384\":16.37196917,\"385\":21.57490408,\"386\":19.405549539999999,\"387\":16.675948080000001,\"388\":15.9293979,\"389\":12.27865242,\"390\":19.317051880000001,\"391\":15.58768966,\"392\":17.33938702,\"393\":17.708280850000001,\"394\":null,\"395\":16.925432529999998,\"396\":18.158294269999999,\"397\":16.23067661,\"398\":null,\"399\":18.38120116,\"400\":null,\"401\":null,\"402\":null,\"403\":16.070028409999999,\"404\":18.296190459999998,\"405\":17.927645179999999,\"406\":19.250660830000001,\"407\":null,\"408\":null,\"409\":19.443503270000001,\"410\":22.49073628,\"411\":15.202346260000001,\"412\":18.068383149999999,\"413\":15.2812257,\"414\":null,\"415\":null,\"416\":null,\"417\":17.906744010000001,\"418\":null,\"419\":14.44702762,\"420\":19.94830146,\"421\":15.32120342,\"422\":17.269270840000001,\"423\":16.082120840000002,\"424\":18.006321140000001,\"425\":16.773734869999998,\"426\":19.686159880000002,\"427\":19.176849180000001,\"428\":17.27274216,\"429\":17.750082129999999,\"430\":19.668646389999999,\"431\":20.85196376,\"432\":18.754838639999999,\"433\":null,\"434\":null,\"435\":null,\"436\":null,\"437\":null,\"438\":null,\"439\":null,\"440\":19.166999830000002,\"441\":16.537913790000001,\"442\":16.560352519999999,\"443\":16.117958430000002,\"444\":16.82756882,\"445\":19.50002842,\"446\":16.85085866,\"447\":17.539695420000001,\"448\":null,\"449\":15.523869899999999,\"450\":18.018292240000001,\"451\":17.093028759999999,\"452\":19.234183529999999,\"453\":21.676619720000002,\"454\":15.135746920000001,\"455\":null,\"456\":null,\"457\":12.86537397,\"458\":15.5758236,\"459\":16.86314659,\"460\":21.12256429,\"461\":null,\"462\":null,\"463\":null,\"464\":null,\"465\":null,\"466\":null,\"467\":null,\"468\":22.5467245,\"469\":17.252518039999998,\"470\":null,\"471\":null,\"472\":null,\"473\":null,\"474\":null,\"475\":18.630026690000001,\"476\":16.521030069999998,\"477\":15.251756909999999,\"478\":23.259730210000001,\"479\":19.93494643,\"480\":16.697050239999999,\"481\":17.382871600000001,\"482\":14.57051339,\"483\":18.39414094,\"484\":19.113138750000001,\"485\":null,\"486\":21.568562279999998,\"487\":13.92870291,\"488\":14.74287075,\"489\":13.1481698,\"490\":15.135821079999999,\"491\":14.485306039999999,\"492\":null,\"493\":null,\"494\":null,\"495\":null,\"496\":null,\"497\":null,\"498\":17.59703468,\"499\":17.088405680000001,\"500\":17.2545781,\"501\":16.952437209999999,\"502\":null,\"503\":15.80409863,\"504\":null,\"505\":null,\"506\":14.981654239999999,\"507\":16.30141424,\"508\":null,\"509\":null,\"510\":null,\"511\":null,\"512\":null,\"513\":null,\"514\":null,\"515\":null,\"516\":null,\"517\":null,\"518\":null,\"519\":null,\"520\":15.755152150000001,\"521\":null,\"522\":14.34454174,\"523\":20.34020289,\"524\":19.861180180000002,\"525\":18.031963260000001,\"526\":15.795072380000001,\"527\":18.68337846,\"528\":18.65472552,\"529\":17.756194189999999,\"530\":19.06943502,\"531\":null,\"532\":null,\"533\":null,\"534\":null,\"535\":null,\"536\":21.17282599,\"537\":null,\"538\":null,\"539\":14.878085179999999,\"540\":19.55168514,\"541\":15.719984889999999,\"542\":17.489538580000001,\"543\":16.082221690000001,\"544\":null,\"545\":null,\"546\":15.83863695,\"547\":null,\"548\":null,\"549\":18.3237171,\"550\":13.154540669999999,\"551\":17.53095313,\"552\":18.826366530000001,\"553\":null,\"554\":null,\"555\":null,\"556\":null,\"557\":null,\"558\":null,\"559\":null,\"560\":null,\"561\":13.76951757,\"562\":null,\"563\":null,\"564\":null,\"565\":17.37288792,\"566\":15.50522018,\"567\":15.685080040000001,\"568\":17.526920220000001,\"569\":20.677471400000002,\"570\":20.354618420000001,\"571\":18.183078179999999,\"572\":17.63632763,\"573\":19.953153440000001,\"574\":null,\"575\":17.232007070000002,\"576\":15.78671919,\"577\":null,\"578\":15.912330130000001,\"579\":null,\"580\":null,\"581\":null,\"582\":null,\"583\":null,\"584\":21.43808173,\"585\":20.59049675,\"586\":null,\"587\":null,\"588\":null,\"589\":null,\"590\":null,\"591\":null,\"592\":null,\"593\":null,\"594\":18.915128280000001,\"595\":17.051284339999999,\"596\":18.616724430000001,\"597\":null,\"598\":null,\"599\":19.056182679999999,\"600\":14.75520491,\"601\":null,\"602\":null,\"603\":null,\"604\":null,\"605\":17.72051605,\"606\":14.166484649999999,\"607\":null,\"608\":14.495306449999999,\"609\":null,\"610\":null,\"611\":17.023975249999999,\"612\":12.0003054,\"613\":null,\"614\":16.77155226,\"615\":null,\"616\":null,\"617\":17.225627110000001,\"618\":13.1481698,\"619\":null,\"620\":null,\"621\":null,\"622\":null,\"623\":null,\"624\":null,\"625\":14.22439956,\"626\":null,\"627\":17.353641039999999,\"628\":19.164035210000002,\"629\":19.754868439999999,\"630\":17.636499520000001,\"631\":null,\"632\":18.40100619,\"633\":12.054460499999999,\"634\":null,\"635\":22.15180831,\"636\":null,\"637\":16.45702614,\"638\":17.188428569999999,\"639\":15.75535473,\"640\":14.26102968,\"641\":15.33900358,\"642\":20.657298449999999,\"643\":20.428666570000001,\"644\":null,\"645\":15.29156833,\"646\":null,\"647\":null,\"648\":17.765987460000002,\"649\":null,\"650\":null,\"651\":15.738867669999999,\"652\":null,\"653\":null,\"654\":null,\"655\":19.715627949999998,\"656\":null,\"657\":14.833127579999999,\"658\":17.539167519999999,\"659\":21.688769409999999,\"660\":16.84792294,\"661\":null,\"662\":19.341690109999998,\"663\":null,\"664\":13.50523843,\"665\":19.048738310000001,\"666\":null,\"667\":null,\"668\":14.389236370000001,\"669\":null,\"670\":null,\"671\":null,\"672\":null,\"673\":null,\"674\":null,\"675\":null,\"676\":14.03815135,\"677\":null,\"678\":null,\"679\":17.62996936,\"680\":null,\"681\":18.99355585,\"682\":null,\"683\":null,\"684\":null,\"685\":null,\"686\":15.17370556,\"687\":19.383420059999999,\"688\":null,\"689\":17.553936159999999,\"690\":null,\"691\":null,\"692\":21.682013210000001,\"693\":20.004852020000001,\"694\":13.539867689999999,\"695\":null,\"696\":null,\"697\":16.391933860000002,\"698\":18.563400850000001,\"699\":19.612394770000002,\"700\":null,\"701\":18.402043540000001,\"702\":14.69566781,\"703\":19.822552810000001,\"704\":19.943214279999999,\"705\":20.778979119999999,\"706\":17.298805720000001,\"707\":18.269400829999999,\"708\":20.610520940000001,\"709\":16.584890359999999,\"710\":null,\"711\":null,\"712\":17.612508009999999,\"713\":null,\"714\":15.665750750000001,\"715\":17.645570039999999,\"716\":null,\"717\":16.71042521,\"718\":null,\"719\":16.599705230000001,\"720\":14.47995191,\"721\":13.1481698,\"722\":14.444293999999999,\"723\":null,\"724\":14.77972782,\"725\":15.33502682,\"726\":null,\"727\":null,\"728\":null,\"729\":null,\"730\":null,\"731\":null,\"732\":null,\"733\":18.04407904,\"734\":null,\"735\":15.72206268,\"736\":19.100598590000001,\"737\":null,\"738\":18.90670862,\"739\":null,\"740\":null,\"741\":19.701688659999998,\"742\":null,\"743\":null,\"744\":null,\"745\":null,\"746\":null,\"747\":null,\"748\":14.22349986,\"749\":null,\"750\":null,\"751\":null,\"752\":null,\"753\":null,\"754\":19.647904440000001,\"755\":null,\"756\":null,\"757\":null,\"758\":null,\"759\":null,\"760\":14.71128551,\"761\":18.903211450000001,\"762\":null,\"763\":17.50827451,\"764\":15.91746242,\"765\":18.687473740000002,\"766\":17.490570309999999,\"767\":15.583163880000001,\"768\":null,\"769\":13.90366199,\"770\":20.27100386,\"771\":null,\"772\":14.136534490000001,\"773\":null,\"774\":null,\"775\":17.07014873,\"776\":22.13628808,\"777\":22.27428506,\"778\":null,\"779\":16.766389790000002,\"780\":16.60838965,\"781\":20.72885496,\"782\":23.899302710000001,\"783\":17.661711220000001,\"784\":null,\"785\":18.47741092,\"786\":17.558883999999999,\"787\":16.37681139,\"788\":17.607599149999999,\"789\":18.559999049999998,\"790\":15.88399225,\"791\":17.469800150000001,\"792\":16.1721304,\"793\":15.550926970000001,\"794\":16.363857679999999,\"795\":22.631729069999999,\"796\":null,\"797\":17.05999117,\"798\":23.35616061,\"799\":18.489693160000002,\"800\":21.168252930000001,\"801\":20.0821319,\"802\":null,\"803\":18.974330569999999,\"804\":17.751257859999999,\"805\":22.763117789999999,\"806\":19.14041898,\"807\":22.290556710000001,\"808\":19.756487839999998,\"809\":21.239099190000001,\"810\":null,\"811\":16.200807940000001,\"812\":null,\"813\":null,\"814\":17.014081789999999,\"815\":19.260535879999999,\"816\":18.835467040000001,\"817\":17.418417730000002,\"818\":19.739203759999999,\"819\":null,\"820\":12.938409869999999,\"821\":14.99470239,\"822\":15.30759703,\"823\":15.80674939,\"824\":15.615940009999999,\"825\":14.91901859,\"826\":null,\"827\":16.96027952,\"828\":17.64448749,\"829\":19.675852819999999,\"830\":null,\"831\":18.050548580000001,\"832\":20.345823240000001,\"833\":15.4289155,\"834\":null,\"835\":17.93266002,\"836\":null,\"837\":17.333215289999998,\"838\":14.12316251,\"839\":18.27129236,\"840\":14.48320492,\"841\":null,\"842\":null,\"843\":22.134092720000002,\"844\":16.00684918,\"845\":null,\"846\":19.109918570000001,\"847\":15.11360206,\"848\":null,\"849\":15.12168402,\"850\":20.040468959999998,\"851\":null,\"852\":14.662171150000001,\"853\":null,\"854\":19.361925670000002,\"855\":18.27373133,\"856\":null,\"857\":19.12722952,\"858\":null,\"859\":null,\"860\":null,\"861\":15.671664079999999,\"862\":16.183941239999999,\"863\":18.784326289999999,\"864\":17.90873161,\"865\":null,\"866\":null,\"867\":null,\"868\":null,\"869\":13.1481698,\"870\":null,\"871\":16.165585310000001,\"872\":18.270896449999999,\"873\":15.605819459999999,\"874\":null,\"875\":16.694834920000002,\"876\":null,\"877\":18.329314220000001,\"878\":null,\"879\":null,\"880\":null,\"881\":null,\"882\":14.17330069,\"883\":19.381807670000001,\"884\":null,\"885\":null,\"886\":null,\"887\":null,\"888\":17.743332349999999,\"889\":13.75174237,\"890\":16.94182842,\"891\":null,\"892\":16.3436129,\"893\":null,\"894\":14.46069381,\"895\":13.50817198,\"896\":null,\"897\":14.943559130000001,\"898\":16.846371850000001,\"899\":17.65918521,\"900\":null,\"901\":14.96942641,\"902\":null,\"903\":12.78115622,\"904\":null,\"905\":null,\"906\":null,\"907\":null,\"908\":null,\"909\":null,\"910\":null,\"911\":null,\"912\":null,\"913\":16.658325779999998,\"914\":23.795559570000002,\"915\":24.36735655,\"916\":24.15354791,\"917\":22.520979310000001,\"918\":23.054323849999999,\"919\":21.466962689999999,\"920\":21.55565468,\"921\":17.050016450000001,\"922\":14.0009154,\"923\":null,\"924\":null,\"925\":18.200552930000001,\"926\":14.100483069999999,\"927\":null,\"928\":null,\"929\":null,\"930\":18.73474079,\"931\":null,\"932\":null,\"933\":null,\"934\":null,\"935\":null,\"936\":null,\"937\":null,\"938\":20.956340910000002,\"939\":13.910248129999999,\"940\":null,\"941\":15.519492120000001,\"942\":21.520833700000001,\"943\":16.81541301,\"944\":15.97970439,\"945\":15.738509179999999,\"946\":16.414017999999999,\"947\":16.129746130000001,\"948\":18.33870881,\"949\":19.29012285,\"950\":20.918525630000001,\"951\":15.098260529999999,\"952\":20.950514290000001,\"953\":12.28072414,\"954\":17.813767840000001,\"955\":16.378653700000001,\"956\":13.1481698,\"957\":17.414837769999998,\"958\":null,\"959\":null,\"960\":16.387941269999999,\"961\":13.843835909999999,\"962\":16.579755909999999,\"963\":13.748805920000001,\"964\":16.793186380000002,\"965\":21.19742501,\"966\":null,\"967\":null,\"968\":null,\"969\":null,\"970\":null,\"971\":16.098633719999999,\"972\":null,\"973\":19.876684820000001,\"974\":null,\"975\":null,\"976\":null,\"977\":null,\"978\":null,\"979\":null,\"980\":14.164032239999999,\"981\":null,\"982\":19.172708279999998,\"983\":null,\"984\":20.258433440000001,\"985\":19.929421309999999,\"986\":null,\"987\":17.831102080000001,\"988\":null,\"989\":19.568669100000001,\"990\":18.529607049999999,\"991\":null,\"992\":15.88723669,\"993\":13.1481698,\"994\":17.12213345,\"995\":22.328732630000001,\"996\":17.105483230000001,\"997\":17.434890159999998,\"998\":null,\"999\":null,\"1000\":19.93066657,\"1001\":null,\"1002\":null,\"1003\":14.99271294,\"1004\":null,\"1005\":15.83709994,\"1006\":13.20071349,\"1007\":null,\"1008\":null,\"1009\":null,\"1010\":null,\"1011\":14.806931240000001,\"1012\":null,\"1013\":15.96302537,\"1014\":null,\"1015\":null,\"1016\":null,\"1017\":null,\"1018\":null,\"1019\":null,\"1020\":null,\"1021\":null,\"1022\":null,\"1023\":null,\"1024\":null,\"1025\":null,\"1026\":null,\"1027\":null,\"1028\":16.200848539999999,\"1029\":null,\"1030\":null,\"1031\":17.66938493,\"1032\":17.212205820000001,\"1033\":15.96529329,\"1034\":16.500949089999999,\"1035\":13.56918141,\"1036\":null,\"1037\":null,\"1038\":17.482134899999998,\"1039\":17.737562919999998,\"1040\":16.502861459999998,\"1041\":null,\"1042\":null,\"1043\":null,\"1044\":16.12677884,\"1045\":12.50449763,\"1046\":15.75395513,\"1047\":16.670499320000001,\"1048\":null,\"1049\":null,\"1050\":null,\"1051\":null,\"1052\":null,\"1053\":null,\"1054\":null,\"1055\":16.454484130000001,\"1056\":16.58404608,\"1057\":14.57005893,\"1058\":15.609942950000001,\"1059\":null,\"1060\":24.74616644,\"1061\":19.435273250000002,\"1062\":null,\"1063\":14.9587959,\"1064\":null,\"1065\":19.86315282,\"1066\":null,\"1067\":null,\"1068\":17.2678127,\"1069\":15.75091153,\"1070\":15.661542710000001,\"1071\":null,\"1072\":null,\"1073\":15.75278449,\"1074\":null,\"1075\":null,\"1076\":null,\"1077\":null,\"1078\":15.55139067,\"1079\":11.91560138,\"1080\":null,\"1081\":null,\"1082\":15.171684669999999,\"1083\":null,\"1084\":null,\"1085\":null,\"1086\":null,\"1087\":14.657328400000001,\"1088\":17.492860360000002,\"1089\":16.872200729999999,\"1090\":14.14335481,\"1091\":null,\"1092\":18.852090260000001,\"1093\":16.81539196,\"1094\":14.9367465,\"1095\":15.816280130000001,\"1096\":15.37794457,\"1097\":17.453020519999999,\"1098\":17.606361669999998,\"1099\":20.27981089,\"1100\":15.6896722,\"1101\":17.845620199999999,\"1102\":14.83731115,\"1103\":19.16948936,\"1104\":20.16634964,\"1105\":15.44394061,\"1106\":null,\"1107\":null,\"1108\":null,\"1109\":18.26855312,\"1110\":null,\"1111\":null,\"1112\":17.236128189999999,\"1113\":null,\"1114\":null,\"1115\":null,\"1116\":18.77870502,\"1117\":null,\"1118\":null,\"1119\":14.317159029999999,\"1120\":null,\"1121\":17.24009058,\"1122\":null,\"1123\":17.384801589999999,\"1124\":13.58434748,\"1125\":15.28215527,\"1126\":20.149481309999999,\"1127\":null,\"1128\":15.85428461,\"1129\":11.5304152,\"1130\":18.869515570000001,\"1131\":null,\"1132\":11.987470869999999,\"1133\":null,\"1134\":null,\"1135\":14.735048770000001,\"1136\":null,\"1137\":null,\"1138\":null,\"1139\":null,\"1140\":18.802843719999998,\"1141\":23.79191208,\"1142\":null,\"1143\":null,\"1144\":18.2284389,\"1145\":18.328031379999999,\"1146\":17.54844933,\"1147\":17.906545439999999,\"1148\":null,\"1149\":null,\"1150\":null,\"1151\":null,\"1152\":null,\"1153\":null,\"1154\":null,\"1155\":null,\"1156\":14.39096359,\"1157\":null,\"1158\":null,\"1159\":23.664629099999999,\"1160\":19.995511449999999,\"1161\":18.370488819999998,\"1162\":18.372643490000002,\"1163\":18.270076100000001,\"1164\":14.621283549999999,\"1165\":null,\"1166\":null,\"1167\":null,\"1168\":null,\"1169\":null,\"1170\":null,\"1171\":null,\"1172\":null,\"1173\":23.64449608,\"1174\":null,\"1175\":17.25538092,\"1176\":null,\"1177\":null,\"1178\":null,\"1179\":null,\"1180\":null,\"1181\":13.48026578,\"1182\":null,\"1183\":null,\"1184\":17.73434477,\"1185\":23.531272090000002,\"1186\":20.46262119,\"1187\":18.179495200000002,\"1188\":20.419117450000002,\"1189\":null,\"1190\":13.82268783,\"1191\":19.725031489999999,\"1192\":null,\"1193\":null,\"1194\":18.4271195,\"1195\":21.489797190000001,\"1196\":17.151575619999999,\"1197\":null,\"1198\":17.708850349999999,\"1199\":15.59249515,\"1200\":null,\"1201\":20.31454913,\"1202\":null,\"1203\":18.334917489999999,\"1204\":19.834700349999998,\"1205\":18.22922217,\"1206\":null,\"1207\":null,\"1208\":18.651283540000001,\"1209\":16.120362499999999,\"1210\":15.24525393,\"1211\":15.702359550000001,\"1212\":16.068738920000001,\"1213\":15.46827401,\"1214\":null,\"1215\":null,\"1216\":16.421840289999999,\"1217\":null,\"1218\":17.322043059999999,\"1219\":17.231847900000002,\"1220\":null,\"1221\":null,\"1222\":null,\"1223\":null,\"1224\":null,\"1225\":null,\"1226\":null,\"1227\":15.38162063,\"1228\":null,\"1229\":17.596155719999999,\"1230\":null,\"1231\":null,\"1232\":19.997013410000001,\"1233\":15.7396943,\"1234\":14.94768627,\"1235\":17.863549079999998,\"1236\":17.108473660000001,\"1237\":16.28175019,\"1238\":18.339992519999999,\"1239\":17.670883280000002,\"1240\":18.32582017,\"1241\":17.18191156,\"1242\":16.699046419999998,\"1243\":null,\"1244\":null,\"1245\":null,\"1246\":null,\"1247\":null,\"1248\":null,\"1249\":16.921717749999999,\"1250\":null,\"1251\":null,\"1252\":null,\"1253\":17.89832938,\"1254\":null,\"1255\":null,\"1256\":null,\"1257\":null,\"1258\":18.869004929999999,\"1259\":16.272022270000001,\"1260\":null,\"1261\":null,\"1262\":15.10246059,\"1263\":16.420930689999999,\"1264\":18.388148319999999,\"1265\":18.68178528,\"1266\":18.690468410000001,\"1267\":18.137533049999998,\"1268\":17.038512050000001,\"1269\":null,\"1270\":17.78713651,\"1271\":17.66297127,\"1272\":null,\"1273\":null,\"1274\":null,\"1275\":20.906882660000001,\"1276\":20.564058849999998,\"1277\":19.320691199999999,\"1278\":19.293755409999999,\"1279\":20.074036509999999,\"1280\":17.646426999999999,\"1281\":13.849298900000001,\"1282\":20.00454921,\"1283\":19.30142734,\"1284\":19.704497719999999,\"1285\":18.96260071,\"1286\":18.855946930000002,\"1287\":19.248290430000001,\"1288\":18.424854459999999,\"1289\":20.352495229999999,\"1290\":14.87019418,\"1291\":19.805965,\"1292\":null,\"1293\":null,\"1294\":null,\"1295\":null,\"1296\":null,\"1297\":null,\"1298\":null,\"1299\":null,\"1300\":null,\"1301\":17.688113919999999,\"1302\":13.91934944,\"1303\":15.53794858,\"1304\":19.072065070000001,\"1305\":null,\"1306\":null,\"1307\":null,\"1308\":14.75913136,\"1309\":null,\"1310\":null,\"1311\":null,\"1312\":null,\"1313\":null,\"1314\":null,\"1315\":null,\"1316\":null,\"1317\":13.1481698,\"1318\":14.56268813,\"1319\":null,\"1320\":null,\"1321\":null,\"1322\":18.665668589999999,\"1323\":16.40775515,\"1324\":21.765709480000002,\"1325\":22.063064619999999,\"1326\":17.95170251,\"1327\":14.81976349,\"1328\":null,\"1329\":17.974322409999999,\"1330\":17.457372070000002,\"1331\":16.364512619999999,\"1332\":17.676975280000001,\"1333\":17.92444493,\"1334\":null,\"1335\":17.100767210000001,\"1336\":null,\"1337\":14.059865139999999,\"1338\":21.640904450000001,\"1339\":14.15090006,\"1340\":null,\"1341\":21.053776259999999,\"1342\":16.90857595,\"1343\":null,\"1344\":13.767746089999999,\"1345\":15.8882823,\"1346\":null,\"1347\":null,\"1348\":null,\"1349\":null,\"1350\":null,\"1351\":16.823422399999998,\"1352\":19.32226288,\"1353\":19.988940469999999,\"1354\":null,\"1355\":16.302890260000002,\"1356\":13.1481698,\"1357\":null,\"1358\":null,\"1359\":null,\"1360\":15.12119466,\"1361\":null,\"1362\":16.065753239999999,\"1363\":null,\"1364\":19.602596460000001,\"1365\":null,\"1366\":15.94707296,\"1367\":13.47550487,\"1368\":17.155956799999998,\"1369\":20.44902248,\"1370\":null,\"1371\":19.83171566,\"1372\":16.70385233,\"1373\":17.248344230000001,\"1374\":15.97173033,\"1375\":null,\"1376\":null,\"1377\":null,\"1378\":17.531521819999998,\"1379\":17.822386779999999,\"1380\":16.44977746,\"1381\":15.48570247,\"1382\":19.59274344,\"1383\":13.89256176,\"1384\":16.384946840000001,\"1385\":19.403037269999999,\"1386\":15.879019469999999,\"1387\":16.333960789999999,\"1388\":16.263848729999999,\"1389\":13.635598010000001,\"1390\":null,\"1391\":null,\"1392\":17.141899089999999,\"1393\":20.234738759999999,\"1394\":null,\"1395\":null,\"1396\":null,\"1397\":14.846575619999999,\"1398\":null,\"1399\":null,\"1400\":19.20280094,\"1401\":18.405098939999998,\"1402\":17.398719,\"1403\":15.90525403,\"1404\":16.377593130000001,\"1405\":16.839431139999998,\"1406\":17.21569307,\"1407\":20.067269939999999,\"1408\":20.12662461,\"1409\":14.82429512,\"1410\":null,\"1411\":14.65471424,\"1412\":18.43406555,\"1413\":13.1481698,\"1414\":14.60820616,\"1415\":null,\"1416\":null,\"1417\":20.84916582,\"1418\":17.570298709999999,\"1419\":18.061670509999999,\"1420\":18.677138960000001,\"1421\":14.514300609999999,\"1422\":17.197640920000001,\"1423\":18.251896290000001,\"1424\":18.443872540000001,\"1425\":19.110658189999999,\"1426\":18.69584176,\"1427\":18.1007246,\"1428\":16.872475009999999,\"1429\":12.69019995,\"1430\":22.293964599999999,\"1431\":19.59985579,\"1432\":null,\"1433\":15.8756694,\"1434\":null,\"1435\":null,\"1436\":18.177877639999998,\"1437\":17.070362620000001,\"1438\":null,\"1439\":16.054585240000002,\"1440\":null,\"1441\":15.480524409999999,\"1442\":16.45947198,\"1443\":null,\"1444\":null,\"1445\":null,\"1446\":null,\"1447\":null,\"1448\":12.03353132,\"1449\":16.36438184,\"1450\":null,\"1451\":null,\"1452\":null,\"1453\":null,\"1454\":15.72269588,\"1455\":17.847924720000002,\"1456\":18.486008720000001,\"1457\":null,\"1458\":null,\"1459\":null,\"1460\":null,\"1461\":16.355592290000001,\"1462\":15.193536910000001,\"1463\":null,\"1464\":null,\"1465\":null,\"1466\":20.197146700000001,\"1467\":15.04613668,\"1468\":null,\"1469\":null,\"1470\":null,\"1471\":15.706808690000001,\"1472\":null,\"1473\":null,\"1474\":19.88135986,\"1475\":null,\"1476\":null,\"1477\":17.461090980000002,\"1478\":20.437325380000001,\"1479\":18.60366917,\"1480\":19.603016360000002,\"1481\":16.06816607,\"1482\":null,\"1483\":16.664240800000002,\"1484\":17.230716730000001,\"1485\":null,\"1486\":15.84715793,\"1487\":14.44886395,\"1488\":15.50678471,\"1489\":18.602500589999998,\"1490\":null,\"1491\":null,\"1492\":18.70032544,\"1493\":15.98487802,\"1494\":null,\"1495\":18.640091170000002,\"1496\":17.708407350000002,\"1497\":18.85041738,\"1498\":20.395822840000001,\"1499\":17.977533009999998,\"1500\":18.26760496,\"1501\":null,\"1502\":null,\"1503\":21.210953119999999,\"1504\":18.265153309999999,\"1505\":14.57481535,\"1506\":19.49880546,\"1507\":17.422409850000001,\"1508\":15.908220849999999,\"1509\":18.409298629999999,\"1510\":16.957096910000001,\"1511\":20.777472240000002,\"1512\":16.098111670000002,\"1513\":15.625329969999999,\"1514\":17.05099461,\"1515\":19.4666587,\"1516\":13.17861173,\"1517\":null,\"1518\":null,\"1519\":22.172880289999998,\"1520\":18.64211577,\"1521\":null,\"1522\":null,\"1523\":14.002340370000001,\"1524\":16.839143920000002,\"1525\":14.12294726,\"1526\":18.207443690000002,\"1527\":17.654434429999998,\"1528\":16.157640900000001,\"1529\":17.041346040000001,\"1530\":15.3809287,\"1531\":16.653455090000001,\"1532\":14.98018405,\"1533\":null,\"1534\":null,\"1535\":20.02255997,\"1536\":19.449534079999999,\"1537\":21.848053029999999,\"1538\":null,\"1539\":16.70906153,\"1540\":16.661733290000001,\"1541\":16.629017430000001,\"1542\":15.43685185,\"1543\":18.199740250000001,\"1544\":null,\"1545\":14.587883720000001,\"1546\":null,\"1547\":18.901517559999998,\"1548\":15.03280928,\"1549\":15.06035792,\"1550\":16.239670919999998,\"1551\":17.661895479999998,\"1552\":16.088914129999999,\"1553\":null,\"1554\":null,\"1555\":null,\"1556\":16.210042120000001,\"1557\":15.49132988,\"1558\":17.329391619999999,\"1559\":null,\"1560\":15.385705290000001,\"1561\":13.19817067,\"1562\":19.607158819999999,\"1563\":null,\"1564\":15.442767180000001,\"1565\":17.71560659,\"1566\":null,\"1567\":21.317667549999999,\"1568\":null,\"1569\":null,\"1570\":null,\"1571\":null,\"1572\":null,\"1573\":null,\"1574\":null,\"1575\":19.98318424,\"1576\":null,\"1577\":18.94192958,\"1578\":null,\"1579\":null,\"1580\":null,\"1581\":null,\"1582\":null,\"1583\":null,\"1584\":null,\"1585\":21.20759988,\"1586\":17.32263867,\"1587\":17.46340219,\"1588\":15.64539203,\"1589\":null,\"1590\":15.78607347,\"1591\":null,\"1592\":16.93922632,\"1593\":14.21964333,\"1594\":17.324433320000001,\"1595\":13.94326137,\"1596\":16.696236549999998,\"1597\":16.012731280000001,\"1598\":17.567548819999999,\"1599\":14.17444987,\"1600\":21.088137119999999,\"1601\":17.787511030000001,\"1602\":17.578053220000001,\"1603\":13.256697519999999,\"1604\":12.89108416,\"1605\":16.814626520000001,\"1606\":17.545998480000002,\"1607\":null,\"1608\":18.173023740000001,\"1609\":null,\"1610\":16.676136270000001,\"1611\":null,\"1612\":15.233907500000001,\"1613\":null,\"1614\":null,\"1615\":15.55043983,\"1616\":null,\"1617\":16.988377409999998,\"1618\":19.44762158,\"1619\":null,\"1620\":null,\"1621\":null,\"1622\":null,\"1623\":null,\"1624\":16.840703940000001,\"1625\":15.985353679999999,\"1626\":null,\"1627\":17.898172420000002,\"1628\":17.167009109999999,\"1629\":15.47254667,\"1630\":21.52298322,\"1631\":19.618326669999998,\"1632\":null,\"1633\":18.703064810000001,\"1634\":20.449882840000001,\"1635\":null,\"1636\":null,\"1637\":null,\"1638\":14.39778617,\"1639\":18.89363539,\"1640\":14.232590330000001,\"1641\":null,\"1642\":null,\"1643\":null,\"1644\":null,\"1645\":15.08588207,\"1646\":11.195239239999999,\"1647\":null,\"1648\":null,\"1649\":17.560562480000002,\"1650\":null,\"1651\":17.47023716,\"1652\":18.812748410000001,\"1653\":null,\"1654\":null,\"1655\":null,\"1656\":null,\"1657\":19.862895030000001,\"1658\":16.227132040000001,\"1659\":18.97869876,\"1660\":null,\"1661\":16.06153011,\"1662\":null,\"1663\":null,\"1664\":18.581744950000001,\"1665\":21.244313949999999,\"1666\":19.042776480000001,\"1667\":null,\"1668\":15.88578725,\"1669\":17.577556510000001,\"1670\":null,\"1671\":null,\"1672\":19.138957779999998,\"1673\":18.51460032,\"1674\":null,\"1675\":null,\"1676\":12.594535629999999,\"1677\":null,\"1678\":15.55784285,\"1679\":17.08922935,\"1680\":null,\"1681\":16.239431830000001,\"1682\":13.43056219,\"1683\":19.338006239999999,\"1684\":null,\"1685\":null,\"1686\":null,\"1687\":16.010766149999998,\"1688\":null,\"1689\":17.900655059999998,\"1690\":18.40016455,\"1691\":18.576437200000001,\"1692\":14.147744660000001,\"1693\":null,\"1694\":null,\"1695\":19.831783309999999,\"1696\":15.08208834,\"1697\":15.443846239999999,\"1698\":18.33742466,\"1699\":null,\"1700\":null,\"1701\":16.49092358,\"1702\":17.671225379999999,\"1703\":20.89836094,\"1704\":19.12106417,\"1705\":14.71517882,\"1706\":16.644407269999998,\"1707\":17.89703102,\"1708\":19.056675429999999,\"1709\":18.509027929999998,\"1710\":15.73050821,\"1711\":15.439516190000001,\"1712\":null,\"1713\":null,\"1714\":null,\"1715\":null,\"1716\":17.003072370000002,\"1717\":15.144156479999999,\"1718\":18.584671530000001,\"1719\":15.63056643,\"1720\":21.23126109,\"1721\":18.05771683,\"1722\":16.080726670000001,\"1723\":null,\"1724\":null,\"1725\":20.105029139999999,\"1726\":18.03719517,\"1727\":18.472368079999999,\"1728\":17.0557941,\"1729\":13.1481698,\"1730\":null,\"1731\":19.364418010000001,\"1732\":null,\"1733\":null,\"1734\":17.9908033,\"1735\":20.086922569999999,\"1736\":null,\"1737\":21.072599499999999,\"1738\":15.66307654,\"1739\":16.133521120000001,\"1740\":17.259641210000002,\"1741\":20.579274210000001,\"1742\":18.905901419999999,\"1743\":18.485791970000001,\"1744\":19.74483824,\"1745\":16.504931689999999,\"1746\":14.409995990000001,\"1747\":null,\"1748\":19.890388550000001,\"1749\":15.50641538,\"1750\":null,\"1751\":null,\"1752\":null,\"1753\":15.29506846,\"1754\":12.75208641,\"1755\":null,\"1756\":null,\"1757\":null,\"1758\":15.777739950000001,\"1759\":null,\"1760\":17.4492811,\"1761\":null,\"1762\":null,\"1763\":null,\"1764\":19.94084028,\"1765\":null,\"1766\":null,\"1767\":13.735833810000001,\"1768\":null,\"1769\":20.282649620000001,\"1770\":null,\"1771\":14.951372129999999,\"1772\":16.557189739999998,\"1773\":18.21662169,\"1774\":null,\"1775\":null,\"1776\":null,\"1777\":19.094741899999999,\"1778\":18.640610129999999,\"1779\":17.34738299,\"1780\":20.255023959999999,\"1781\":null,\"1782\":19.365408630000001,\"1783\":16.443622619999999,\"1784\":23.676797189999998,\"1785\":22.54505181,\"1786\":19.728634880000001,\"1787\":24.05392887,\"1788\":24.846619010000001,\"1789\":17.991669170000002,\"1790\":17.65678089,\"1791\":null,\"1792\":null,\"1793\":17.10463515,\"1794\":19.790079639999998,\"1795\":17.733309680000001,\"1796\":null,\"1797\":18.930644950000001,\"1798\":null,\"1799\":null,\"1800\":15.236542719999999,\"1801\":null,\"1802\":17.255397949999999,\"1803\":18.097211560000002,\"1804\":19.12897057,\"1805\":17.308875910000001,\"1806\":18.085789630000001,\"1807\":null,\"1808\":null,\"1809\":null,\"1810\":15.0339031,\"1811\":18.144951519999999,\"1812\":18.900259070000001,\"1813\":19.887276,\"1814\":20.59760988,\"1815\":14.421001179999999,\"1816\":19.482842260000002,\"1817\":null,\"1818\":17.250508740000001,\"1819\":19.34486308,\"1820\":19.407503330000001,\"1821\":19.39884374,\"1822\":20.03221727,\"1823\":19.731327159999999,\"1824\":17.49295485,\"1825\":22.351616929999999,\"1826\":18.580807750000002,\"1827\":18.787558000000001,\"1828\":21.1143207,\"1829\":19.78327634,\"1830\":18.907146950000001,\"1831\":18.728477479999999,\"1832\":20.200588840000002,\"1833\":21.895644430000001,\"1834\":21.321647720000001,\"1835\":21.10180158,\"1836\":19.254105379999999,\"1837\":20.688498039999999,\"1838\":19.932095910000001,\"1839\":21.448014019999999,\"1840\":19.13764243,\"1841\":20.610477509999999,\"1842\":15.9702716,\"1843\":17.915080289999999,\"1844\":20.228060880000001,\"1845\":18.924017490000001,\"1846\":18.44992852,\"1847\":21.300183279999999,\"1848\":null,\"1849\":20.750395789999999,\"1850\":18.55373672,\"1851\":16.668062939999999,\"1852\":23.44113252,\"1853\":21.36532678,\"1854\":21.093263990000001,\"1855\":21.054512339999999,\"1856\":null,\"1857\":15.866936430000001,\"1858\":19.62952997,\"1859\":18.770640969999999,\"1860\":null,\"1861\":null,\"1862\":null,\"1863\":null,\"1864\":17.149134440000001,\"1865\":null,\"1866\":null,\"1867\":13.54469638,\"1868\":18.76951532,\"1869\":19.54864078,\"1870\":null,\"1871\":null,\"1872\":20.70351965,\"1873\":18.621581379999998,\"1874\":20.72844667,\"1875\":12.851956830000001,\"1876\":18.96243445,\"1877\":15.178022410000001,\"1878\":14.40449892,\"1879\":null,\"1880\":null,\"1881\":null,\"1882\":null,\"1883\":null,\"1884\":null,\"1885\":null,\"1886\":null,\"1887\":14.18538702,\"1888\":17.863028929999999,\"1889\":14.621365470000001,\"1890\":18.357306130000001,\"1891\":18.777947139999998,\"1892\":17.19975724,\"1893\":null,\"1894\":18.22938366,\"1895\":null,\"1896\":14.704703820000001,\"1897\":13.1481698,\"1898\":null,\"1899\":25.667585559999999,\"1900\":19.334573800000001,\"1901\":19.675594879999998,\"1902\":20.427938390000001,\"1903\":16.49875346,\"1904\":null,\"1905\":null,\"1906\":18.17628444,\"1907\":null,\"1908\":null,\"1909\":15.09415095,\"1910\":null,\"1911\":null,\"1912\":null,\"1913\":null,\"1914\":16.531440450000002,\"1915\":14.484656190000001,\"1916\":18.272121519999999,\"1917\":null,\"1918\":null,\"1919\":null,\"1920\":null,\"1921\":null,\"1922\":null,\"1923\":null,\"1924\":null,\"1925\":null,\"1926\":null,\"1927\":13.1481698,\"1928\":18.269472270000001,\"1929\":null,\"1930\":21.098786489999998,\"1931\":20.59411957,\"1932\":16.23004345,\"1933\":17.14340198,\"1934\":14.61950414,\"1935\":20.017495419999999,\"1936\":null,\"1937\":13.1481698,\"1938\":16.123635350000001,\"1939\":18.397059630000001,\"1940\":13.509885629999999,\"1941\":15.82830077,\"1942\":null,\"1943\":13.15168381,\"1944\":15.18257801,\"1945\":17.534397460000001,\"1946\":13.34390323,\"1947\":14.25698585,\"1948\":null,\"1949\":null,\"1950\":null,\"1951\":null,\"1952\":null,\"1953\":18.60507192,\"1954\":12.3732861,\"1955\":14.03211806,\"1956\":null,\"1957\":null,\"1958\":null,\"1959\":16.64755023,\"1960\":18.089226709999998,\"1961\":null,\"1962\":null,\"1963\":20.835095519999999,\"1964\":null,\"1965\":16.53090211,\"1966\":11.645259920000001,\"1967\":null,\"1968\":14.82840152,\"1969\":15.884818360000001,\"1970\":null,\"1971\":22.59570227,\"1972\":null,\"1973\":17.287007150000001,\"1974\":null,\"1975\":14.79169196,\"1976\":13.672432929999999,\"1977\":16.043058049999999,\"1978\":15.191291700000001,\"1979\":null,\"1980\":14.83476917,\"1981\":null,\"1982\":17.840277700000002,\"1983\":null,\"1984\":null,\"1985\":16.688194459999998,\"1986\":18.366884030000001,\"1987\":17.00684424,\"1988\":17.75039701,\"1989\":18.03150256,\"1990\":13.79936185,\"1991\":15.32185853,\"1992\":17.20545907,\"1993\":16.11903332,\"1994\":null,\"1995\":13.7908781,\"1996\":16.18603886,\"1997\":18.976138970000001,\"1998\":11.94808791,\"1999\":18.654747530000002,\"2000\":16.731865020000001,\"2001\":null,\"2002\":18.432198329999998,\"2003\":null,\"2004\":14.89014267,\"2005\":null,\"2006\":null,\"2007\":null,\"2008\":null,\"2009\":16.349712790000002,\"2010\":14.96455349,\"2011\":null,\"2012\":19.572474230000001,\"2013\":null,\"2014\":15.333109009999999,\"2015\":null,\"2016\":16.03886619,\"2017\":19.975096279999999,\"2018\":16.877386390000002,\"2019\":null,\"2020\":null,\"2021\":19.649338010000001,\"2022\":null,\"2023\":18.75224631,\"2024\":null,\"2025\":18.17736275,\"2026\":null,\"2027\":13.4918456,\"2028\":14.23096492,\"2029\":17.814606739999998,\"2030\":14.43929692,\"2031\":17.768053139999999,\"2032\":15.89858139,\"2033\":12.85691001,\"2034\":16.49978926,\"2035\":17.83510347,\"2036\":17.48213457,\"2037\":null,\"2038\":15.00628068,\"2039\":null,\"2040\":16.35438461,\"2041\":22.635377389999999,\"2042\":null,\"2043\":15.05423699,\"2044\":17.261714080000001,\"2045\":null,\"2046\":null,\"2047\":null,\"2048\":null,\"2049\":14.03257252,\"2050\":null,\"2051\":19.021786559999999,\"2052\":18.80361345,\"2053\":null,\"2054\":17.81287567,\"2055\":null,\"2056\":18.011623870000001,\"2057\":null,\"2058\":null,\"2059\":null,\"2060\":null,\"2061\":null,\"2062\":null,\"2063\":null,\"2064\":14.669686329999999,\"2065\":null,\"2066\":null,\"2067\":21.8304975,\"2068\":17.452341619999999,\"2069\":null,\"2070\":null,\"2071\":17.375307029999998,\"2072\":16.768081219999999,\"2073\":null,\"2074\":null,\"2075\":16.85465872,\"2076\":18.009009710000001,\"2077\":18.078869390000001,\"2078\":14.251683570000001,\"2079\":14.72812783,\"2080\":15.432288140000001,\"2081\":17.095668249999999,\"2082\":null,\"2083\":18.163083960000002,\"2084\":null,\"2085\":15.404588759999999,\"2086\":null,\"2087\":15.393219909999999,\"2088\":null,\"2089\":null,\"2090\":21.090360669999999,\"2091\":19.84310975,\"2092\":null,\"2093\":24.384449289999999,\"2094\":null,\"2095\":null,\"2096\":null,\"2097\":null,\"2098\":null,\"2099\":null,\"2100\":16.047672630000001,\"2101\":18.238770089999999,\"2102\":null,\"2103\":null,\"2104\":null,\"2105\":null,\"2106\":null,\"2107\":15.98720099,\"2108\":18.293144519999998,\"2109\":null,\"2110\":null,\"2111\":null,\"2112\":16.32389191,\"2113\":19.97574303,\"2114\":11.488087699999999,\"2115\":19.338936530000002,\"2116\":17.840135799999999,\"2117\":13.33004375,\"2118\":18.354929030000001,\"2119\":15.548111949999999,\"2120\":18.782786850000001,\"2121\":14.31288045,\"2122\":null,\"2123\":16.35525311,\"2124\":15.56159369,\"2125\":null,\"2126\":null,\"2127\":13.894466749999999,\"2128\":14.929993059999999,\"2129\":16.290051200000001,\"2130\":22.081110079999998,\"2131\":null,\"2132\":null,\"2133\":null,\"2134\":null,\"2135\":20.321126769999999,\"2136\":13.25288808,\"2137\":18.800634939999998,\"2138\":20.16960156,\"2139\":15.39687009,\"2140\":14.172031499999999,\"2141\":14.69505854,\"2142\":null,\"2143\":null,\"2144\":20.919762420000001,\"2145\":19.285621540000001,\"2146\":null,\"2147\":null,\"2148\":19.067855730000002,\"2149\":16.325612469999999,\"2150\":null,\"2151\":15.058872750000001,\"2152\":15.700050940000001,\"2153\":17.66496879,\"2154\":null,\"2155\":null,\"2156\":null,\"2157\":null,\"2158\":null,\"2159\":18.861613080000002,\"2160\":null,\"2161\":18.408187869999999,\"2162\":21.64319227,\"2163\":18.50948958,\"2164\":null,\"2165\":13.88316921,\"2166\":15.08814082,\"2167\":15.61373242,\"2168\":null,\"2169\":null,\"2170\":17.99352721,\"2171\":null,\"2172\":20.118718680000001,\"2173\":24.377536249999999,\"2174\":21.015682269999999,\"2175\":23.60803598,\"2176\":null,\"2177\":16.800135959999999,\"2178\":null,\"2179\":18.518190910000001,\"2180\":12.39244952,\"2181\":null,\"2182\":16.04592508,\"2183\":null,\"2184\":18.861167129999998,\"2185\":null,\"2186\":18.006814779999999,\"2187\":null,\"2188\":13.65653784,\"2189\":14.8149599,\"2190\":16.18229359,\"2191\":14.46986946,\"2192\":null,\"2193\":null,\"2194\":19.545433920000001,\"2195\":17.40882367,\"2196\":null,\"2197\":null,\"2198\":null,\"2199\":null,\"2200\":17.167335359999999,\"2201\":14.591761719999999,\"2202\":null,\"2203\":null,\"2204\":null,\"2205\":null,\"2206\":null,\"2207\":null,\"2208\":18.323330389999999,\"2209\":15.29105111,\"2210\":18.477927359999999,\"2211\":17.57967391,\"2212\":22.048018020000001,\"2213\":16.898024759999998,\"2214\":null,\"2215\":null,\"2216\":19.01662528,\"2217\":18.17825895,\"2218\":19.348281100000001,\"2219\":16.839340060000001,\"2220\":null,\"2221\":16.9384035,\"2222\":14.770387469999999,\"2223\":null,\"2224\":null,\"2225\":17.911345789999999,\"2226\":null,\"2227\":18.942587889999999,\"2228\":15.372510070000001,\"2229\":null,\"2230\":18.152784690000001,\"2231\":null,\"2232\":null,\"2233\":null,\"2234\":15.28179922,\"2235\":15.12195363,\"2236\":16.715250999999998,\"2237\":13.941641239999999,\"2238\":null,\"2239\":20.306847869999999,\"2240\":17.184364599999999,\"2241\":22.680815299999999,\"2242\":16.283342900000001,\"2243\":14.11432711,\"2244\":14.11288815,\"2245\":15.20629463,\"2246\":17.865917589999999,\"2247\":null,\"2248\":null,\"2249\":17.699588810000002,\"2250\":null,\"2251\":19.920121380000001,\"2252\":20.602168850000002,\"2253\":16.19568207,\"2254\":18.99986324,\"2255\":null,\"2256\":null,\"2257\":14.111611440000001,\"2258\":null,\"2259\":null,\"2260\":null,\"2261\":19.239763029999999,\"2262\":16.63396736,\"2263\":18.06823494,\"2264\":11.96500339,\"2265\":27.85459586,\"2266\":20.312012070000002,\"2267\":15.536692199999999,\"2268\":22.284201929999998,\"2269\":20.9371224,\"2270\":null,\"2271\":15.732099699999999,\"2272\":null,\"2273\":null,\"2274\":null,\"2275\":null,\"2276\":null,\"2277\":null,\"2278\":19.913820130000001,\"2279\":19.096658990000002,\"2280\":14.661572639999999,\"2281\":15.79960232,\"2282\":17.935197509999998,\"2283\":null,\"2284\":16.5551259,\"2285\":16.065726640000001,\"2286\":null,\"2287\":18.46460883,\"2288\":17.166780060000001,\"2289\":19.389639649999999,\"2290\":21.850984059999998,\"2291\":19.175191009999999,\"2292\":null,\"2293\":null,\"2294\":19.879952299999999,\"2295\":null,\"2296\":16.29425561,\"2297\":null,\"2298\":null,\"2299\":19.01144609,\"2300\":22.040913660000001,\"2301\":null,\"2302\":null,\"2303\":14.152239120000001,\"2304\":15.17100626,\"2305\":16.5117142,\"2306\":19.012644649999999,\"2307\":15.35863316,\"2308\":16.85885678,\"2309\":14.61650543,\"2310\":18.31186713,\"2311\":null,\"2312\":15.318753170000001,\"2313\":null,\"2314\":null,\"2315\":null,\"2316\":20.277679119999998,\"2317\":16.811767589999999,\"2318\":14.83616061,\"2319\":17.008452470000002,\"2320\":16.07900566,\"2321\":14.35416584,\"2322\":15.731484269999999,\"2323\":17.83344043,\"2324\":null,\"2325\":null,\"2326\":null,\"2327\":18.616887779999999,\"2328\":16.430534850000001,\"2329\":18.662611550000001,\"2330\":19.872012300000002,\"2331\":19.141325999999999,\"2332\":16.305654530000002,\"2333\":18.342634539999999,\"2334\":18.085974870000001,\"2335\":16.026638080000001,\"2336\":15.45633142,\"2337\":null,\"2338\":null,\"2339\":null,\"2340\":16.122099160000001,\"2341\":14.62947321,\"2342\":15.871925020000001,\"2343\":null,\"2344\":null,\"2345\":null,\"2346\":null,\"2347\":null,\"2348\":20.133000469999999,\"2349\":null,\"2350\":22.083376550000001,\"2351\":20.358155579999998,\"2352\":15.03920602,\"2353\":null,\"2354\":22.40964752,\"2355\":null,\"2356\":null,\"2357\":null,\"2358\":null,\"2359\":16.401437820000002,\"2360\":14.682144149999999,\"2361\":null,\"2362\":null,\"2363\":null,\"2364\":16.589996029999998,\"2365\":null,\"2366\":14.24402478,\"2367\":17.4767942,\"2368\":18.312244239999998,\"2369\":17.999114240000001,\"2370\":18.769266420000001,\"2371\":19.370861489999999,\"2372\":18.351853819999999,\"2373\":21.08935949,\"2374\":null,\"2375\":14.21884403,\"2376\":15.37775296,\"2377\":17.405386700000001,\"2378\":14.09239623,\"2379\":15.648363209999999,\"2380\":null,\"2381\":17.55364213,\"2382\":16.984346500000001,\"2383\":15.60559415,\"2384\":null,\"2385\":null,\"2386\":20.03665565,\"2387\":16.8962328,\"2388\":null,\"2389\":19.123582509999999,\"2390\":16.48997095,\"2391\":15.41369914,\"2392\":15.73010324,\"2393\":null,\"2394\":20.94793262,\"2395\":19.32925226,\"2396\":20.993620880000002,\"2397\":null,\"2398\":15.039950599999999,\"2399\":null,\"2400\":12.95397929,\"2401\":18.376400910000001,\"2402\":17.685464960000001,\"2403\":null,\"2404\":null,\"2405\":null,\"2406\":null,\"2407\":13.50722697,\"2408\":null,\"2409\":null,\"2410\":null,\"2411\":14.33821247,\"2412\":null,\"2413\":17.476679619999999,\"2414\":17.682228030000001,\"2415\":null,\"2416\":null,\"2417\":16.04657036,\"2418\":null,\"2419\":null,\"2420\":18.482691729999999,\"2421\":16.02046013,\"2422\":null,\"2423\":18.248274160000001,\"2424\":null,\"2425\":null,\"2426\":null,\"2427\":null,\"2428\":null,\"2429\":14.84135815,\"2430\":15.41362107,\"2431\":null,\"2432\":null,\"2433\":null,\"2434\":15.26544556,\"2435\":null,\"2436\":18.675137119999999,\"2437\":13.1481698,\"2438\":19.36490817,\"2439\":23.52309326,\"2440\":17.468667490000001,\"2441\":18.22642592,\"2442\":16.16981388,\"2443\":null,\"2444\":null,\"2445\":null,\"2446\":15.86581286,\"2447\":14.263619139999999,\"2448\":17.323968950000001,\"2449\":null,\"2450\":null,\"2451\":19.749884479999999,\"2452\":null,\"2453\":15.407260089999999,\"2454\":null,\"2455\":17.042437830000001,\"2456\":null,\"2457\":null,\"2458\":null,\"2459\":null,\"2460\":13.54159334,\"2461\":18.125902010000001,\"2462\":null,\"2463\":18.524054270000001,\"2464\":18.468641089999998,\"2465\":18.347517580000002,\"2466\":null,\"2467\":null,\"2468\":null,\"2469\":null,\"2470\":15.809065520000001,\"2471\":null,\"2472\":19.214435649999999,\"2473\":18.230726799999999,\"2474\":null,\"2475\":14.832024949999999,\"2476\":16.413480419999999,\"2477\":15.08048909,\"2478\":15.427208220000001,\"2479\":19.63943201,\"2480\":17.25983591,\"2481\":20.971975820000001,\"2482\":20.68809503,\"2483\":16.69324318,\"2484\":null,\"2485\":21.79195872,\"2486\":15.13417286,\"2487\":22.6457917,\"2488\":23.18092579,\"2489\":16.03951558,\"2490\":18.99335808,\"2491\":17.38178577,\"2492\":18.001957139999998,\"2493\":18.087268139999999,\"2494\":17.234742789999999,\"2495\":14.51981045,\"2496\":18.690511619999999,\"2497\":19.752022910000001,\"2498\":16.30898758,\"2499\":null,\"2500\":null,\"2501\":null,\"2502\":null,\"2503\":null,\"2504\":16.783916999999999,\"2505\":null,\"2506\":15.20430268,\"2507\":null,\"2508\":16.6861943,\"2509\":18.435872830000001,\"2510\":17.296411299999999,\"2511\":15.390621060000001,\"2512\":17.563181350000001,\"2513\":null,\"2514\":null,\"2515\":15.87237436,\"2516\":null,\"2517\":null,\"2518\":13.45073917,\"2519\":16.51061795,\"2520\":16.597220709999998,\"2521\":16.168112539999999,\"2522\":null,\"2523\":null,\"2524\":18.972179239999999,\"2525\":19.073725100000001,\"2526\":null,\"2527\":null,\"2528\":15.63478671,\"2529\":18.759718790000001,\"2530\":13.1481698,\"2531\":null,\"2532\":14.089865659999999,\"2533\":null,\"2534\":null,\"2535\":null,\"2536\":15.101418239999999,\"2537\":15.97383701,\"2538\":null,\"2539\":15.876521,\"2540\":22.052785849999999,\"2541\":null,\"2542\":null,\"2543\":19.391226190000001,\"2544\":14.717902949999999,\"2545\":15.086028689999999,\"2546\":16.50316582,\"2547\":17.258283800000001,\"2548\":18.14140089,\"2549\":16.94005172,\"2550\":16.021576,\"2551\":16.577605349999999,\"2552\":null,\"2553\":17.61414443,\"2554\":null,\"2555\":18.48090676,\"2556\":null,\"2557\":15.84655059,\"2558\":15.39125254,\"2559\":null,\"2560\":17.73512933,\"2561\":18.63936056,\"2562\":16.936412669999999,\"2563\":22.545605550000001,\"2564\":18.858790249999998,\"2565\":17.94521473,\"2566\":null,\"2567\":15.16852355,\"2568\":19.825365380000001,\"2569\":16.919718670000002,\"2570\":19.77905982,\"2571\":16.825171109999999,\"2572\":15.78814184,\"2573\":17.926445560000001,\"2574\":19.651046180000002,\"2575\":17.6568358,\"2576\":null,\"2577\":19.853013019999999,\"2578\":17.961439760000001,\"2579\":null,\"2580\":null,\"2581\":null,\"2582\":null,\"2583\":15.68620037,\"2584\":24.01682289,\"2585\":16.033802690000002,\"2586\":16.90115986,\"2587\":16.78410818,\"2588\":null,\"2589\":15.4391715,\"2590\":17.33109159,\"2591\":20.38078329,\"2592\":null,\"2593\":null,\"2594\":19.824467309999999,\"2595\":17.63951488,\"2596\":null,\"2597\":null,\"2598\":15.75982417,\"2599\":17.223558149999999,\"2600\":null,\"2601\":null,\"2602\":17.453858019999998,\"2603\":21.175889720000001,\"2604\":null,\"2605\":15.183526130000001,\"2606\":null,\"2607\":13.1481698,\"2608\":null,\"2609\":17.751857510000001,\"2610\":17.21089409,\"2611\":16.42475434,\"2612\":null,\"2613\":null,\"2614\":null,\"2615\":21.453583930000001,\"2616\":null,\"2617\":15.007175439999999,\"2618\":20.944498329999998,\"2619\":15.485171429999999,\"2620\":null,\"2621\":null,\"2622\":null,\"2623\":19.240721050000001,\"2624\":18.709477110000002,\"2625\":18.095972669999998,\"2626\":14.05680312,\"2627\":null,\"2628\":null,\"2629\":null,\"2630\":14.195328999999999,\"2631\":15.31586736,\"2632\":null,\"2633\":null,\"2634\":17.484841970000002,\"2635\":13.994495840000001,\"2636\":11.76646339,\"2637\":null,\"2638\":18.136629330000002,\"2639\":21.558246530000002,\"2640\":20.527037719999999,\"2641\":21.321304619999999,\"2642\":null,\"2643\":null,\"2644\":19.781633920000001,\"2645\":13.09773045,\"2646\":null,\"2647\":19.71573918,\"2648\":null,\"2649\":16.804247709999998,\"2650\":null,\"2651\":null,\"2652\":16.783658540000001,\"2653\":18.265765729999998,\"2654\":13.857742419999999,\"2655\":19.639727740000001,\"2656\":16.026924040000001,\"2657\":19.827036320000001,\"2658\":19.32680414,\"2659\":null,\"2660\":21.26174043,\"2661\":18.535569389999999,\"2662\":20.360071399999999,\"2663\":17.329041790000002,\"2664\":null,\"2665\":14.58951858,\"2666\":25.07472083,\"2667\":11.11058145,\"2668\":13.86301286,\"2669\":19.680341689999999,\"2670\":18.49850726,\"2671\":21.262662219999999,\"2672\":17.875206339999998,\"2673\":14.46601064,\"2674\":15.06135123,\"2675\":13.478869059999999,\"2676\":null,\"2677\":14.48217694,\"2678\":null,\"2679\":17.469374800000001,\"2680\":14.1452607,\"2681\":12.39314383,\"2682\":15.746688839999999,\"2683\":15.91647538,\"2684\":19.232947920000001,\"2685\":null,\"2686\":17.695394870000001,\"2687\":21.897489780000001,\"2688\":17.645363119999999,\"2689\":14.62460907,\"2690\":17.582659960000001,\"2691\":null,\"2692\":null,\"2693\":17.107604139999999,\"2694\":null,\"2695\":null,\"2696\":18.84487244,\"2697\":null,\"2698\":15.07281225,\"2699\":null,\"2700\":null,\"2701\":16.535212829999999,\"2702\":null,\"2703\":null,\"2704\":null,\"2705\":15.463570170000001,\"2706\":18.173867449999999,\"2707\":23.66879552,\"2708\":20.89414464,\"2709\":19.767654180000001,\"2710\":25.748961009999999,\"2711\":14.295623450000001,\"2712\":18.841840019999999,\"2713\":null,\"2714\":19.79466807,\"2715\":24.11476485,\"2716\":16.04525769,\"2717\":20.48481374,\"2718\":22.680065720000002,\"2719\":20.716310150000002,\"2720\":20.475126209999999,\"2721\":20.2082558,\"2722\":25.15763261,\"2723\":18.257628019999998,\"2724\":22.61966941,\"2725\":20.103861299999998,\"2726\":20.683774540000002,\"2727\":19.185400900000001,\"2728\":15.65353857,\"2729\":null,\"2730\":22.763118110000001,\"2731\":16.447382910000002,\"2732\":11.82581467,\"2733\":null,\"2734\":null,\"2735\":17.544133110000001,\"2736\":17.683487249999999,\"2737\":19.118047390000001,\"2738\":null,\"2739\":null,\"2740\":17.982113630000001,\"2741\":14.72840652,\"2742\":18.82701239,\"2743\":17.59400737,\"2744\":21.31390438,\"2745\":15.42448074,\"2746\":null,\"2747\":15.062118610000001,\"2748\":null,\"2749\":null,\"2750\":14.470318389999999,\"2751\":null,\"2752\":16.06366663,\"2753\":21.219003170000001,\"2754\":22.680134880000001,\"2755\":null,\"2756\":null,\"2757\":null,\"2758\":null,\"2759\":21.83196706,\"2760\":null,\"2761\":null,\"2762\":null,\"2763\":null,\"2764\":18.096973970000001,\"2765\":15.54437931,\"2766\":14.82424614,\"2767\":13.430450069999999,\"2768\":15.71427918,\"2769\":17.72013879,\"2770\":19.0064262,\"2771\":null,\"2772\":14.860858889999999,\"2773\":null,\"2774\":16.415653750000001,\"2775\":18.442414379999999,\"2776\":null,\"2777\":14.221930199999999,\"2778\":null,\"2779\":15.825007599999999,\"2780\":13.1481698,\"2781\":null,\"2782\":null,\"2783\":14.30654622,\"2784\":19.883887919999999,\"2785\":null,\"2786\":19.115155739999999,\"2787\":null,\"2788\":16.560289820000001,\"2789\":null,\"2790\":null,\"2791\":null,\"2792\":16.98265125,\"2793\":null,\"2794\":13.43677243,\"2795\":null,\"2796\":16.58245711,\"2797\":19.282620179999999,\"2798\":13.1481698,\"2799\":21.511684460000001,\"2800\":null,\"2801\":19.043557509999999,\"2802\":18.278607560000001,\"2803\":19.0943383,\"2804\":17.333939740000002,\"2805\":null,\"2806\":null,\"2807\":13.1481698,\"2808\":null,\"2809\":null,\"2810\":20.59241819,\"2811\":19.94162888,\"2812\":13.135136429999999,\"2813\":16.139270929999999,\"2814\":20.75252794,\"2815\":21.085386679999999,\"2816\":19.89453898,\"2817\":null,\"2818\":20.19798436,\"2819\":null,\"2820\":null,\"2821\":null,\"2822\":13.1481698,\"2823\":null,\"2824\":18.013519949999999,\"2825\":16.679748140000001,\"2826\":null,\"2827\":14.231239049999999,\"2828\":null,\"2829\":19.87919505,\"2830\":null,\"2831\":null,\"2832\":12.53973317,\"2833\":17.558429400000001,\"2834\":null,\"2835\":17.66915784,\"2836\":16.038725790000001,\"2837\":null,\"2838\":16.546537130000001,\"2839\":13.08598965,\"2840\":16.169533130000001,\"2841\":null,\"2842\":16.268948040000002,\"2843\":null,\"2844\":13.17868998,\"2845\":13.607948049999999,\"2846\":13.25423234,\"2847\":18.403912170000002,\"2848\":17.23706627,\"2849\":20.408589200000002,\"2850\":22.30097662,\"2851\":21.619449809999999,\"2852\":18.404621720000002,\"2853\":19.515643310000002,\"2854\":22.07546134,\"2855\":14.378021889999999,\"2856\":17.7633641,\"2857\":16.388280080000001,\"2858\":17.72065929,\"2859\":15.10241706,\"2860\":18.13071059,\"2861\":17.303673,\"2862\":15.633861509999999,\"2863\":null,\"2864\":14.895149310000001,\"2865\":17.95559446,\"2866\":16.278301710000001,\"2867\":null,\"2868\":15.79508811,\"2869\":null,\"2870\":17.514363750000001,\"2871\":14.95632518,\"2872\":null,\"2873\":19.45409235,\"2874\":null,\"2875\":18.20629607,\"2876\":15.542779510000001,\"2877\":18.591621230000001,\"2878\":null,\"2879\":14.272250619999999,\"2880\":15.78020001,\"2881\":18.075681719999999,\"2882\":17.484214959999999,\"2883\":null,\"2884\":16.80287629,\"2885\":17.51557043,\"2886\":null,\"2887\":null,\"2888\":null,\"2889\":null,\"2890\":15.87142027,\"2891\":19.040711930000001,\"2892\":14.612942520000001,\"2893\":14.88923159,\"2894\":18.029545550000002,\"2895\":null,\"2896\":17.68353479,\"2897\":null,\"2898\":14.53937955,\"2899\":null,\"2900\":null,\"2901\":16.91608137,\"2902\":14.16524006,\"2903\":13.68546828,\"2904\":null,\"2905\":null,\"2906\":null,\"2907\":null,\"2908\":14.279054970000001,\"2909\":20.1741536,\"2910\":12.71355964,\"2911\":14.96660995,\"2912\":null,\"2913\":null,\"2914\":20.299789449999999,\"2915\":20.131904550000002,\"2916\":null,\"2917\":null,\"2918\":13.72485579,\"2919\":15.759873430000001,\"2920\":14.27497561,\"2921\":16.63272358,\"2922\":null,\"2923\":11.70848526,\"2924\":19.734718969999999,\"2925\":null,\"2926\":null,\"2927\":null,\"2928\":22.068922740000001,\"2929\":20.680527250000001,\"2930\":null,\"2931\":null,\"2932\":15.920137199999999,\"2933\":14.545488110000001,\"2934\":16.261326570000001,\"2935\":16.078734359999999,\"2936\":null,\"2937\":15.32252347,\"2938\":null,\"2939\":14.585820200000001,\"2940\":null,\"2941\":null,\"2942\":null,\"2943\":null,\"2944\":null,\"2945\":null,\"2946\":15.69666426,\"2947\":13.1481698,\"2948\":null,\"2949\":14.68785662,\"2950\":null,\"2951\":18.262755949999999,\"2952\":null,\"2953\":15.6673571,\"2954\":null,\"2955\":null,\"2956\":16.143177860000002,\"2957\":null,\"2958\":14.37576381,\"2959\":null,\"2960\":null,\"2961\":18.08595201,\"2962\":null,\"2963\":null,\"2964\":null,\"2965\":null,\"2966\":null,\"2967\":null,\"2968\":null,\"2969\":null,\"2970\":null,\"2971\":null,\"2972\":null,\"2973\":14.064937820000001,\"2974\":18.160051330000002,\"2975\":null,\"2976\":null,\"2977\":null,\"2978\":null,\"2979\":15.93471488,\"2980\":17.11189195,\"2981\":14.59050293,\"2982\":13.1481698,\"2983\":18.160491220000001,\"2984\":15.785646529999999,\"2985\":null,\"2986\":null,\"2987\":16.39987142,\"2988\":16.79591345,\"2989\":12.707477900000001,\"2990\":15.769089660000001,\"2991\":13.425183199999999,\"2992\":18.350883589999999,\"2993\":null,\"2994\":null,\"2995\":null,\"2996\":18.337651000000001,\"2997\":16.83519574,\"2998\":14.906253639999999,\"2999\":15.11894034,\"3000\":null,\"3001\":17.438994999999998,\"3002\":16.46018213,\"3003\":15.876556089999999,\"3004\":null,\"3005\":18.096471399999999,\"3006\":16.608581569999998,\"3007\":17.00093845,\"3008\":12.58563579,\"3009\":17.002808900000002,\"3010\":21.250849599999999,\"3011\":16.653512719999998,\"3012\":13.1481698,\"3013\":14.84375687,\"3014\":14.78517038,\"3015\":null,\"3016\":14.046679640000001,\"3017\":18.3115755,\"3018\":17.189539509999999,\"3019\":15.029266310000001,\"3020\":15.67706285,\"3021\":17.259897769999998,\"3022\":15.48216414,\"3023\":null,\"3024\":18.83300453,\"3025\":14.269731609999999,\"3026\":null,\"3027\":null,\"3028\":null,\"3029\":null,\"3030\":null,\"3031\":12.901947959999999,\"3032\":null,\"3033\":14.50567657,\"3034\":null,\"3035\":17.907346690000001,\"3036\":18.509673960000001,\"3037\":13.1481698,\"3038\":22.879445709999999,\"3039\":13.87485843,\"3040\":17.499017129999999,\"3041\":20.855276580000002,\"3042\":22.799533069999999,\"3043\":15.974888679999999,\"3044\":null,\"3045\":null,\"3046\":null,\"3047\":null,\"3048\":14.863722320000001,\"3049\":14.95605355,\"3050\":16.600077590000002,\"3051\":null,\"3052\":19.44792395,\"3053\":22.373328069999999,\"3054\":null,\"3055\":16.804809379999998,\"3056\":16.8587107,\"3057\":19.067545259999999,\"3058\":null,\"3059\":null,\"3060\":20.780849440000001,\"3061\":17.875726279999998,\"3062\":null,\"3063\":14.27526662,\"3064\":null,\"3065\":17.456079280000001,\"3066\":16.798602819999999,\"3067\":null,\"3068\":null,\"3069\":17.88738828,\"3070\":18.901660679999999,\"3071\":20.987116279999999,\"3072\":16.90755789,\"3073\":null,\"3074\":null,\"3075\":15.54075409,\"3076\":null,\"3077\":null,\"3078\":null,\"3079\":15.867163509999999,\"3080\":17.790043409999999,\"3081\":null,\"3082\":null,\"3083\":null,\"3084\":null,\"3085\":14.394599080000001,\"3086\":null,\"3087\":13.958457750000001,\"3088\":null,\"3089\":null,\"3090\":15.65959629,\"3091\":null,\"3092\":null,\"3093\":null,\"3094\":16.738503139999999,\"3095\":13.026699669999999,\"3096\":19.744812280000001,\"3097\":17.67750728,\"3098\":20.681058350000001,\"3099\":19.494574879999998,\"3100\":null,\"3101\":18.122900909999998,\"3102\":16.45269223,\"3103\":14.62866006,\"3104\":22.139034639999998,\"3105\":null,\"3106\":17.888491869999999,\"3107\":22.757041879999999,\"3108\":13.39899082,\"3109\":null,\"3110\":null,\"3111\":19.328507259999998,\"3112\":18.099297809999999,\"3113\":15.406330390000001,\"3114\":15.161440389999999,\"3115\":26.79297613,\"3116\":21.336091209999999,\"3117\":20.972138189999999,\"3118\":null,\"3119\":16.181930690000002,\"3120\":17.49907056,\"3121\":null,\"3122\":null,\"3123\":13.7494493,\"3124\":null,\"3125\":17.099271519999998,\"3126\":14.58905461,\"3127\":19.17836616,\"3128\":null,\"3129\":20.278191929999998,\"3130\":19.310197930000001,\"3131\":null,\"3132\":null,\"3133\":15.0101429,\"3134\":null,\"3135\":null,\"3136\":15.992056010000001,\"3137\":null,\"3138\":18.198648810000002,\"3139\":15.62847105,\"3140\":18.240939449999999,\"3141\":17.131559119999999,\"3142\":17.546197540000001,\"3143\":14.48897915,\"3144\":18.734337539999998,\"3145\":null,\"3146\":null,\"3147\":null,\"3148\":null,\"3149\":13.955741829999999,\"3150\":null,\"3151\":13.1481698,\"3152\":18.378877769999999,\"3153\":13.65162224,\"3154\":14.23179515,\"3155\":null,\"3156\":null,\"3157\":null,\"3158\":null,\"3159\":null,\"3160\":null,\"3161\":16.214635080000001,\"3162\":16.48384072,\"3163\":13.46657422,\"3164\":16.598413659999998,\"3165\":null,\"3166\":null,\"3167\":null,\"3168\":null,\"3169\":18.112693549999999,\"3170\":null,\"3171\":null,\"3172\":null,\"3173\":14.51510377,\"3174\":null,\"3175\":null,\"3176\":null,\"3177\":null,\"3178\":null,\"3179\":17.0953275,\"3180\":18.635749130000001,\"3181\":null,\"3182\":15.637752900000001,\"3183\":null,\"3184\":null,\"3185\":null,\"3186\":null,\"3187\":null,\"3188\":null,\"3189\":null,\"3190\":null,\"3191\":null,\"3192\":15.89040423,\"3193\":13.9691203,\"3194\":null,\"3195\":17.703199470000001,\"3196\":19.64476629,\"3197\":16.7319751,\"3198\":20.87839344,\"3199\":15.447365769999999,\"3200\":15.61859016,\"3201\":null,\"3202\":null,\"3203\":null,\"3204\":null,\"3205\":19.824305280000001,\"3206\":15.43565531,\"3207\":17.339476789999999,\"3208\":18.31780702,\"3209\":21.444677429999999,\"3210\":13.9648331,\"3211\":18.158460760000001,\"3212\":15.60141565,\"3213\":14.24436193,\"3214\":17.056043330000001,\"3215\":17.479122319999998,\"3216\":14.87668509,\"3217\":19.686539010000001,\"3218\":19.701032649999998,\"3219\":15.93770677,\"3220\":16.856804230000002,\"3221\":16.241528079999998,\"3222\":14.670106840000001,\"3223\":19.127500869999999,\"3224\":15.78798512,\"3225\":21.424679529999999,\"3226\":null,\"3227\":null,\"3228\":null,\"3229\":18.523974970000001,\"3230\":16.33575184,\"3231\":19.505837660000001,\"3232\":17.529359110000001,\"3233\":18.881415319999998,\"3234\":15.44020781,\"3235\":null,\"3236\":17.57318339,\"3237\":null,\"3238\":12.14221562,\"3239\":16.207957969999999,\"3240\":19.823534590000001,\"3241\":17.08001557,\"3242\":19.386023510000001,\"3243\":null,\"3244\":14.84577213,\"3245\":null,\"3246\":18.033982900000002,\"3247\":18.933389989999998,\"3248\":null,\"3249\":null,\"3250\":16.766620110000002,\"3251\":13.1481698,\"3252\":15.54822368,\"3253\":14.692495279999999,\"3254\":19.682987409999999,\"3255\":null,\"3256\":17.435009919999999,\"3257\":14.82410138,\"3258\":14.30186877,\"3259\":null,\"3260\":16.87376446,\"3261\":14.518873770000001,\"3262\":null,\"3263\":18.261631860000001,\"3264\":18.877741390000001,\"3265\":16.59321121,\"3266\":19.962098739999998,\"3267\":null,\"3268\":null,\"3269\":null,\"3270\":null,\"3271\":null,\"3272\":null,\"3273\":null,\"3274\":null,\"3275\":null,\"3276\":15.536962900000001,\"3277\":null,\"3278\":null,\"3279\":null,\"3280\":null,\"3281\":12.74832481,\"3282\":15.169230730000001,\"3283\":15.72924652,\"3284\":17.741584400000001,\"3285\":null,\"3286\":18.98263232,\"3287\":19.532443409999999,\"3288\":18.878423560000002,\"3289\":14.67860363,\"3290\":18.88819891,\"3291\":17.269694789999999,\"3292\":15.83162703,\"3293\":16.679461870000001,\"3294\":18.08742144,\"3295\":22.144840089999999,\"3296\":16.12453021,\"3297\":null,\"3298\":null,\"3299\":16.14237426,\"3300\":18.447050690000001,\"3301\":19.300738129999999,\"3302\":16.379159040000001,\"3303\":16.92233165,\"3304\":18.747724179999999,\"3305\":14.42722803,\"3306\":17.206099519999999,\"3307\":13.96841296,\"3308\":17.785608539999998,\"3309\":null,\"3310\":16.52723568,\"3311\":16.215252570000001,\"3312\":20.02030139,\"3313\":17.57945711,\"3314\":13.1481698,\"3315\":17.859374020000001,\"3316\":null,\"3317\":null,\"3318\":null,\"3319\":null,\"3320\":20.47582633,\"3321\":18.877337919999999,\"3322\":null,\"3323\":13.313565240000001,\"3324\":15.65338004,\"3325\":12.95523962,\"3326\":20.281199000000001,\"3327\":null,\"3328\":12.991906330000001,\"3329\":14.17519382,\"3330\":17.380890319999999,\"3331\":22.98035994,\"3332\":22.464127869999999,\"3333\":null,\"3334\":15.62425576,\"3335\":null,\"3336\":15.187263850000001,\"3337\":14.12203032,\"3338\":14.67062659,\"3339\":13.1481698,\"3340\":null,\"3341\":null,\"3342\":null,\"3343\":null,\"3344\":null,\"3345\":14.573388120000001,\"3346\":15.076030619999999,\"3347\":null,\"3348\":null,\"3349\":13.20962793,\"3350\":null,\"3351\":18.709959139999999,\"3352\":null,\"3353\":null,\"3354\":null,\"3355\":null,\"3356\":18.179637329999998,\"3357\":null,\"3358\":null,\"3359\":null,\"3360\":19.676291849999998,\"3361\":21.739933860000001,\"3362\":null,\"3363\":20.806881969999999,\"3364\":18.306935289999998,\"3365\":19.643251639999999,\"3366\":20.9526316,\"3367\":null,\"3368\":17.446301890000001,\"3369\":null,\"3370\":null,\"3371\":null,\"3372\":15.45307786,\"3373\":null,\"3374\":null,\"3375\":null,\"3376\":null,\"3377\":null,\"3378\":24.301669929999999,\"3379\":15.74990648,\"3380\":12.693637020000001,\"3381\":21.1497764,\"3382\":null,\"3383\":null,\"3384\":19.605739459999999,\"3385\":13.839869800000001,\"3386\":null,\"3387\":null,\"3388\":null,\"3389\":16.61924612,\"3390\":null,\"3391\":null,\"3392\":null,\"3393\":null,\"3394\":null,\"3395\":null,\"3396\":null,\"3397\":null,\"3398\":null,\"3399\":null,\"3400\":null,\"3401\":null,\"3402\":14.166984490000001,\"3403\":null,\"3404\":null,\"3405\":null,\"3406\":16.23754443,\"3407\":null,\"3408\":null,\"3409\":null,\"3410\":15.72506066,\"3411\":null,\"3412\":null,\"3413\":null,\"3414\":null,\"3415\":null,\"3416\":null,\"3417\":null,\"3418\":null,\"3419\":18.942458810000002,\"3420\":null,\"3421\":14.617564509999999,\"3422\":null,\"3423\":null,\"3424\":14.258600939999999,\"3425\":15.459994679999999,\"3426\":null,\"3427\":19.134722369999999,\"3428\":18.169269880000002,\"3429\":18.637324339999999,\"3430\":null,\"3431\":null,\"3432\":17.484720410000001,\"3433\":null,\"3434\":null,\"3435\":16.95438467,\"3436\":16.240529970000001,\"3437\":15.79674485,\"3438\":17.540103970000001,\"3439\":16.623645530000001,\"3440\":null,\"3441\":null,\"3442\":null,\"3443\":null,\"3444\":14.700990020000001,\"3445\":null,\"3446\":null,\"3447\":null,\"3448\":null,\"3449\":null,\"3450\":null,\"3451\":null,\"3452\":null,\"3453\":null,\"3454\":null,\"3455\":null,\"3456\":null,\"3457\":null,\"3458\":null,\"3459\":15.085272659999999,\"3460\":null,\"3461\":null,\"3462\":null,\"3463\":null,\"3464\":null,\"3465\":16.709914990000002,\"3466\":null,\"3467\":null,\"3468\":null,\"3469\":null,\"3470\":17.7292405,\"3471\":13.160983659999999,\"3472\":null,\"3473\":16.2311941,\"3474\":null,\"3475\":15.82038077,\"3476\":16.164733720000001,\"3477\":null,\"3478\":null,\"3479\":null,\"3480\":17.129036849999999,\"3481\":17.906576680000001,\"3482\":null,\"3483\":16.127134349999999,\"3484\":13.75499894,\"3485\":22.639700059999999,\"3486\":null,\"3487\":null,\"3488\":null,\"3489\":16.1762038,\"3490\":14.28886269,\"3491\":null,\"3492\":15.28918865,\"3493\":14.007100250000001,\"3494\":null,\"3495\":15.645176060000001,\"3496\":null,\"3497\":13.1481698,\"3498\":null,\"3499\":16.228532730000001,\"3500\":16.48555532,\"3501\":null,\"3502\":16.514123770000001,\"3503\":14.012055200000001,\"3504\":16.278606029999999,\"3505\":null,\"3506\":16.382579280000002,\"3507\":17.020846110000001,\"3508\":17.470601049999999,\"3509\":14.78531325,\"3510\":16.991625370000001,\"3511\":null,\"3512\":16.496600269999998,\"3513\":15.696513230000001,\"3514\":null,\"3515\":null,\"3516\":null,\"3517\":16.668692230000001,\"3518\":null,\"3519\":null,\"3520\":null,\"3521\":19.163897649999999,\"3522\":null,\"3523\":null,\"3524\":null,\"3525\":null,\"3526\":null,\"3527\":null,\"3528\":17.8848567,\"3529\":15.54560865,\"3530\":18.655598609999998,\"3531\":18.60727005,\"3532\":18.44059961,\"3533\":null,\"3534\":null,\"3535\":null,\"3536\":18.590060279999999,\"3537\":null,\"3538\":null,\"3539\":13.1481698,\"3540\":16.390399940000002,\"3541\":null,\"3542\":15.40096604,\"3543\":17.442795499999999,\"3544\":null,\"3545\":null,\"3546\":null,\"3547\":null,\"3548\":13.75266557,\"3549\":17.367608449999999,\"3550\":null,\"3551\":null,\"3552\":null,\"3553\":null,\"3554\":19.023778889999999,\"3555\":16.776529400000001,\"3556\":null,\"3557\":18.14378627,\"3558\":16.927285179999998,\"3559\":null,\"3560\":15.45390505,\"3561\":19.911059560000002,\"3562\":null,\"3563\":null,\"3564\":11.896159819999999,\"3565\":null,\"3566\":17.013471769999999,\"3567\":14.44479772,\"3568\":16.150176649999999,\"3569\":19.10708623,\"3570\":null,\"3571\":null,\"3572\":null,\"3573\":null,\"3574\":null,\"3575\":null,\"3576\":null,\"3577\":null,\"3578\":null,\"3579\":null,\"3580\":null,\"3581\":null,\"3582\":null,\"3583\":null,\"3584\":null,\"3585\":null,\"3586\":null,\"3587\":null,\"3588\":null,\"3589\":null,\"3590\":null,\"3591\":13.21202207,\"3592\":null,\"3593\":null,\"3594\":null,\"3595\":null,\"3596\":null,\"3597\":null,\"3598\":null,\"3599\":null,\"3600\":null,\"3601\":null,\"3602\":null,\"3603\":null,\"3604\":null,\"3605\":null,\"3606\":null,\"3607\":null,\"3608\":null,\"3609\":null,\"3610\":null,\"3611\":null,\"3612\":null,\"3613\":null,\"3614\":null,\"3615\":null,\"3616\":null,\"3617\":null,\"3618\":null,\"3619\":null,\"3620\":null,\"3621\":null,\"3622\":null,\"3623\":null,\"3624\":null,\"3625\":null,\"3626\":null,\"3627\":null,\"3628\":null,\"3629\":null,\"3630\":null,\"3631\":13.847638249999999,\"3632\":null,\"3633\":13.76873904,\"3634\":16.573877039999999,\"3635\":15.10259376,\"3636\":15.07369987,\"3637\":null,\"3638\":null,\"3639\":null,\"3640\":null,\"3641\":null,\"3642\":null,\"3643\":null,\"3644\":null,\"3645\":null,\"3646\":null,\"3647\":null,\"3648\":null,\"3649\":14.331773419999999,\"3650\":17.341352390000001,\"3651\":17.98390161,\"3652\":19.375980510000002,\"3653\":13.84438961,\"3654\":19.49017375,\"3655\":16.55020068,\"3656\":null,\"3657\":null,\"3658\":20.19506543,\"3659\":null,\"3660\":null,\"3661\":14.163366849999999,\"3662\":null,\"3663\":null,\"3664\":null,\"3665\":null,\"3666\":null,\"3667\":null,\"3668\":null,\"3669\":null,\"3670\":null,\"3671\":null,\"3672\":16.05879294,\"3673\":null,\"3674\":20.34635072,\"3675\":null,\"3676\":null,\"3677\":null,\"3678\":17.78729937,\"3679\":13.1481698,\"3680\":null,\"3681\":null,\"3682\":null,\"3683\":null,\"3684\":null,\"3685\":null,\"3686\":null,\"3687\":null,\"3688\":null,\"3689\":15.609166330000001,\"3690\":null,\"3691\":23.43506167,\"3692\":13.1481698,\"3693\":null,\"3694\":15.72534194,\"3695\":null,\"3696\":null,\"3697\":null,\"3698\":15.9439277,\"3699\":17.071876,\"3700\":14.483619150000001,\"3701\":null,\"3702\":null,\"3703\":18.54232811,\"3704\":null,\"3705\":null,\"3706\":null,\"3707\":12.93153147,\"3708\":null,\"3709\":17.8864716,\"3710\":null,\"3711\":21.071264429999999,\"3712\":18.88704465,\"3713\":16.850845939999999,\"3714\":null,\"3715\":19.47169469,\"3716\":13.83261918,\"3717\":null,\"3718\":null,\"3719\":null,\"3720\":null,\"3721\":null,\"3722\":null,\"3723\":null,\"3724\":null,\"3725\":18.74565625,\"3726\":17.4338163,\"3727\":17.69139779,\"3728\":18.996170899999999,\"3729\":null,\"3730\":15.0748841,\"3731\":15.60365513,\"3732\":null,\"3733\":null,\"3734\":17.844305670000001,\"3735\":17.481146590000002,\"3736\":14.971469750000001,\"3737\":15.033980469999999,\"3738\":13.1481698,\"3739\":22.402839889999999,\"3740\":21.075286120000001,\"3741\":20.557265449999999,\"3742\":16.661878999999999,\"3743\":16.322975110000002,\"3744\":17.061154899999998,\"3745\":null,\"3746\":17.908342520000002,\"3747\":null,\"3748\":19.272497860000001,\"3749\":18.084367749999998,\"3750\":20.297093369999999,\"3751\":17.063436889999998,\"3752\":18.600241390000001,\"3753\":15.285336129999999,\"3754\":16.655080340000001,\"3755\":null,\"3756\":17.47113787,\"3757\":null,\"3758\":15.3398857,\"3759\":14.08163485,\"3760\":null,\"3761\":null,\"3762\":17.17121079,\"3763\":19.178152650000001,\"3764\":15.31824157,\"3765\":18.71530027,\"3766\":16.257798739999998,\"3767\":17.341719139999999,\"3768\":19.896871740000002,\"3769\":17.777039009999999,\"3770\":17.7950333,\"3771\":14.4166457,\"3772\":15.321155689999999,\"3773\":18.906576820000002,\"3774\":null,\"3775\":14.59916537,\"3776\":16.54686006,\"3777\":null,\"3778\":23.123550940000001,\"3779\":20.335968680000001,\"3780\":17.504017139999998,\"3781\":14.8862076,\"3782\":17.822590160000001,\"3783\":20.573083459999999,\"3784\":17.305738470000001,\"3785\":null,\"3786\":19.30002558,\"3787\":null,\"3788\":null,\"3789\":20.273249969999998,\"3790\":13.242317590000001,\"3791\":19.992076600000001,\"3792\":24.58155747,\"3793\":21.839105539999998,\"3794\":18.246028890000002,\"3795\":19.34031603,\"3796\":15.35869359,\"3797\":20.669985820000001,\"3798\":22.330237530000002,\"3799\":12.464119760000001,\"3800\":16.618937949999999,\"3801\":16.019917079999999,\"3802\":16.65064216,\"3803\":18.024806659999999,\"3804\":null,\"3805\":14.362870109999999,\"3806\":22.044498300000001,\"3807\":null,\"3808\":12.83584364,\"3809\":16.411498099999999,\"3810\":14.60166139,\"3811\":null,\"3812\":19.683523520000001,\"3813\":14.36118093,\"3814\":20.188163939999999,\"3815\":15.505094489999999,\"3816\":19.17859292,\"3817\":null,\"3818\":19.240875280000001,\"3819\":null,\"3820\":null,\"3821\":19.88083233,\"3822\":null,\"3823\":18.654741049999998,\"3824\":17.99083766,\"3825\":null,\"3826\":18.75099522,\"3827\":21.229318320000001,\"3828\":null,\"3829\":15.574533280000001,\"3830\":15.88359228,\"3831\":null,\"3832\":null,\"3833\":13.98266471,\"3834\":15.61236706,\"3835\":16.494035749999998,\"3836\":null,\"3837\":16.215846809999999,\"3838\":null,\"3839\":null,\"3840\":17.715875230000002,\"3841\":15.32863287,\"3842\":null,\"3843\":null,\"3844\":14.4735259,\"3845\":18.35896177,\"3846\":14.66993111,\"3847\":18.954766110000001,\"3848\":null,\"3849\":null,\"3850\":null,\"3851\":null,\"3852\":15.9884206,\"3853\":null,\"3854\":null,\"3855\":14.28911237,\"3856\":null,\"3857\":null,\"3858\":15.11836682,\"3859\":null,\"3860\":null,\"3861\":null,\"3862\":null,\"3863\":null,\"3864\":null,\"3865\":null,\"3866\":13.1481698,\"3867\":null,\"3868\":null,\"3869\":null,\"3870\":null,\"3871\":null,\"3872\":null,\"3873\":null,\"3874\":null,\"3875\":null,\"3876\":null,\"3877\":null,\"3878\":null,\"3879\":null,\"3880\":null,\"3881\":null,\"3882\":14.853885399999999,\"3883\":null,\"3884\":null,\"3885\":null,\"3886\":null,\"3887\":null,\"3888\":null,\"3889\":null,\"3890\":null,\"3891\":null,\"3892\":null,\"3893\":16.5936053,\"3894\":17.268169759999999,\"3895\":null,\"3896\":null,\"3897\":14.52325418,\"3898\":16.460849719999999,\"3899\":16.764770800000001,\"3900\":11.860966980000001,\"3901\":14.659205999999999,\"3902\":15.84336632,\"3903\":null,\"3904\":17.195511539999998,\"3905\":18.598178090000001,\"3906\":18.50112721,\"3907\":18.27361295,\"3908\":18.813788379999998,\"3909\":19.069197599999999,\"3910\":17.430811649999999,\"3911\":null,\"3912\":16.082007789999999,\"3913\":null,\"3914\":null,\"3915\":null,\"3916\":null,\"3917\":null,\"3918\":17.997167770000001,\"3919\":12.363039669999999,\"3920\":null,\"3921\":17.054763359999999,\"3922\":null,\"3923\":null,\"3924\":null,\"3925\":16.156505280000001,\"3926\":null,\"3927\":null,\"3928\":19.269165189999999,\"3929\":19.00754946,\"3930\":16.490368329999999,\"3931\":16.57394678,\"3932\":13.50605112,\"3933\":null,\"3934\":null,\"3935\":null,\"3936\":null,\"3937\":13.1481698,\"3938\":16.147219889999999,\"3939\":null,\"3940\":17.822146579999998,\"3941\":null,\"3942\":16.24329899,\"3943\":19.054124099999999,\"3944\":null,\"3945\":null,\"3946\":15.33183487,\"3947\":null,\"3948\":16.558119080000001,\"3949\":20.924776219999998,\"3950\":16.611608199999999,\"3951\":15.248767880000001,\"3952\":null,\"3953\":15.143440740000001,\"3954\":null,\"3955\":null,\"3956\":null,\"3957\":16.59396392,\"3958\":20.204246550000001,\"3959\":null,\"3960\":null,\"3961\":16.192781249999999,\"3962\":19.198185219999999,\"3963\":null,\"3964\":19.28918444,\"3965\":19.309146940000002,\"3966\":null,\"3967\":19.31488577,\"3968\":22.476169779999999,\"3969\":22.257062569999999,\"3970\":null,\"3971\":null,\"3972\":17.011920960000001,\"3973\":16.616993369999999,\"3974\":null,\"3975\":17.364398649999998,\"3976\":20.517777259999999,\"3977\":20.394183819999998,\"3978\":null,\"3979\":null,\"3980\":19.835304229999998,\"3981\":16.09987886,\"3982\":null,\"3983\":15.64298303,\"3984\":null,\"3985\":null,\"3986\":null,\"3987\":null,\"3988\":18.924257969999999,\"3989\":null,\"3990\":null,\"3991\":15.3881625,\"3992\":null,\"3993\":13.93332609,\"3994\":16.828115789999998,\"3995\":null,\"3996\":null,\"3997\":null,\"3998\":18.1810285,\"3999\":16.129035470000002,\"4000\":null,\"4001\":17.670051180000002,\"4002\":15.80060886,\"4003\":null,\"4004\":14.326045929999999,\"4005\":17.486400320000001,\"4006\":16.172293239999998,\"4007\":18.481834190000001,\"4008\":15.199628519999999,\"4009\":16.247427040000002,\"4010\":null,\"4011\":null,\"4012\":17.86886097,\"4013\":19.617951699999999,\"4014\":null,\"4015\":18.088868179999999,\"4016\":19.902538870000001,\"4017\":15.81296991,\"4018\":null,\"4019\":13.84653424,\"4020\":13.1481698,\"4021\":null,\"4022\":null,\"4023\":20.98972332,\"4024\":19.777584220000001,\"4025\":null,\"4026\":null,\"4027\":15.47745901,\"4028\":null,\"4029\":null,\"4030\":null,\"4031\":18.95064941,\"4032\":16.24615507,\"4033\":15.3731388,\"4034\":18.769087970000001,\"4035\":21.067663750000001,\"4036\":12.61194997,\"4037\":15.58209583,\"4038\":null,\"4039\":null,\"4040\":null,\"4041\":null,\"4042\":null,\"4043\":17.14244571,\"4044\":null,\"4045\":null,\"4046\":null,\"4047\":20.471089360000001,\"4048\":16.046266240000001,\"4049\":null,\"4050\":null,\"4051\":null,\"4052\":null,\"4053\":14.440002659999999,\"4054\":21.891221999999999,\"4055\":null,\"4056\":16.885474550000001,\"4057\":null,\"4058\":15.35795553,\"4059\":17.75796399,\"4060\":17.97805159,\"4061\":17.086377169999999,\"4062\":15.977247330000001,\"4063\":19.554156679999998,\"4064\":null,\"4065\":null,\"4066\":null,\"4067\":null,\"4068\":21.325952919999999,\"4069\":18.98245696,\"4070\":17.667614270000001,\"4071\":14.865708120000001,\"4072\":19.899095419999998,\"4073\":null,\"4074\":15.59248685,\"4075\":null,\"4076\":14.701215400000001,\"4077\":19.982911959999999,\"4078\":18.786103789999998,\"4079\":19.62680495,\"4080\":18.43362381,\"4081\":17.54985877,\"4082\":16.250528160000002,\"4083\":15.68433997,\"4084\":14.80242278,\"4085\":15.625208130000001,\"4086\":null,\"4087\":19.56523357,\"4088\":17.529257430000001,\"4089\":14.5155384,\"4090\":16.337033129999998,\"4091\":21.083974810000001,\"4092\":null,\"4093\":20.091937179999999,\"4094\":18.682897659999998,\"4095\":null,\"4096\":16.592970650000002,\"4097\":16.850346850000001,\"4098\":null,\"4099\":17.21965981,\"4100\":16.83288435,\"4101\":16.88237273,\"4102\":13.272844149999999,\"4103\":19.92720225,\"4104\":16.388662750000002,\"4105\":18.55907023,\"4106\":16.536675299999999,\"4107\":null,\"4108\":18.20194047,\"4109\":22.093375439999999,\"4110\":16.524599649999999,\"4111\":18.34054107,\"4112\":16.724095569999999,\"4113\":17.51295897,\"4114\":null,\"4115\":16.518786909999999,\"4116\":17.53443377,\"4117\":18.163815790000001,\"4118\":19.711197299999998,\"4119\":17.731634419999999,\"4120\":null,\"4121\":null,\"4122\":16.054610279999999,\"4123\":16.294123639999999,\"4124\":null,\"4125\":16.583892800000001,\"4126\":18.810467890000002,\"4127\":null,\"4128\":null,\"4129\":17.088733340000001,\"4130\":null,\"4131\":16.232538120000001,\"4132\":14.846681500000001,\"4133\":null,\"4134\":null,\"4135\":null,\"4136\":null,\"4137\":16.49764352,\"4138\":15.15310959,\"4139\":null,\"4140\":15.06344751,\"4141\":20.154526799999999,\"4142\":null,\"4143\":20.695356180000001,\"4144\":19.473724069999999,\"4145\":null,\"4146\":19.140180139999998,\"4147\":14.13381146,\"4148\":20.912182730000001,\"4149\":11.06190535,\"4150\":null,\"4151\":null,\"4152\":null,\"4153\":null,\"4154\":16.861337639999999,\"4155\":16.67646732,\"4156\":12.94364771,\"4157\":null,\"4158\":15.087948519999999,\"4159\":14.29122576,\"4160\":null,\"4161\":13.1481698,\"4162\":null,\"4163\":null,\"4164\":null,\"4165\":16.113758260000001,\"4166\":15.74156586,\"4167\":11.37535772,\"4168\":15.043225400000001,\"4169\":14.757584789999999,\"4170\":15.20498901,\"4171\":null,\"4172\":null,\"4173\":null,\"4174\":17.950087709999998,\"4175\":null,\"4176\":18.24560967,\"4177\":null,\"4178\":null,\"4179\":null,\"4180\":19.19132729,\"4181\":null,\"4182\":20.519657429999999,\"4183\":17.151389739999999,\"4184\":17.524148669999999,\"4185\":16.82708182,\"4186\":16.85805431,\"4187\":18.689203289999998,\"4188\":21.735892830000001,\"4189\":null,\"4190\":null,\"4191\":null,\"4192\":null,\"4193\":18.012612969999999,\"4194\":null,\"4195\":20.62961782,\"4196\":16.004478049999999,\"4197\":null,\"4198\":null,\"4199\":null,\"4200\":null,\"4201\":13.1481698,\"4202\":20.38558046,\"4203\":18.14391286,\"4204\":null,\"4205\":22.680217939999999,\"4206\":19.2714362,\"4207\":20.00309683,\"4208\":20.372870639999999,\"4209\":15.831954250000001,\"4210\":18.285251370000001,\"4211\":18.638899259999999,\"4212\":18.67018388,\"4213\":19.677819499999998,\"4214\":19.55984655,\"4215\":22.960391739999999,\"4216\":21.82692256,\"4217\":11.354497159999999,\"4218\":15.527345260000001,\"4219\":23.144862610000001,\"4220\":19.464373770000002,\"4221\":18.188433360000001,\"4222\":16.050739230000001,\"4223\":20.401392919999999,\"4224\":17.711202499999999,\"4225\":null,\"4226\":20.302072769999999,\"4227\":null,\"4228\":13.418441530000001,\"4229\":17.26802795,\"4230\":null,\"4231\":null,\"4232\":null,\"4233\":16.645144210000002,\"4234\":16.211676099999998,\"4235\":19.319213489999999,\"4236\":null,\"4237\":23.00178124,\"4238\":null,\"4239\":19.820242570000001,\"4240\":18.962879040000001,\"4241\":null,\"4242\":16.12396532,\"4243\":18.27775574,\"4244\":22.070160139999999,\"4245\":null,\"4246\":16.327377949999999,\"4247\":17.239811329999998,\"4248\":null,\"4249\":16.371097590000002,\"4250\":null,\"4251\":13.60192548,\"4252\":14.67113002,\"4253\":13.1481698,\"4254\":null,\"4255\":18.688882060000001,\"4256\":18.013571200000001,\"4257\":12.325573479999999,\"4258\":17.89302498,\"4259\":null,\"4260\":16.856912659999999,\"4261\":19.62873742,\"4262\":14.189286859999999,\"4263\":21.49116948,\"4264\":null,\"4265\":15.04222176,\"4266\":null,\"4267\":null,\"4268\":null,\"4269\":16.150368830000001,\"4270\":16.37793237,\"4271\":22.441719750000001,\"4272\":22.8115062,\"4273\":15.67904864,\"4274\":null,\"4275\":16.788735129999999,\"4276\":14.149426160000001,\"4277\":null,\"4278\":null,\"4279\":null,\"4280\":18.022039459999998,\"4281\":15.653805459999999,\"4282\":null,\"4283\":18.744975830000001,\"4284\":15.5790205,\"4285\":20.458657370000001,\"4286\":20.348390909999999,\"4287\":21.300772640000002,\"4288\":19.22494755,\"4289\":null,\"4290\":null,\"4291\":null,\"4292\":null,\"4293\":null,\"4294\":18.248377229999999,\"4295\":18.540090979999999,\"4296\":21.656197639999998,\"4297\":20.734674200000001,\"4298\":13.1481698,\"4299\":16.494069790000001,\"4300\":19.54600456,\"4301\":19.382989160000001,\"4302\":23.9439299,\"4303\":20.740121989999999,\"4304\":21.396287229999999,\"4305\":null,\"4306\":17.32902713,\"4307\":18.144032320000001,\"4308\":20.152688730000001,\"4309\":16.170722829999999,\"4310\":20.587410890000001,\"4311\":null,\"4312\":16.775371419999999,\"4313\":10.897739659999999,\"4314\":17.429612179999999,\"4315\":15.67970527,\"4316\":null,\"4317\":18.95824923,\"4318\":18.422000480000001,\"4319\":null,\"4320\":null,\"4321\":17.929648589999999,\"4322\":17.78808678,\"4323\":null,\"4324\":18.140156149999999,\"4325\":null,\"4326\":null,\"4327\":null,\"4328\":21.95361201,\"4329\":17.562723470000002,\"4330\":18.438908049999998,\"4331\":18.952136240000002,\"4332\":18.277361580000001,\"4333\":null,\"4334\":null,\"4335\":null,\"4336\":null,\"4337\":16.54216624,\"4338\":17.128284969999999,\"4339\":null,\"4340\":null,\"4341\":null,\"4342\":19.29702881,\"4343\":20.426118070000001,\"4344\":17.624956180000002,\"4345\":16.123058289999999,\"4346\":null,\"4347\":18.69670343,\"4348\":null,\"4349\":22.716705739999998,\"4350\":null,\"4351\":19.51384548,\"4352\":18.35520927,\"4353\":17.9878678,\"4354\":16.60744699,\"4355\":19.944678580000002,\"4356\":null,\"4357\":null,\"4358\":14.629492770000001,\"4359\":null,\"4360\":null,\"4361\":null,\"4362\":null,\"4363\":null,\"4364\":17.334416449999999,\"4365\":null,\"4366\":17.071502819999999,\"4367\":null,\"4368\":13.50744439,\"4369\":21.19862256,\"4370\":19.074513589999999,\"4371\":22.02298081,\"4372\":21.82414842,\"4373\":19.299012350000002,\"4374\":19.909600510000001,\"4375\":18.56564255,\"4376\":19.112932149999999,\"4377\":22.302211979999999,\"4378\":21.469200659999998,\"4379\":26.639742720000001,\"4380\":19.567583819999999,\"4381\":20.022905720000001,\"4382\":null,\"4383\":23.29759297,\"4384\":18.154998299999999,\"4385\":24.992881529999998,\"4386\":17.949518139999999,\"4387\":21.66928948,\"4388\":20.792518569999999,\"4389\":19.26676105,\"4390\":19.35560757,\"4391\":18.995156529999999,\"4392\":null,\"4393\":17.766013269999998,\"4394\":15.771125980000001,\"4395\":14.736768639999999,\"4396\":null,\"4397\":17.940706989999999,\"4398\":19.447351560000001,\"4399\":16.322798049999999,\"4400\":null,\"4401\":null,\"4402\":null,\"4403\":null,\"4404\":null,\"4405\":null,\"4406\":14.684293139999999,\"4407\":null,\"4408\":null,\"4409\":null,\"4410\":null,\"4411\":16.960490119999999,\"4412\":null,\"4413\":null,\"4414\":null,\"4415\":null,\"4416\":25.270205189999999,\"4417\":18.399388080000001,\"4418\":17.62020291,\"4419\":18.64532458,\"4420\":17.78887594,\"4421\":15.07298102,\"4422\":null,\"4423\":15.446598249999999,\"4424\":16.40153828,\"4425\":13.1481698,\"4426\":17.84031001,\"4427\":null,\"4428\":null,\"4429\":15.58892589,\"4430\":null,\"4431\":16.934091850000002,\"4432\":null,\"4433\":17.31386504,\"4434\":null,\"4435\":null,\"4436\":null,\"4437\":null,\"4438\":16.239389259999999,\"4439\":18.654278789999999,\"4440\":null,\"4441\":null,\"4442\":null,\"4443\":null,\"4444\":null,\"4445\":null,\"4446\":null,\"4447\":null,\"4448\":null,\"4449\":null,\"4450\":null,\"4451\":null,\"4452\":22.447232419999999,\"4453\":16.565259789999999,\"4454\":null,\"4455\":18.027173579999999,\"4456\":12.74682308,\"4457\":17.476380939999999,\"4458\":17.54086929,\"4459\":15.83865561,\"4460\":18.242201529999999,\"4461\":18.169395699999999,\"4462\":null,\"4463\":16.564077309999998,\"4464\":17.106832799999999,\"4465\":18.45681767,\"4466\":null,\"4467\":null,\"4468\":14.03257252,\"4469\":null,\"4470\":21.167613859999999,\"4471\":null,\"4472\":20.436640010000001,\"4473\":18.933990690000002,\"4474\":19.41098126,\"4475\":12.95173625,\"4476\":null,\"4477\":13.95954208,\"4478\":15.652614959999999,\"4479\":null,\"4480\":21.563003040000002,\"4481\":24.118497860000002,\"4482\":null,\"4483\":16.247427040000002,\"4484\":19.028059120000002,\"4485\":null,\"4486\":null,\"4487\":null,\"4488\":18.062363210000001,\"4489\":null,\"4490\":null,\"4491\":null,\"4492\":21.69622683,\"4493\":18.551406270000001,\"4494\":null,\"4495\":null,\"4496\":15.382720389999999,\"4497\":null,\"4498\":17.558945049999998,\"4499\":14.86931345,\"4500\":null,\"4501\":20.160519449999999,\"4502\":null,\"4503\":17.98762971,\"4504\":19.153461350000001,\"4505\":null,\"4506\":19.5106036,\"4507\":16.556981950000001,\"4508\":15.63799154,\"4509\":17.371325429999999,\"4510\":14.21428991,\"4511\":null,\"4512\":null,\"4513\":14.704258039999999,\"4514\":21.837002550000001,\"4515\":15.54800455,\"4516\":null,\"4517\":null,\"4518\":15.04848715,\"4519\":14.46464668,\"4520\":18.516709420000002,\"4521\":null,\"4522\":12.53682746,\"4523\":null,\"4524\":11.228254890000001,\"4525\":17.819236419999999,\"4526\":21.711025920000001,\"4527\":null,\"4528\":null,\"4529\":13.82780032,\"4530\":null,\"4531\":16.392953160000001,\"4532\":null,\"4533\":null,\"4534\":13.94500908,\"4535\":19.661464339999998,\"4536\":13.1481698,\"4537\":null,\"4538\":15.084929600000001,\"4539\":14.397290569999999,\"4540\":null,\"4541\":18.921691589999998,\"4542\":null,\"4543\":null,\"4544\":13.1481698,\"4545\":15.50637146,\"4546\":16.285934040000001,\"4547\":21.801372700000002,\"4548\":null,\"4549\":null,\"4550\":11.584954010000001,\"4551\":null,\"4552\":19.506943119999999,\"4553\":15.084308760000001,\"4554\":null,\"4555\":null,\"4556\":null,\"4557\":null,\"4558\":null,\"4559\":null,\"4560\":null,\"4561\":null,\"4562\":18.488702109999998,\"4563\":16.719367259999998,\"4564\":16.026516409999999,\"4565\":19.713318770000001,\"4566\":18.874343970000002,\"4567\":18.007473730000001,\"4568\":null,\"4569\":null,\"4570\":17.769362489999999,\"4571\":13.277518880000001,\"4572\":17.76033829,\"4573\":19.765470109999999,\"4574\":null,\"4575\":null,\"4576\":19.805440229999998,\"4577\":16.61759237,\"4578\":16.92318233,\"4579\":18.813992450000001,\"4580\":17.03686441,\"4581\":null,\"4582\":17.315262359999998,\"4583\":18.008828560000001,\"4584\":18.947262250000001,\"4585\":14.573388120000001,\"4586\":18.25564511,\"4587\":14.870417399999999,\"4588\":17.839273299999998,\"4589\":16.65070897,\"4590\":17.638696710000001,\"4591\":15.209578349999999,\"4592\":17.117472960000001,\"4593\":15.94830889,\"4594\":16.045024340000001,\"4595\":18.30680821,\"4596\":14.90618214,\"4597\":null,\"4598\":18.256494570000001,\"4599\":17.516844290000002,\"4600\":12.23744177,\"4601\":18.012966479999999,\"4602\":null,\"4603\":null,\"4604\":null,\"4605\":null,\"4606\":null,\"4607\":19.174244309999999,\"4608\":null,\"4609\":17.343516940000001,\"4610\":16.541852179999999,\"4611\":15.346216139999999,\"4612\":17.079511249999999,\"4613\":15.64838247,\"4614\":16.552111239999999,\"4615\":null,\"4616\":21.99537016,\"4617\":16.844058329999999,\"4618\":null,\"4619\":null,\"4620\":19.817591449999998,\"4621\":18.54644214,\"4622\":17.376019970000002,\"4623\":17.791020700000001,\"4624\":null,\"4625\":22.06589073,\"4626\":17.461194020000001,\"4627\":null,\"4628\":20.338825620000002,\"4629\":18.892503250000001,\"4630\":null,\"4631\":null,\"4632\":19.043820839999999,\"4633\":17.784053480000001,\"4634\":null,\"4635\":18.69399538,\"4636\":16.532594020000001,\"4637\":18.4676464,\"4638\":null,\"4639\":17.85349153,\"4640\":15.235255479999999,\"4641\":17.419312959999999,\"4642\":21.145446329999999,\"4643\":15.11894034,\"4644\":null,\"4645\":20.85314426,\"4646\":null,\"4647\":20.001366749999999,\"4648\":17.437163259999998,\"4649\":20.666554040000001,\"4650\":null,\"4651\":16.08767082,\"4652\":17.430614800000001,\"4653\":null,\"4654\":null,\"4655\":18.149293929999999,\"4656\":17.327674850000001,\"4657\":null,\"4658\":16.100650349999999,\"4659\":null,\"4660\":19.746263339999999,\"4661\":17.018254630000001,\"4662\":null,\"4663\":null,\"4664\":20.574076640000001,\"4665\":19.288911989999999,\"4666\":20.802083379999999,\"4667\":18.707888329999999,\"4668\":18.42971081,\"4669\":19.390832939999999,\"4670\":18.44286262,\"4671\":19.226859529999999,\"4672\":17.13414169,\"4673\":19.013591590000001,\"4674\":19.96126567,\"4675\":17.67745893,\"4676\":16.617674439999998,\"4677\":16.95468799,\"4678\":16.48269985,\"4679\":20.333207389999998,\"4680\":16.136591960000001,\"4681\":17.389118440000001,\"4682\":15.98855352,\"4683\":19.891110149999999,\"4684\":15.48750218,\"4685\":null,\"4686\":null,\"4687\":15.36571618,\"4688\":13.960012580000001,\"4689\":null,\"4690\":null,\"4691\":13.1481698,\"4692\":null,\"4693\":17.68711429,\"4694\":17.26522254,\"4695\":null,\"4696\":null,\"4697\":25.102352610000001,\"4698\":21.470763479999999,\"4699\":16.84981849,\"4700\":16.703332920000001,\"4701\":22.5712905,\"4702\":24.274850659999998,\"4703\":null,\"4704\":null,\"4705\":null,\"4706\":21.304370120000002,\"4707\":17.50767316,\"4708\":17.482574670000002,\"4709\":18.63182617,\"4710\":18.15263539,\"4711\":15.62123699,\"4712\":16.062703930000001,\"4713\":17.12091612,\"4714\":17.463273130000001,\"4715\":17.435353670000001,\"4716\":19.827519429999999,\"4717\":18.557001849999999,\"4718\":18.398625429999999,\"4719\":18.599999969999999,\"4720\":17.590500760000001,\"4721\":19.942146309999998,\"4722\":null,\"4723\":16.716161100000001,\"4724\":16.051790069999999,\"4725\":null,\"4726\":19.42240563,\"4727\":17.650893759999999,\"4728\":null,\"4729\":22.307058560000002,\"4730\":17.25523278,\"4731\":19.214460849999998,\"4732\":16.392187060000001,\"4733\":17.348109709999999,\"4734\":null,\"4735\":17.190565530000001,\"4736\":null,\"4737\":13.599172660000001,\"4738\":null,\"4739\":14.985178100000001,\"4740\":18.708130229999998,\"4741\":15.35892567,\"4742\":18.353393560000001,\"4743\":null,\"4744\":null,\"4745\":16.57296183,\"4746\":17.731460500000001,\"4747\":null,\"4748\":13.973987210000001,\"4749\":null,\"4750\":18.077455919999998,\"4751\":null,\"4752\":17.679757380000002,\"4753\":19.428732499999999,\"4754\":19.826662070000001,\"4755\":20.133868849999999,\"4756\":null,\"4757\":null,\"4758\":14.160866970000001,\"4759\":19.94945461,\"4760\":16.759805149999998,\"4761\":16.880286770000002,\"4762\":17.91646128,\"4763\":null,\"4764\":null,\"4765\":null,\"4766\":19.416262369999998,\"4767\":18.199268870000001,\"4768\":null,\"4769\":null,\"4770\":18.785013459999998,\"4771\":21.383500649999998,\"4772\":null,\"4773\":null,\"4774\":null,\"4775\":14.566123190000001,\"4776\":21.400993110000002,\"4777\":21.430176079999999,\"4778\":20.720459139999999,\"4779\":18.77616429,\"4780\":21.808521420000002,\"4781\":22.346885480000001,\"4782\":20.620801700000001,\"4783\":22.225824459999998,\"4784\":20.63665001,\"4785\":19.778053329999999,\"4786\":20.077633899999999,\"4787\":20.758748109999999,\"4788\":21.202599790000001,\"4789\":19.56482952,\"4790\":17.13583697,\"4791\":16.99788693,\"4792\":21.947115140000001,\"4793\":22.403704879999999,\"4794\":21.41769034,\"4795\":null,\"4796\":20.575624309999998,\"4797\":19.619485600000001,\"4798\":18.77001074,\"4799\":19.821852410000002,\"4800\":18.195250919999999,\"4801\":20.87711522,\"4802\":19.45058744,\"4803\":19.665590730000002,\"4804\":20.308350489999999,\"4805\":20.100192140000001,\"4806\":20.768519269999999,\"4807\":20.25537112,\"4808\":21.889674459999998,\"4809\":20.451637030000001,\"4810\":20.396571999999999,\"4811\":20.480830040000001,\"4812\":17.60526638,\"4813\":21.096691239999998,\"4814\":20.63611246,\"4815\":21.41804677,\"4816\":19.255838170000001,\"4817\":17.177065110000001,\"4818\":21.399444540000001,\"4819\":19.092500529999999,\"4820\":19.898869950000002,\"4821\":17.86040671,\"4822\":15.25143242,\"4823\":22.464581240000001,\"4824\":13.65725524,\"4825\":null,\"4826\":21.22952501,\"4827\":null,\"4828\":16.605590589999998,\"4829\":null,\"4830\":14.36001894,\"4831\":null,\"4832\":null,\"4833\":null,\"4834\":18.29796614,\"4835\":15.877430479999999,\"4836\":20.777328310000002,\"4837\":null,\"4838\":null,\"4839\":18.648014450000002,\"4840\":16.397075650000001,\"4841\":20.945949880000001,\"4842\":15.269737709999999,\"4843\":null,\"4844\":14.601776149999999,\"4845\":21.418156759999999,\"4846\":null,\"4847\":null,\"4848\":18.02368383,\"4849\":19.1970171,\"4850\":null,\"4851\":15.251812449999999,\"4852\":19.992448270000001,\"4853\":15.453327829999999,\"4854\":null,\"4855\":17.164620840000001,\"4856\":null,\"4857\":null,\"4858\":null,\"4859\":14.607599110000001,\"4860\":15.123851699999999,\"4861\":null,\"4862\":15.62651254,\"4863\":17.723891649999999,\"4864\":17.747625330000002,\"4865\":19.13301903,\"4866\":16.770082120000001,\"4867\":null,\"4868\":17.959420290000001,\"4869\":18.11163264,\"4870\":16.4907763,\"4871\":18.420759149999998,\"4872\":17.296577989999999,\"4873\":20.07179241,\"4874\":19.773463499999998,\"4875\":null,\"4876\":null,\"4877\":19.327142309999999,\"4878\":null,\"4879\":null,\"4880\":null,\"4881\":null,\"4882\":null,\"4883\":null,\"4884\":17.98821861,\"4885\":null,\"4886\":null,\"4887\":17.243428659999999,\"4888\":19.575862399999998,\"4889\":20.158140209999999,\"4890\":null,\"4891\":17.627603629999999,\"4892\":17.3107896,\"4893\":null,\"4894\":21.362427530000002,\"4895\":19.221365559999999,\"4896\":13.58842836,\"4897\":null,\"4898\":15.71455014,\"4899\":16.840872180000002,\"4900\":15.939231980000001,\"4901\":11.85074148,\"4902\":null,\"4903\":19.935951339999999,\"4904\":17.117053110000001,\"4905\":18.987116660000002,\"4906\":15.463608170000001,\"4907\":16.17900659,\"4908\":20.29799307,\"4909\":17.252917440000001,\"4910\":21.066237749999999,\"4911\":null,\"4912\":17.03791202,\"4913\":18.57643161,\"4914\":17.493808640000001,\"4915\":22.779629060000001,\"4916\":14.43874312,\"4917\":17.02550269,\"4918\":18.25576057,\"4919\":null,\"4920\":18.19941523,\"4921\":null,\"4922\":null,\"4923\":16.389178019999999,\"4924\":null,\"4925\":null,\"4926\":17.033679849999999,\"4927\":null,\"4928\":18.007183260000001,\"4929\":null,\"4930\":null,\"4931\":16.066417439999999,\"4932\":15.41726121,\"4933\":null,\"4934\":17.92639011,\"4935\":15.116299809999999,\"4936\":16.175601319999998,\"4937\":null,\"4938\":17.4515961,\"4939\":18.145002550000001,\"4940\":null,\"4941\":18.291882050000002,\"4942\":14.91285929,\"4943\":18.706136610000002,\"4944\":16.39290832,\"4945\":14.24267618,\"4946\":null,\"4947\":18.414284609999999,\"4948\":null,\"4949\":null,\"4950\":19.97054232,\"4951\":20.250654399999998,\"4952\":null,\"4953\":18.074306069999999,\"4954\":null,\"4955\":18.609649409999999,\"4956\":18.322214559999999,\"4957\":19.150813849999999,\"4958\":18.698938340000002,\"4959\":17.428233469999999,\"4960\":18.446427020000002,\"4961\":17.024434759999998,\"4962\":20.012734850000001,\"4963\":19.44754009,\"4964\":null,\"4965\":19.832583199999998,\"4966\":19.750082429999999,\"4967\":null,\"4968\":23.24814198,\"4969\":17.22942587,\"4970\":null,\"4971\":15.87669399,\"4972\":null,\"4973\":18.38260215,\"4974\":20.131533690000001,\"4975\":null,\"4976\":null,\"4977\":15.886934350000001,\"4978\":null,\"4979\":null,\"4980\":null,\"4981\":null,\"4982\":null,\"4983\":16.365514260000001,\"4984\":18.374130090000001,\"4985\":19.212586529999999,\"4986\":null,\"4987\":16.744432939999999,\"4988\":12.68185266,\"4989\":null,\"4990\":12.50277582,\"4991\":14.5423426,\"4992\":null,\"4993\":12.48269275,\"4994\":null,\"4995\":null,\"4996\":24.49519883,\"4997\":19.43224756,\"4998\":16.421456020000001,\"4999\":16.26052434,\"5000\":19.224116309999999,\"5001\":20.009091900000001,\"5002\":18.003049189999999,\"5003\":19.050667130000001,\"5004\":null,\"5005\":null,\"5006\":20.03686059,\"5007\":15.39625264,\"5008\":14.23573989,\"5009\":14.666141659999999,\"5010\":16.207809309999998,\"5011\":17.483239439999998,\"5012\":22.718061809999998,\"5013\":null,\"5014\":17.262207910000001,\"5015\":null,\"5016\":15.63216836,\"5017\":null,\"5018\":15.715796770000001,\"5019\":17.97780513,\"5020\":13.97435481,\"5021\":null,\"5022\":null,\"5023\":null,\"5024\":18.008962870000001,\"5025\":14.597874470000001,\"5026\":null,\"5027\":19.854900820000001,\"5028\":null,\"5029\":15.15270666,\"5030\":18.0338101,\"5031\":null,\"5032\":15.984450689999999,\"5033\":null,\"5034\":null,\"5035\":null,\"5036\":null,\"5037\":null,\"5038\":17.830876660000001,\"5039\":14.9895835,\"5040\":null,\"5041\":17.057142559999999,\"5042\":null,\"5043\":16.610446939999999,\"5044\":15.34096154,\"5045\":null,\"5046\":null,\"5047\":19.578741900000001,\"5048\":16.863471059999998,\"5049\":null,\"5050\":17.34854318,\"5051\":13.1481698,\"5052\":14.87093862,\"5053\":12.99039542,\"5054\":null,\"5055\":null,\"5056\":15.14176842,\"5057\":null,\"5058\":null,\"5059\":14.94238797,\"5060\":null,\"5061\":null,\"5062\":null,\"5063\":14.59874889,\"5064\":13.76857852,\"5065\":16.933406389999998,\"5066\":null,\"5067\":null,\"5068\":15.13623767,\"5069\":null,\"5070\":19.047689600000002,\"5071\":17.196545660000002,\"5072\":null,\"5073\":15.707989660000001,\"5074\":14.69712859,\"5075\":null,\"5076\":15.838591490000001,\"5077\":15.73801881,\"5078\":null,\"5079\":null,\"5080\":null,\"5081\":null,\"5082\":null,\"5083\":null,\"5084\":19.797189639999999,\"5085\":17.698885130000001,\"5086\":15.61367458,\"5087\":null,\"5088\":null,\"5089\":13.6974742,\"5090\":14.33309811,\"5091\":null,\"5092\":15.281810439999999,\"5093\":18.460613819999999,\"5094\":15.09585669,\"5095\":17.21985085,\"5096\":null,\"5097\":16.4149067,\"5098\":15.697691069999999,\"5099\":null,\"5100\":null,\"5101\":null,\"5102\":null,\"5103\":null,\"5104\":null,\"5105\":null,\"5106\":null,\"5107\":17.946863700000002,\"5108\":null,\"5109\":13.767819429999999,\"5110\":19.743700530000002,\"5111\":17.815249829999999,\"5112\":18.77968606,\"5113\":19.651660100000001,\"5114\":18.641353760000001,\"5115\":17.431304879999999,\"5116\":15.584659439999999,\"5117\":null,\"5118\":null,\"5119\":null,\"5120\":15.63332453,\"5121\":null,\"5122\":15.02478908,\"5123\":null,\"5124\":null,\"5125\":null,\"5126\":17.54944712,\"5127\":null,\"5128\":null,\"5129\":null,\"5130\":null,\"5131\":19.438828229999999,\"5132\":15.48541339,\"5133\":null,\"5134\":null,\"5135\":null,\"5136\":null,\"5137\":null,\"5138\":17.764700489999999,\"5139\":null,\"5140\":null,\"5141\":15.216139610000001,\"5142\":19.630612429999999,\"5143\":12.8529258,\"5144\":15.92565175,\"5145\":20.286317780000001,\"5146\":null,\"5147\":15.944864279999999,\"5148\":17.760011339999998,\"5149\":19.220219719999999,\"5150\":13.571074919999999,\"5151\":13.420624289999999,\"5152\":18.85930673,\"5153\":18.68211754,\"5154\":14.95771442,\"5155\":null,\"5156\":null,\"5157\":17.92462531,\"5158\":15.302754719999999,\"5159\":16.81205911,\"5160\":null,\"5161\":null,\"5162\":null,\"5163\":16.363851570000001,\"5164\":null,\"5165\":null,\"5166\":null,\"5167\":null,\"5168\":null,\"5169\":null,\"5170\":null,\"5171\":19.04222034,\"5172\":13.12083464,\"5173\":17.584823310000001,\"5174\":null,\"5175\":null,\"5176\":null,\"5177\":16.184351719999999,\"5178\":17.19359613,\"5179\":17.28381409,\"5180\":null,\"5181\":15.98813619,\"5182\":15.54735677,\"5183\":null,\"5184\":null,\"5185\":null,\"5186\":17.497217330000002,\"5187\":null,\"5188\":13.28634535,\"5189\":17.178846530000001,\"5190\":16.030987209999999,\"5191\":null,\"5192\":16.138285809999999,\"5193\":17.267973529999999,\"5194\":15.33251725,\"5195\":null,\"5196\":null,\"5197\":17.464596329999999,\"5198\":21.715371229999999,\"5199\":17.150534669999999,\"5200\":null,\"5201\":21.059214319999999,\"5202\":null,\"5203\":17.666258259999999,\"5204\":null,\"5205\":18.183140810000001,\"5206\":19.184726380000001,\"5207\":null,\"5208\":null,\"5209\":null,\"5210\":null,\"5211\":20.131828509999998,\"5212\":19.024698959999998,\"5213\":18.455805999999999,\"5214\":18.084310500000001,\"5215\":17.195348249999999,\"5216\":19.511514089999999,\"5217\":19.201052560000001,\"5218\":null,\"5219\":15.41627707,\"5220\":18.099235060000002,\"5221\":19.6970004,\"5222\":21.748014770000001,\"5223\":22.839108039999999,\"5224\":23.220092149999999,\"5225\":23.882456569999999,\"5226\":16.208496149999998,\"5227\":24.312885430000001,\"5228\":21.434415359999999,\"5229\":18.873946270000001,\"5230\":23.26626443,\"5231\":20.813958670000002,\"5232\":17.333722590000001,\"5233\":20.88171981,\"5234\":14.612235650000001,\"5235\":15.03640777,\"5236\":17.062477739999999,\"5237\":23.78083221,\"5238\":21.095658629999999,\"5239\":19.728532680000001,\"5240\":17.749262810000001,\"5241\":16.74374744,\"5242\":20.424026909999998,\"5243\":18.860249190000001,\"5244\":17.98844295,\"5245\":24.0230383,\"5246\":19.856428350000002,\"5247\":17.363246100000001,\"5248\":17.006664409999999,\"5249\":18.98360177,\"5250\":19.300796829999999,\"5251\":null,\"5252\":20.08107768,\"5253\":21.93327975,\"5254\":21.10486362,\"5255\":null,\"5256\":21.25027004,\"5257\":19.879761680000001,\"5258\":22.86872,\"5259\":21.618745629999999,\"5260\":24.336277450000001,\"5261\":15.127785340000001,\"5262\":20.39041361,\"5263\":20.343895589999999,\"5264\":22.68798687,\"5265\":23.114661399999999,\"5266\":25.313384800000001,\"5267\":null,\"5268\":null,\"5269\":15.34056648,\"5270\":null,\"5271\":16.028392060000002,\"5272\":16.532969619999999,\"5273\":19.11964953,\"5274\":17.297314709999998,\"5275\":16.045890029999999,\"5276\":18.84529616,\"5277\":18.938569170000001,\"5278\":15.153920919999999,\"5279\":19.31046083,\"5280\":22.389082030000001,\"5281\":22.965788100000001,\"5282\":22.04802359,\"5283\":19.399778300000001,\"5284\":21.251796039999999,\"5285\":21.046928250000001,\"5286\":20.93331791,\"5287\":21.884523049999998,\"5288\":22.745567909999998,\"5289\":null,\"5290\":18.487755409999998,\"5291\":19.776397169999999,\"5292\":18.4152059,\"5293\":21.53529292,\"5294\":22.061990770000001,\"5295\":23.321377519999999,\"5296\":16.864795730000001,\"5297\":18.44324645,\"5298\":17.230815159999999,\"5299\":22.785895140000001,\"5300\":15.86586381,\"5301\":21.53565021,\"5302\":19.834440789999999,\"5303\":20.375384799999999,\"5304\":15.02978594,\"5305\":19.179331829999999,\"5306\":22.756455939999999,\"5307\":17.58954958,\"5308\":16.19907718,\"5309\":17.739380879999999,\"5310\":19.428918719999999,\"5311\":15.61357299,\"5312\":18.529410940000002,\"5313\":23.092378570000001,\"5314\":24.607078250000001,\"5315\":21.585080810000001,\"5316\":22.35576021,\"5317\":18.378650149999999,\"5318\":15.971197760000001,\"5319\":null,\"5320\":null,\"5321\":14.286282,\"5322\":null,\"5323\":null,\"5324\":null,\"5325\":15.95757347,\"5326\":null,\"5327\":21.351604989999998,\"5328\":20.665321970000001,\"5329\":15.61895614,\"5330\":15.184003580000001,\"5331\":null,\"5332\":17.872503429999998,\"5333\":17.796231280000001,\"5334\":null,\"5335\":null,\"5336\":null,\"5337\":null,\"5338\":15.82389788,\"5339\":14.64714034,\"5340\":null,\"5341\":null,\"5342\":null,\"5343\":null,\"5344\":16.62831632,\"5345\":null,\"5346\":null,\"5347\":null,\"5348\":null,\"5349\":null,\"5350\":18.765983080000002,\"5351\":17.9996227,\"5352\":19.27374816,\"5353\":null,\"5354\":19.910704209999999,\"5355\":19.597337759999998,\"5356\":15.81497691,\"5357\":16.008831350000001,\"5358\":null,\"5359\":null,\"5360\":16.961360899999999,\"5361\":null,\"5362\":18.238641470000001,\"5363\":14.727287479999999,\"5364\":19.009657109999999,\"5365\":13.1481698,\"5366\":14.33970399,\"5367\":null,\"5368\":16.314996499999999,\"5369\":22.337454390000001,\"5370\":22.021617729999999,\"5371\":17.149129389999999,\"5372\":15.470809579999999,\"5373\":13.88738126,\"5374\":null,\"5375\":null,\"5376\":null,\"5377\":15.07284531,\"5378\":20.877552229999999,\"5379\":21.611931869999999,\"5380\":null,\"5381\":18.62082045,\"5382\":20.66698444,\"5383\":21.570014870000001,\"5384\":16.935084,\"5385\":null,\"5386\":null,\"5387\":null,\"5388\":18.92643498,\"5389\":18.093391270000001,\"5390\":null,\"5391\":null,\"5392\":19.567275299999999,\"5393\":15.687235210000001,\"5394\":15.21582978,\"5395\":null,\"5396\":null,\"5397\":18.44111813,\"5398\":17.050863700000001,\"5399\":15.416131460000001,\"5400\":17.70353871,\"5401\":null,\"5402\":null,\"5403\":null,\"5404\":null,\"5405\":15.197730480000001,\"5406\":16.628131960000001,\"5407\":18.921904009999999,\"5408\":19.09863232,\"5409\":null,\"5410\":21.811372649999999,\"5411\":null,\"5412\":null,\"5413\":16.806651550000002,\"5414\":15.04501466,\"5415\":15.930229880000001,\"5416\":null,\"5417\":21.023917650000001,\"5418\":17.406987130000001,\"5419\":18.531513069999999,\"5420\":null,\"5421\":null,\"5422\":null,\"5423\":null,\"5424\":null,\"5425\":null,\"5426\":null,\"5427\":null,\"5428\":17.046957169999999,\"5429\":null,\"5430\":null,\"5431\":null,\"5432\":null,\"5433\":null,\"5434\":16.6900035,\"5435\":null,\"5436\":null,\"5437\":13.50074521,\"5438\":17.952426890000002,\"5439\":null,\"5440\":13.1481698,\"5441\":16.238878540000002,\"5442\":null,\"5443\":null,\"5444\":13.6515693,\"5445\":null,\"5446\":null,\"5447\":15.71662055,\"5448\":16.02566113,\"5449\":18.004282199999999,\"5450\":19.637608449999998,\"5451\":17.56132479,\"5452\":17.592496010000001,\"5453\":18.64047223,\"5454\":16.98527387,\"5455\":null,\"5456\":null,\"5457\":null,\"5458\":null,\"5459\":18.14197519,\"5460\":14.85862481,\"5461\":null,\"5462\":null,\"5463\":null,\"5464\":null,\"5465\":null,\"5466\":null,\"5467\":null,\"5468\":null,\"5469\":null,\"5470\":null,\"5471\":null,\"5472\":null,\"5473\":null,\"5474\":null,\"5475\":19.626076869999999,\"5476\":16.945082379999999,\"5477\":19.271175670000002,\"5478\":16.868171799999999,\"5479\":18.055648340000001,\"5480\":16.8408023,\"5481\":19.07249951,\"5482\":17.528833880000001,\"5483\":15.679567260000001,\"5484\":18.41413906,\"5485\":18.704832700000001,\"5486\":18.19624267,\"5487\":null,\"5488\":null,\"5489\":null,\"5490\":null,\"5491\":null,\"5492\":null,\"5493\":17.186352729999999,\"5494\":null,\"5495\":21.466019240000001,\"5496\":null,\"5497\":null,\"5498\":null,\"5499\":null,\"5500\":null,\"5501\":16.111370099999998,\"5502\":null,\"5503\":null,\"5504\":null,\"5505\":null,\"5506\":null,\"5507\":null,\"5508\":null,\"5509\":null,\"5510\":null,\"5511\":null,\"5512\":null,\"5513\":null,\"5514\":17.430468220000002,\"5515\":16.118992410000001,\"5516\":14.997427999999999,\"5517\":15.7740416,\"5518\":18.472426030000001,\"5519\":null,\"5520\":15.115328679999999,\"5521\":15.61189482,\"5522\":12.992920809999999,\"5523\":18.452716550000002,\"5524\":21.344729770000001,\"5525\":null,\"5526\":20.163472729999999,\"5527\":null,\"5528\":18.344704029999999,\"5529\":20.610999400000001,\"5530\":null,\"5531\":16.099541210000002,\"5532\":null,\"5533\":16.21835909,\"5534\":null,\"5535\":17.245211319999999,\"5536\":17.455246200000001,\"5537\":null,\"5538\":null,\"5539\":null,\"5540\":18.56818869,\"5541\":19.650532569999999,\"5542\":16.220566290000001,\"5543\":17.147582490000001,\"5544\":14.04981334,\"5545\":null,\"5546\":18.177176469999999,\"5547\":16.325394249999999,\"5548\":12.73311781,\"5549\":17.978341279999999,\"5550\":15.006486069999999,\"5551\":19.175153900000002,\"5552\":19.167710830000001,\"5553\":16.384382989999999,\"5554\":12.71306884,\"5555\":15.049741060000001,\"5556\":21.38350338,\"5557\":14.27792983,\"5558\":14.615328590000001,\"5559\":null,\"5560\":null,\"5561\":null,\"5562\":null,\"5563\":null,\"5564\":null,\"5565\":null,\"5566\":null,\"5567\":null,\"5568\":null,\"5569\":null,\"5570\":null,\"5571\":null,\"5572\":19.957907729999999,\"5573\":16.486293180000001,\"5574\":15.701171260000001,\"5575\":17.632428569999998,\"5576\":20.384865810000001,\"5577\":15.74815394,\"5578\":18.276628769999999,\"5579\":null,\"5580\":15.765916519999999,\"5581\":null,\"5582\":17.860138280000001,\"5583\":16.430317280000001,\"5584\":17.788598360000002,\"5585\":19.165767349999999,\"5586\":17.588134459999999,\"5587\":15.76930391,\"5588\":null,\"5589\":16.726161040000001,\"5590\":18.249069639999998,\"5591\":17.102821039999998,\"5592\":15.815638460000001,\"5593\":19.210364049999999,\"5594\":14.884400039999999,\"5595\":17.431004219999998,\"5596\":15.860638809999999,\"5597\":null,\"5598\":15.00329973,\"5599\":20.489698149999999,\"5600\":null,\"5601\":null,\"5602\":null,\"5603\":null,\"5604\":14.89317893,\"5605\":null,\"5606\":null,\"5607\":15.486490440000001,\"5608\":null,\"5609\":13.037262889999999,\"5610\":13.10073876,\"5611\":null,\"5612\":16.608718230000001,\"5613\":16.74293836,\"5614\":null,\"5615\":16.43819869,\"5616\":null,\"5617\":null,\"5618\":null,\"5619\":12.01399479,\"5620\":18.541677230000001,\"5621\":21.424751990000001,\"5622\":17.238525670000001,\"5623\":16.76902724,\"5624\":null,\"5625\":14.00025859,\"5626\":null,\"5627\":null,\"5628\":null,\"5629\":null,\"5630\":null,\"5631\":14.970067889999999,\"5632\":15.82803842,\"5633\":13.78406333,\"5634\":null,\"5635\":null,\"5636\":null,\"5637\":null,\"5638\":null,\"5639\":null,\"5640\":19.117552629999999,\"5641\":null,\"5642\":null,\"5643\":null,\"5644\":null,\"5645\":null,\"5646\":null,\"5647\":null,\"5648\":null,\"5649\":null,\"5650\":null,\"5651\":null,\"5652\":null,\"5653\":null,\"5654\":null,\"5655\":null,\"5656\":null,\"5657\":null,\"5658\":18.934353959999999,\"5659\":null,\"5660\":null,\"5661\":null,\"5662\":null,\"5663\":null,\"5664\":null,\"5665\":null,\"5666\":null,\"5667\":null,\"5668\":null,\"5669\":null,\"5670\":null,\"5671\":null,\"5672\":null,\"5673\":null,\"5674\":null,\"5675\":null,\"5676\":null,\"5677\":14.92562874,\"5678\":null,\"5679\":15.78251646,\"5680\":null,\"5681\":null,\"5682\":null,\"5683\":15.87413227,\"5684\":null,\"5685\":null,\"5686\":null,\"5687\":15.447365769999999,\"5688\":14.634000309999999,\"5689\":null,\"5690\":null,\"5691\":null,\"5692\":null,\"5693\":null,\"5694\":null,\"5695\":null,\"5696\":null,\"5697\":null,\"5698\":null,\"5699\":null,\"5700\":null,\"5701\":null,\"5702\":null,\"5703\":null,\"5704\":null,\"5705\":null,\"5706\":null,\"5707\":null,\"5708\":null,\"5709\":null,\"5710\":13.62005021,\"5711\":null,\"5712\":null,\"5713\":15.83183421,\"5714\":null,\"5715\":19.098397760000001,\"5716\":null,\"5717\":null,\"5718\":null,\"5719\":null,\"5720\":null,\"5721\":null,\"5722\":16.07390947,\"5723\":null,\"5724\":14.47477086,\"5725\":null,\"5726\":null,\"5727\":null,\"5728\":null,\"5729\":null,\"5730\":null,\"5731\":15.8254486,\"5732\":null,\"5733\":13.46077592,\"5734\":18.01030167,\"5735\":null,\"5736\":15.39060081,\"5737\":null,\"5738\":21.051213440000002,\"5739\":15.05829355,\"5740\":null,\"5741\":null,\"5742\":null,\"5743\":null,\"5744\":14.228250409999999,\"5745\":null,\"5746\":null,\"5747\":null,\"5748\":null,\"5749\":null,\"5750\":20.386673989999998,\"5751\":null,\"5752\":15.77873434,\"5753\":null,\"5754\":null,\"5755\":15.653071860000001,\"5756\":13.79004993,\"5757\":null,\"5758\":18.466049210000001,\"5759\":17.847600409999998,\"5760\":15.268217119999999,\"5761\":null,\"5762\":null,\"5763\":15.72006732,\"5764\":15.6247762,\"5765\":16.54621745,\"5766\":15.40804582,\"5767\":13.540972139999999,\"5768\":null,\"5769\":null,\"5770\":null,\"5771\":null,\"5772\":16.813474450000001,\"5773\":17.34375606,\"5774\":20.73597715,\"5775\":16.85879808,\"5776\":19.582810009999999,\"5777\":null,\"5778\":null,\"5779\":13.1481698,\"5780\":15.717466010000001,\"5781\":14.762947540000001,\"5782\":14.4778758,\"5783\":null,\"5784\":14.1036184,\"5785\":17.87259427,\"5786\":null,\"5787\":null,\"5788\":null,\"5789\":null,\"5790\":null,\"5791\":16.256267619999999,\"5792\":null,\"5793\":null,\"5794\":null,\"5795\":null,\"5796\":null,\"5797\":18.954340779999999,\"5798\":11.9253847,\"5799\":16.922713130000002,\"5800\":15.064352270000001,\"5801\":16.130135070000001,\"5802\":14.763444120000001,\"5803\":18.337655850000001,\"5804\":17.04745166,\"5805\":null,\"5806\":18.705483040000001,\"5807\":20.954104789999999,\"5808\":null,\"5809\":null,\"5810\":null,\"5811\":17.680179410000001,\"5812\":18.564059400000001,\"5813\":21.040041980000002,\"5814\":19.911460869999999,\"5815\":18.05838048,\"5816\":null,\"5817\":18.59991711,\"5818\":13.853846860000001,\"5819\":15.737548670000001,\"5820\":null,\"5821\":15.262340679999999,\"5822\":16.563328030000001,\"5823\":19.332718700000001,\"5824\":null,\"5825\":null,\"5826\":14.848530909999999,\"5827\":18.409522859999999,\"5828\":20.48803187,\"5829\":18.86272602,\"5830\":20.267439459999999,\"5831\":17.25254185,\"5832\":null,\"5833\":17.205903419999998,\"5834\":15.70033694,\"5835\":17.46071693,\"5836\":18.18567431,\"5837\":19.373844460000001,\"5838\":18.340822490000001,\"5839\":null,\"5840\":null,\"5841\":18.60616139,\"5842\":16.835829749999998,\"5843\":null,\"5844\":19.971507460000002,\"5845\":12.592139769999999,\"5846\":17.018572379999998,\"5847\":null,\"5848\":14.66060459,\"5849\":15.99937244,\"5850\":16.643021860000001,\"5851\":17.742493620000001,\"5852\":19.467910310000001,\"5853\":19.266712099999999,\"5854\":15.88410113,\"5855\":16.036506939999999,\"5856\":16.64738955,\"5857\":null,\"5858\":22.884642939999999,\"5859\":15.98344642,\"5860\":null,\"5861\":null,\"5862\":20.352528639999999,\"5863\":null,\"5864\":17.903984909999998,\"5865\":null,\"5866\":16.60589645,\"5867\":14.460080270000001,\"5868\":15.05283384,\"5869\":null,\"5870\":null,\"5871\":null,\"5872\":null,\"5873\":17.791812449999998,\"5874\":18.698409179999999,\"5875\":19.55483912,\"5876\":18.237405379999998,\"5877\":15.81124243,\"5878\":null,\"5879\":null,\"5880\":17.42471222,\"5881\":18.065923420000001,\"5882\":17.686920539999999,\"5883\":14.58881105,\"5884\":14.58890811,\"5885\":18.23455431,\"5886\":null,\"5887\":null,\"5888\":null,\"5889\":20.985572399999999,\"5890\":15.907514989999999,\"5891\":17.892845090000002,\"5892\":15.483989340000001,\"5893\":15.25701619,\"5894\":15.87986931,\"5895\":null,\"5896\":null,\"5897\":14.6236724,\"5898\":14.80321824,\"5899\":null,\"5900\":null,\"5901\":14.473375259999999,\"5902\":13.11924984,\"5903\":null,\"5904\":null,\"5905\":null,\"5906\":null,\"5907\":null,\"5908\":null,\"5909\":21.16491826,\"5910\":16.144644710000001,\"5911\":null,\"5912\":null,\"5913\":19.938894149999999,\"5914\":18.126076820000002,\"5915\":16.424783510000001,\"5916\":null,\"5917\":null,\"5918\":null,\"5919\":null,\"5920\":13.1481698,\"5921\":null,\"5922\":19.674528089999999,\"5923\":18.08361322,\"5924\":null,\"5925\":null,\"5926\":null,\"5927\":null,\"5928\":null,\"5929\":null,\"5930\":null,\"5931\":14.352956020000001,\"5932\":15.209359020000001,\"5933\":null,\"5934\":17.47340075,\"5935\":22.35605438,\"5936\":23.619055,\"5937\":null,\"5938\":19.014248200000001,\"5939\":18.672121239999999,\"5940\":18.20083717,\"5941\":19.467679950000001,\"5942\":18.163238110000002,\"5943\":17.252610650000001,\"5944\":null,\"5945\":null,\"5946\":null,\"5947\":null,\"5948\":16.561401530000001,\"5949\":15.97068709,\"5950\":null,\"5951\":16.599300199999998,\"5952\":18.398149700000001,\"5953\":17.28750462,\"5954\":null,\"5955\":null,\"5956\":15.01307411,\"5957\":15.32926241,\"5958\":null,\"5959\":14.931768099999999,\"5960\":19.12865914,\"5961\":21.90845762,\"5962\":13.517840870000001,\"5963\":14.881602770000001,\"5964\":14.696353480000001,\"5965\":18.347625539999999,\"5966\":16.05746714,\"5967\":null,\"5968\":null,\"5969\":null,\"5970\":null,\"5971\":20.601300850000001,\"5972\":17.781566170000001,\"5973\":19.214543849999998,\"5974\":16.842017089999999,\"5975\":18.313921860000001,\"5976\":null,\"5977\":null,\"5978\":null,\"5979\":16.330089019999999,\"5980\":null,\"5981\":15.386600570000001,\"5982\":null,\"5983\":18.192726360000002,\"5984\":16.700316310000002,\"5985\":16.52497997,\"5986\":null,\"5987\":null,\"5988\":null,\"5989\":15.32125501,\"5990\":18.406514789999999,\"5991\":21.275315840000001,\"5992\":17.28945023,\"5993\":19.191573460000001,\"5994\":17.813939749999999,\"5995\":18.32244013,\"5996\":17.029035690000001,\"5997\":14.741168890000001,\"5998\":17.042087219999999,\"5999\":null,\"6000\":14.971778990000001,\"6001\":null,\"6002\":null,\"6003\":23.251895220000002,\"6004\":13.101556889999999,\"6005\":null,\"6006\":null,\"6007\":14.637470520000001,\"6008\":null,\"6009\":17.883131330000001,\"6010\":null,\"6011\":20.781639510000002,\"6012\":null,\"6013\":16.58166186,\"6014\":16.02102271,\"6015\":16.040745919999999,\"6016\":22.34904006,\"6017\":17.705285880000002,\"6018\":null,\"6019\":null,\"6020\":null,\"6021\":20.618210170000001,\"6022\":null,\"6023\":15.429079659999999,\"6024\":17.315132649999999,\"6025\":18.271277619999999,\"6026\":17.502917650000001,\"6027\":null,\"6028\":null,\"6029\":null,\"6030\":19.39608565,\"6031\":null,\"6032\":null,\"6033\":null,\"6034\":null,\"6035\":null,\"6036\":null,\"6037\":12.88298142,\"6038\":16.8989692,\"6039\":null,\"6040\":13.1481698,\"6041\":null,\"6042\":17.462547000000001,\"6043\":17.960306800000002,\"6044\":13.94605065,\"6045\":16.059132689999998,\"6046\":16.958297269999999,\"6047\":17.34523527,\"6048\":22.99300105,\"6049\":15.07257708,\"6050\":null,\"6051\":null,\"6052\":14.56118099,\"6053\":14.384605349999999,\"6054\":null,\"6055\":null,\"6056\":20.463977910000001,\"6057\":null,\"6058\":18.92623815,\"6059\":null,\"6060\":16.891235120000001,\"6061\":14.258386399999999,\"6062\":11.269693350000001,\"6063\":null,\"6064\":null,\"6065\":null,\"6066\":20.513914589999999,\"6067\":null,\"6068\":null,\"6069\":16.9198643,\"6070\":18.17218935,\"6071\":18.102480669999998,\"6072\":null,\"6073\":null,\"6074\":null,\"6075\":null,\"6076\":null,\"6077\":null,\"6078\":null,\"6079\":null,\"6080\":13.670722830000001,\"6081\":null,\"6082\":null,\"6083\":13.1481698,\"6084\":18.873314870000002,\"6085\":20.202255640000001,\"6086\":null,\"6087\":15.333953340000001,\"6088\":null,\"6089\":16.180052180000001,\"6090\":18.07918488,\"6091\":20.75572236,\"6092\":null,\"6093\":17.4118742,\"6094\":null,\"6095\":null,\"6096\":15.745040749999999,\"6097\":null,\"6098\":null,\"6099\":16.42645783,\"6100\":null,\"6101\":null,\"6102\":null,\"6103\":18.300740560000001,\"6104\":null,\"6105\":15.5039122,\"6106\":16.190659449999998,\"6107\":15.58536271,\"6108\":17.723738269999998,\"6109\":18.978188719999999,\"6110\":null,\"6111\":null,\"6112\":null,\"6113\":null,\"6114\":null,\"6115\":null,\"6116\":null,\"6117\":null,\"6118\":16.445349759999999,\"6119\":null,\"6120\":null,\"6121\":null,\"6122\":null,\"6123\":null,\"6124\":null,\"6125\":null,\"6126\":null,\"6127\":13.969055190000001,\"6128\":null,\"6129\":16.524845460000002,\"6130\":null,\"6131\":14.602913620000001,\"6132\":17.589427709999999,\"6133\":16.768176440000001,\"6134\":24.22447009,\"6135\":23.605271349999999,\"6136\":null,\"6137\":16.779949680000001,\"6138\":15.243704080000001,\"6139\":17.872648399999999,\"6140\":13.85185594,\"6141\":null,\"6142\":17.202539529999999,\"6143\":null,\"6144\":null,\"6145\":null,\"6146\":null,\"6147\":17.3460562,\"6148\":16.54424088,\"6149\":18.968967670000001,\"6150\":22.318317799999999,\"6151\":15.81592571,\"6152\":17.923386799999999,\"6153\":14.089562150000001,\"6154\":20.18769863,\"6155\":null,\"6156\":13.667929150000001,\"6157\":18.430292210000001,\"6158\":18.737208549999998,\"6159\":14.60173122,\"6160\":18.865444310000001,\"6161\":null,\"6162\":14.037316239999999,\"6163\":14.774826109999999,\"6164\":18.227173820000001,\"6165\":15.76540162,\"6166\":null,\"6167\":20.121413919999998,\"6168\":17.661139729999999,\"6169\":18.59931005,\"6170\":22.189207969999998,\"6171\":20.292014529999999,\"6172\":18.192077279999999,\"6173\":19.8389633,\"6174\":19.402033360000001,\"6175\":null,\"6176\":16.680620619999999,\"6177\":15.31854948,\"6178\":19.544584780000001,\"6179\":null,\"6180\":15.40832784,\"6181\":null,\"6182\":15.905652570000001,\"6183\":null,\"6184\":null,\"6185\":18.69444116,\"6186\":18.17439233,\"6187\":15.31866129,\"6188\":19.188286160000001,\"6189\":13.55817326,\"6190\":16.6556824,\"6191\":16.920291030000001,\"6192\":null,\"6193\":null,\"6194\":14.22279614,\"6195\":null,\"6196\":16.65452646,\"6197\":20.96353955,\"6198\":17.70925738,\"6199\":null,\"6200\":15.03945377,\"6201\":16.972292929999998,\"6202\":17.567425849999999,\"6203\":13.44812758,\"6204\":null,\"6205\":null,\"6206\":null,\"6207\":13.59748959,\"6208\":16.026670979999999,\"6209\":null,\"6210\":19.098502209999999,\"6211\":null,\"6212\":null,\"6213\":null,\"6214\":null,\"6215\":null,\"6216\":16.03417202,\"6217\":16.579451250000002,\"6218\":null,\"6219\":null,\"6220\":null,\"6221\":null,\"6222\":null,\"6223\":14.58752602,\"6224\":null,\"6225\":null,\"6226\":null,\"6227\":12.60888723,\"6228\":16.15411422,\"6229\":null,\"6230\":19.297400419999999,\"6231\":null,\"6232\":15.00608439,\"6233\":19.75826386,\"6234\":13.1481698,\"6235\":null,\"6236\":null,\"6237\":17.96502006,\"6238\":15.11949931,\"6239\":null,\"6240\":null,\"6241\":15.465708230000001,\"6242\":null,\"6243\":17.1095808,\"6244\":null,\"6245\":20.924704859999998,\"6246\":null,\"6247\":14.047455429999999,\"6248\":18.51184993,\"6249\":18.061861629999999,\"6250\":null,\"6251\":null,\"6252\":null,\"6253\":null,\"6254\":null,\"6255\":null,\"6256\":null,\"6257\":16.411460630000001,\"6258\":null,\"6259\":15.571502880000001,\"6260\":null,\"6261\":19.20330938,\"6262\":12.26558153,\"6263\":18.284532980000002,\"6264\":20.076398619999999,\"6265\":18.155919369999999,\"6266\":14.98160837,\"6267\":14.472574059999999,\"6268\":16.891686239999998,\"6269\":19.66227387,\"6270\":null,\"6271\":17.795709500000001,\"6272\":null,\"6273\":null,\"6274\":null,\"6275\":null,\"6276\":null,\"6277\":null,\"6278\":null,\"6279\":null,\"6280\":null,\"6281\":null,\"6282\":null,\"6283\":null,\"6284\":null,\"6285\":null,\"6286\":null,\"6287\":null,\"6288\":null,\"6289\":null,\"6290\":null,\"6291\":19.1606594,\"6292\":16.970856229999999,\"6293\":16.882399490000001,\"6294\":13.1481698,\"6295\":18.263002889999999,\"6296\":null,\"6297\":19.932432460000001,\"6298\":22.21277001,\"6299\":null,\"6300\":16.762162490000002,\"6301\":18.927993709999999,\"6302\":14.0640579,\"6303\":null,\"6304\":null,\"6305\":21.681752540000002,\"6306\":17.19417919,\"6307\":18.51297194,\"6308\":null,\"6309\":null,\"6310\":null,\"6311\":null,\"6312\":null,\"6313\":null,\"6314\":null,\"6315\":null,\"6316\":null,\"6317\":16.172002330000002,\"6318\":null,\"6319\":null,\"6320\":null,\"6321\":null,\"6322\":null,\"6323\":12.085170209999999,\"6324\":16.74376496,\"6325\":13.477617159999999,\"6326\":null,\"6327\":null,\"6328\":null,\"6329\":null,\"6330\":null,\"6331\":null,\"6332\":null,\"6333\":null,\"6334\":null,\"6335\":null,\"6336\":null,\"6337\":null,\"6338\":null,\"6339\":null,\"6340\":null,\"6341\":null,\"6342\":null,\"6343\":15.118368609999999,\"6344\":null,\"6345\":null,\"6346\":null,\"6347\":null,\"6348\":null,\"6349\":null,\"6350\":null,\"6351\":null,\"6352\":null,\"6353\":null,\"6354\":null,\"6355\":null,\"6356\":null,\"6357\":null,\"6358\":null,\"6359\":null,\"6360\":null,\"6361\":null,\"6362\":null,\"6363\":null,\"6364\":null,\"6365\":null,\"6366\":null,\"6367\":17.958548109999999,\"6368\":null,\"6369\":13.95171058,\"6370\":null,\"6371\":16.000714819999999,\"6372\":null,\"6373\":null,\"6374\":null,\"6375\":null,\"6376\":null,\"6377\":null,\"6378\":16.921791949999999,\"6379\":null,\"6380\":null,\"6381\":14.91636585,\"6382\":null,\"6383\":null,\"6384\":null,\"6385\":null,\"6386\":null,\"6387\":16.43712824,\"6388\":null,\"6389\":16.416793850000001,\"6390\":19.50873408,\"6391\":18.062012330000002,\"6392\":23.92743304,\"6393\":23.29718274,\"6394\":null,\"6395\":null,\"6396\":null,\"6397\":null,\"6398\":null,\"6399\":null,\"6400\":null,\"6401\":17.236207830000001,\"6402\":15.285135540000001,\"6403\":null,\"6404\":null,\"6405\":null,\"6406\":null,\"6407\":null,\"6408\":17.955318330000001,\"6409\":18.71945311,\"6410\":21.602145839999999,\"6411\":15.64322413,\"6412\":19.171300989999999,\"6413\":null,\"6414\":null,\"6415\":14.981456250000001,\"6416\":16.596408610000001,\"6417\":17.699428709999999,\"6418\":17.934238430000001,\"6419\":17.32528808,\"6420\":18.168307519999999,\"6421\":18.081960559999999,\"6422\":null,\"6423\":null,\"6424\":19.893639790000002,\"6425\":null,\"6426\":null,\"6427\":null,\"6428\":null,\"6429\":16.305157739999998,\"6430\":null,\"6431\":null,\"6432\":16.77071462,\"6433\":null,\"6434\":null,\"6435\":null,\"6436\":21.65233345,\"6437\":null,\"6438\":null,\"6439\":null,\"6440\":null,\"6441\":null,\"6442\":20.690364509999998,\"6443\":null,\"6444\":15.252241079999999,\"6445\":null,\"6446\":16.52101846,\"6447\":18.445820479999998,\"6448\":18.685014710000001,\"6449\":17.717903809999999,\"6450\":14.41626769,\"6451\":null,\"6452\":20.191722009999999,\"6453\":19.243607570000002,\"6454\":23.359104810000002,\"6455\":null,\"6456\":24.367265360000001,\"6457\":20.45908829,\"6458\":14.539805530000001,\"6459\":22.69948291,\"6460\":24.012022080000001,\"6461\":18.238846290000001,\"6462\":null,\"6463\":19.848743240000001,\"6464\":17.347728799999999,\"6465\":null,\"6466\":19.02119544,\"6467\":null,\"6468\":null,\"6469\":20.117260290000001,\"6470\":14.145031230000001,\"6471\":null,\"6472\":null,\"6473\":null,\"6474\":null,\"6475\":15.80741409,\"6476\":17.696839669999999,\"6477\":15.290812280000001,\"6478\":null,\"6479\":14.22806761,\"6480\":null,\"6481\":16.381942769999998,\"6482\":null,\"6483\":15.6028789,\"6484\":17.225256980000001,\"6485\":14.364248269999999,\"6486\":14.07950159,\"6487\":null,\"6488\":17.526741749999999,\"6489\":16.032433869999998,\"6490\":19.861608019999998,\"6491\":17.076880710000001,\"6492\":null,\"6493\":null,\"6494\":14.39608323,\"6495\":16.106012849999999,\"6496\":null,\"6497\":null,\"6498\":null,\"6499\":24.475490270000002,\"6500\":16.356054520000001,\"6501\":17.79747085,\"6502\":15.57252828,\"6503\":19.99177413,\"6504\":18.37454782,\"6505\":null,\"6506\":21.05512702,\"6507\":15.372385639999999,\"6508\":15.04248434,\"6509\":13.897171739999999,\"6510\":null,\"6511\":null,\"6512\":18.567284839999999,\"6513\":13.01475866,\"6514\":null,\"6515\":14.43424866,\"6516\":null,\"6517\":17.903692249999999,\"6518\":null,\"6519\":18.56641866,\"6520\":17.340485560000001,\"6521\":18.844952849999998,\"6522\":20.653196489999999,\"6523\":14.586035989999999,\"6524\":17.814087019999999,\"6525\":16.23350421,\"6526\":13.83664259,\"6527\":18.771445910000001,\"6528\":13.184535840000001,\"6529\":null,\"6530\":19.164426859999999,\"6531\":20.979827400000001,\"6532\":14.01281369,\"6533\":17.275429320000001,\"6534\":null,\"6535\":13.918469549999999,\"6536\":18.35719727,\"6537\":17.282037110000001,\"6538\":16.85865253,\"6539\":null,\"6540\":null,\"6541\":null,\"6542\":19.023677330000002,\"6543\":18.908078620000001,\"6544\":13.1481698,\"6545\":null,\"6546\":18.435208209999999,\"6547\":15.84788893,\"6548\":18.59561905,\"6549\":null,\"6550\":15.84638224,\"6551\":17.837236740000002,\"6552\":18.385860829999999,\"6553\":15.690276150000001,\"6554\":null,\"6555\":15.451054859999999,\"6556\":19.564468900000001,\"6557\":16.25535361,\"6558\":null,\"6559\":19.814372469999999,\"6560\":null,\"6561\":20.341982869999999,\"6562\":15.73456951,\"6563\":null,\"6564\":13.1481698,\"6565\":null,\"6566\":14.45607038,\"6567\":18.76806809,\"6568\":19.08680137,\"6569\":17.03492391,\"6570\":null,\"6571\":null,\"6572\":20.961672149999998,\"6573\":16.943285070000002,\"6574\":20.029960559999999,\"6575\":null,\"6576\":null,\"6577\":null,\"6578\":null,\"6579\":19.592884819999998,\"6580\":15.88031939,\"6581\":18.48698036,\"6582\":18.32925431,\"6583\":16.396091129999998,\"6584\":18.392316139999998,\"6585\":18.296035140000001,\"6586\":18.173644710000001,\"6587\":16.080824199999999,\"6588\":null,\"6589\":15.026260710000001,\"6590\":21.307990060000002,\"6591\":19.633866009999998,\"6592\":17.38579176,\"6593\":15.720168510000001,\"6594\":19.99963722,\"6595\":null,\"6596\":17.961054090000001,\"6597\":null,\"6598\":13.93570061,\"6599\":24.203736599999999,\"6600\":25.06211192,\"6601\":22.80038339,\"6602\":18.505917159999999,\"6603\":20.13377157,\"6604\":22.965981970000001,\"6605\":21.540684930000001,\"6606\":13.709117689999999,\"6607\":18.827228980000001,\"6608\":18.437286650000001,\"6609\":17.51283634,\"6610\":14.20747733,\"6611\":null,\"6612\":16.56385229,\"6613\":14.954845499999999,\"6614\":null,\"6615\":15.405874949999999,\"6616\":null,\"6617\":16.38838011,\"6618\":null,\"6619\":21.30178544,\"6620\":18.480040519999999,\"6621\":null,\"6622\":null,\"6623\":null,\"6624\":18.143111269999999,\"6625\":16.420874770000001,\"6626\":22.088970110000002,\"6627\":null,\"6628\":null,\"6629\":14.99198155,\"6630\":null,\"6631\":null,\"6632\":18.086217340000001,\"6633\":18.928921639999999,\"6634\":18.072680389999999,\"6635\":16.10936933,\"6636\":20.426208939999999,\"6637\":null,\"6638\":16.1963212,\"6639\":20.18258853,\"6640\":null,\"6641\":19.439695199999999,\"6642\":20.450300410000001,\"6643\":null,\"6644\":14.45189605,\"6645\":null,\"6646\":null,\"6647\":null,\"6648\":16.943568119999998,\"6649\":null,\"6650\":null,\"6651\":19.683824139999999,\"6652\":17.67501038,\"6653\":23.13038641,\"6654\":20.46506759,\"6655\":16.50648262,\"6656\":19.182712680000002,\"6657\":18.38714775,\"6658\":18.885753560000001,\"6659\":null,\"6660\":19.73087018,\"6661\":null,\"6662\":18.37004945,\"6663\":null,\"6664\":17.840236139999998,\"6665\":13.89940039,\"6666\":12.39545897,\"6667\":16.922370910000002,\"6668\":null,\"6669\":19.54584243,\"6670\":19.612385,\"6671\":null,\"6672\":null,\"6673\":20.214489749999998,\"6674\":20.46744391,\"6675\":21.45157373,\"6676\":20.730719610000001,\"6677\":20.905921750000001,\"6678\":18.248390870000002,\"6679\":19.835970570000001,\"6680\":18.13932217,\"6681\":19.777020459999999,\"6682\":19.22893448,\"6683\":17.301106820000001,\"6684\":17.248110789999998,\"6685\":null,\"6686\":18.661979760000001,\"6687\":20.96577035,\"6688\":19.745704920000001,\"6689\":19.34933109,\"6690\":18.70985125,\"6691\":18.464702849999998,\"6692\":17.454343000000002,\"6693\":null,\"6694\":null,\"6695\":17.726048259999999,\"6696\":17.454794929999998,\"6697\":16.943347729999999,\"6698\":17.41718002,\"6699\":18.041332539999999,\"6700\":16.60379927,\"6701\":19.84400042,\"6702\":16.945539369999999,\"6703\":18.487747200000001,\"6704\":null,\"6705\":15.206052100000001,\"6706\":19.51703174,\"6707\":null,\"6708\":16.6243245,\"6709\":19.10104363,\"6710\":12.325573479999999,\"6711\":21.14451678,\"6712\":21.30823109,\"6713\":16.14083312,\"6714\":20.629316859999999,\"6715\":17.273702709999998,\"6716\":14.617641320000001,\"6717\":18.572382050000002,\"6718\":19.31659595,\"6719\":13.1481698,\"6720\":20.102665989999998,\"6721\":null,\"6722\":20.794551779999999,\"6723\":14.922126820000001,\"6724\":null,\"6725\":21.82709513,\"6726\":null,\"6727\":14.084556210000001,\"6728\":null,\"6729\":14.333975349999999,\"6730\":null,\"6731\":null,\"6732\":null,\"6733\":null,\"6734\":15.92265744,\"6735\":16.021555230000001,\"6736\":15.15126834,\"6737\":19.155494040000001,\"6738\":17.18463689,\"6739\":14.844930959999999,\"6740\":18.746365269999998,\"6741\":20.604174109999999,\"6742\":13.1481698,\"6743\":null,\"6744\":16.27775634,\"6745\":19.41652259,\"6746\":17.74215002,\"6747\":12.85036802,\"6748\":14.356150250000001,\"6749\":17.505728659999999,\"6750\":null,\"6751\":null,\"6752\":null,\"6753\":null,\"6754\":null,\"6755\":null,\"6756\":14.029387789999999,\"6757\":null,\"6758\":null,\"6759\":null,\"6760\":null,\"6761\":null,\"6762\":null,\"6763\":16.299383599999999,\"6764\":17.435695339999999,\"6765\":17.12632833,\"6766\":18.801752199999999,\"6767\":14.802131510000001,\"6768\":null,\"6769\":null,\"6770\":19.762252759999999,\"6771\":null,\"6772\":18.55915684,\"6773\":19.28658532,\"6774\":17.727573039999999,\"6775\":22.148754289999999,\"6776\":19.875485640000001,\"6777\":19.423989429999999,\"6778\":null,\"6779\":14.38013673,\"6780\":18.61808387,\"6781\":16.859834249999999,\"6782\":15.293152770000001,\"6783\":null,\"6784\":17.226734109999999,\"6785\":null,\"6786\":18.38590584,\"6787\":null,\"6788\":null,\"6789\":null,\"6790\":16.260766589999999,\"6791\":null,\"6792\":18.607171229999999,\"6793\":16.341872290000001,\"6794\":21.059700230000001,\"6795\":null,\"6796\":18.81151337,\"6797\":17.703126449999999,\"6798\":18.73013177,\"6799\":null,\"6800\":null,\"6801\":14.68697616,\"6802\":null,\"6803\":18.422000480000001,\"6804\":null,\"6805\":null,\"6806\":null,\"6807\":15.58536271,\"6808\":13.47082808,\"6809\":15.452084770000001,\"6810\":null,\"6811\":17.118987199999999,\"6812\":15.47285615,\"6813\":null,\"6814\":null,\"6815\":null,\"6816\":null,\"6817\":null,\"6818\":null,\"6819\":null,\"6820\":null,\"6821\":21.716077680000002,\"6822\":null,\"6823\":14.414621609999999,\"6824\":19.6213351,\"6825\":19.659453020000001,\"6826\":18.029066390000001,\"6827\":null,\"6828\":20.122969749999999,\"6829\":21.313861159999998,\"6830\":23.026878490000001,\"6831\":15.878342030000001,\"6832\":null,\"6833\":null,\"6834\":null,\"6835\":null,\"6836\":null,\"6837\":null,\"6838\":20.315717280000001,\"6839\":17.565563569999998,\"6840\":null,\"6841\":null,\"6842\":null,\"6843\":null,\"6844\":null,\"6845\":13.1793981,\"6846\":null,\"6847\":20.722691170000001,\"6848\":17.231257540000001,\"6849\":16.452275199999999,\"6850\":14.74921994,\"6851\":19.923374160000002,\"6852\":19.746155640000001,\"6853\":15.45596765,\"6854\":16.658476799999999,\"6855\":19.64940005,\"6856\":13.593874489999999,\"6857\":14.89958507,\"6858\":20.30884661,\"6859\":17.765486330000002,\"6860\":17.608472209999999,\"6861\":15.49100673,\"6862\":null,\"6863\":15.61326597,\"6864\":18.061713869999998,\"6865\":null,\"6866\":19.25093755,\"6867\":17.874807409999999,\"6868\":17.249895980000002,\"6869\":18.550522099999998,\"6870\":17.533466350000001,\"6871\":null,\"6872\":null,\"6873\":null,\"6874\":14.4984232,\"6875\":null,\"6876\":null,\"6877\":19.78844338,\"6878\":null,\"6879\":null,\"6880\":18.450937029999999,\"6881\":null,\"6882\":null,\"6883\":13.1481698,\"6884\":20.050716130000001,\"6885\":null,\"6886\":15.641264209999999,\"6887\":18.02695782,\"6888\":null,\"6889\":13.58434748,\"6890\":13.864485589999999,\"6891\":13.1481698,\"6892\":17.483182809999999,\"6893\":17.41245705,\"6894\":18.412250190000002,\"6895\":16.941236190000002,\"6896\":15.23699094,\"6897\":null,\"6898\":null,\"6899\":null,\"6900\":15.27097403,\"6901\":22.106676140000001,\"6902\":14.46558293,\"6903\":18.708874860000002,\"6904\":15.77642202,\"6905\":15.70369494,\"6906\":null,\"6907\":16.6481134,\"6908\":null,\"6909\":null,\"6910\":17.64431364,\"6911\":null,\"6912\":16.64364913,\"6913\":18.900334449999999,\"6914\":14.67986155,\"6915\":19.430782399999998,\"6916\":18.897065430000001,\"6917\":15.66157885,\"6918\":null,\"6919\":null,\"6920\":15.75696505,\"6921\":15.37666012,\"6922\":18.778415720000002,\"6923\":16.773235039999999,\"6924\":17.48219112,\"6925\":null,\"6926\":17.29484038,\"6927\":18.12741711,\"6928\":16.349948390000002,\"6929\":13.99245311,\"6930\":18.784035119999999,\"6931\":15.31373455,\"6932\":16.873806330000001,\"6933\":15.42439935,\"6934\":null,\"6935\":20.73904885,\"6936\":14.81786745,\"6937\":null,\"6938\":17.63889554,\"6939\":null,\"6940\":16.12073861,\"6941\":16.72014162,\"6942\":12.677284889999999,\"6943\":15.43387766,\"6944\":13.1481698,\"6945\":14.381384430000001,\"6946\":null,\"6947\":null,\"6948\":12.32211809,\"6949\":18.579786949999999,\"6950\":18.090449939999999,\"6951\":14.690154850000001,\"6952\":null,\"6953\":15.1600792,\"6954\":17.557852010000001,\"6955\":13.1481698,\"6956\":15.50544698,\"6957\":14.985536359999999,\"6958\":null,\"6959\":15.379594470000001,\"6960\":14.085752810000001,\"6961\":16.382288559999999,\"6962\":null,\"6963\":19.098566909999999,\"6964\":null,\"6965\":19.255513610000001,\"6966\":18.066108379999999,\"6967\":19.516084509999999,\"6968\":17.86549166,\"6969\":18.76931823,\"6970\":20.097254670000002,\"6971\":null,\"6972\":17.284579990000001,\"6973\":16.06046619,\"6974\":14.93492258,\"6975\":19.745854609999998,\"6976\":21.521027790000002,\"6977\":17.69405373,\"6978\":16.869422010000001,\"6979\":null,\"6980\":null,\"6981\":16.183331509999999,\"6982\":16.060807350000001,\"6983\":17.423309450000001,\"6984\":22.658889760000001,\"6985\":null,\"6986\":null,\"6987\":22.900226849999999,\"6988\":21.014347440000002,\"6989\":null,\"6990\":null,\"6991\":null,\"6992\":null,\"6993\":null,\"6994\":null,\"6995\":null,\"6996\":null,\"6997\":null,\"6998\":null,\"6999\":null,\"7000\":15.895127649999999,\"7001\":17.127494769999998,\"7002\":null,\"7003\":null,\"7004\":15.648845379999999,\"7005\":19.17795426,\"7006\":null,\"7007\":17.759932670000001,\"7008\":16.493889809999999,\"7009\":17.909226709999999,\"7010\":18.288208050000002,\"7011\":23.342329889999998,\"7012\":23.554037839999999,\"7013\":23.684282379999999,\"7014\":20.808800569999999,\"7015\":22.431712000000001,\"7016\":25.29857355,\"7017\":13.9831568,\"7018\":null,\"7019\":null,\"7020\":15.85427795,\"7021\":null,\"7022\":null,\"7023\":null,\"7024\":null,\"7025\":null,\"7026\":null,\"7027\":null,\"7028\":null,\"7029\":null,\"7030\":16.934353479999999,\"7031\":null,\"7032\":null,\"7033\":19.347683759999999,\"7034\":15.92454116,\"7035\":17.702181400000001,\"7036\":13.490801749999999,\"7037\":null,\"7038\":null,\"7039\":null,\"7040\":15.97303792,\"7041\":17.517972759999999,\"7042\":17.370754869999999,\"7043\":null,\"7044\":null,\"7045\":null,\"7046\":null,\"7047\":14.18005952,\"7048\":null,\"7049\":15.79641926,\"7050\":null,\"7051\":null,\"7052\":null,\"7053\":null,\"7054\":null,\"7055\":null,\"7056\":null,\"7057\":15.663994219999999,\"7058\":null,\"7059\":null,\"7060\":14.26420063,\"7061\":null,\"7062\":13.55252578,\"7063\":null,\"7064\":null,\"7065\":16.62022356,\"7066\":18.47551189,\"7067\":null,\"7068\":null,\"7069\":14.60568057,\"7070\":null,\"7071\":null,\"7072\":null,\"7073\":14.95799375,\"7074\":null,\"7075\":15.84329825,\"7076\":null,\"7077\":null,\"7078\":null,\"7079\":null,\"7080\":null,\"7081\":null,\"7082\":null,\"7083\":null,\"7084\":null,\"7085\":17.492476230000001,\"7086\":null,\"7087\":null,\"7088\":15.97075884,\"7089\":null,\"7090\":13.71254562,\"7091\":null,\"7092\":null,\"7093\":null,\"7094\":null,\"7095\":14.149059830000001,\"7096\":null,\"7097\":null,\"7098\":null,\"7099\":13.56888185,\"7100\":null,\"7101\":null,\"7102\":null,\"7103\":null,\"7104\":null,\"7105\":null,\"7106\":null,\"7107\":null,\"7108\":null,\"7109\":null,\"7110\":null,\"7111\":null,\"7112\":15.41572429,\"7113\":15.645176060000001,\"7114\":null,\"7115\":17.950914319999999,\"7116\":null,\"7117\":null,\"7118\":null,\"7119\":null,\"7120\":15.05838762,\"7121\":null,\"7122\":null,\"7123\":14.78985424,\"7124\":null,\"7125\":null,\"7126\":null,\"7127\":null,\"7128\":14.76613643,\"7129\":17.215508719999999,\"7130\":null,\"7131\":null,\"7132\":19.67122204,\"7133\":14.94375196,\"7134\":14.09057939,\"7135\":18.28126872,\"7136\":18.884610479999999,\"7137\":15.469032439999999,\"7138\":17.769967130000001,\"7139\":21.182767930000001,\"7140\":17.413476670000001,\"7141\":null},\"EGF_2min_FR1_Rep4\":{\"0\":null,\"1\":17.369012229999999,\"2\":null,\"3\":18.570584539999999,\"4\":16.46817236,\"5\":18.144061489999999,\"6\":16.644505779999999,\"7\":20.31139104,\"8\":16.174748170000001,\"9\":19.172172310000001,\"10\":19.427985719999999,\"11\":null,\"12\":null,\"13\":null,\"14\":null,\"15\":22.221466370000002,\"16\":null,\"17\":null,\"18\":null,\"19\":13.826423,\"20\":null,\"21\":null,\"22\":null,\"23\":19.370529489999999,\"24\":21.070190799999999,\"25\":19.141848589999999,\"26\":18.111168020000001,\"27\":null,\"28\":null,\"29\":null,\"30\":null,\"31\":null,\"32\":19.206793189999999,\"33\":null,\"34\":16.889498400000001,\"35\":null,\"36\":null,\"37\":null,\"38\":null,\"39\":14.73098613,\"40\":15.60410817,\"41\":null,\"42\":19.03762622,\"43\":18.558717560000002,\"44\":15.14936758,\"45\":16.045972259999999,\"46\":15.02748412,\"47\":null,\"48\":18.923106919999999,\"49\":null,\"50\":18.40635675,\"51\":null,\"52\":14.73475314,\"53\":13.16577745,\"54\":null,\"55\":20.88137725,\"56\":null,\"57\":null,\"58\":null,\"59\":null,\"60\":15.59980316,\"61\":null,\"62\":null,\"63\":null,\"64\":19.759594589999999,\"65\":16.182112799999999,\"66\":13.79655041,\"67\":null,\"68\":19.254417180000001,\"69\":19.16951778,\"70\":null,\"71\":18.726907010000002,\"72\":null,\"73\":16.9858151,\"74\":23.847344079999999,\"75\":20.144480990000002,\"76\":null,\"77\":null,\"78\":19.068373709999999,\"79\":null,\"80\":21.78077888,\"81\":null,\"82\":null,\"83\":null,\"84\":15.69200846,\"85\":20.750701209999999,\"86\":null,\"87\":null,\"88\":null,\"89\":null,\"90\":17.76256441,\"91\":17.395156920000002,\"92\":14.868665979999999,\"93\":15.69446949,\"94\":15.812447499999999,\"95\":25.31224744,\"96\":null,\"97\":15.60699818,\"98\":18.645513659999999,\"99\":null,\"100\":19.748936489999998,\"101\":18.945292630000001,\"102\":23.190686589999999,\"103\":17.751337629999998,\"104\":17.787590439999999,\"105\":14.96878776,\"106\":21.019150159999999,\"107\":20.66277689,\"108\":null,\"109\":18.164572400000001,\"110\":15.22193691,\"111\":15.983033450000001,\"112\":null,\"113\":17.772822829999999,\"114\":18.358666960000001,\"115\":13.098493299999999,\"116\":15.52815549,\"117\":null,\"118\":null,\"119\":null,\"120\":null,\"121\":null,\"122\":15.0725122,\"123\":null,\"124\":null,\"125\":null,\"126\":null,\"127\":null,\"128\":null,\"129\":18.93282365,\"130\":17.241235920000001,\"131\":14.93156171,\"132\":null,\"133\":null,\"134\":null,\"135\":19.56974143,\"136\":19.497055029999998,\"137\":null,\"138\":20.002802379999999,\"139\":null,\"140\":14.71613185,\"141\":null,\"142\":17.302291610000001,\"143\":19.596511799999998,\"144\":20.006761959999999,\"145\":22.635280309999999,\"146\":18.22805074,\"147\":null,\"148\":18.46142759,\"149\":null,\"150\":null,\"151\":15.58154697,\"152\":null,\"153\":null,\"154\":14.834972970000001,\"155\":null,\"156\":14.635985379999999,\"157\":18.431655070000002,\"158\":15.79054483,\"159\":null,\"160\":13.16577745,\"161\":20.303988499999999,\"162\":null,\"163\":null,\"164\":14.16211667,\"165\":null,\"166\":null,\"167\":null,\"168\":null,\"169\":null,\"170\":15.624207289999999,\"171\":15.251206720000001,\"172\":13.912929569999999,\"173\":21.982530990000001,\"174\":18.42122629,\"175\":16.019127749999999,\"176\":null,\"177\":null,\"178\":20.530444710000001,\"179\":18.09851677,\"180\":22.519019109999999,\"181\":null,\"182\":15.494250149999999,\"183\":null,\"184\":16.440974879999999,\"185\":21.221441930000001,\"186\":21.912782459999999,\"187\":20.268895029999999,\"188\":20.791045230000002,\"189\":18.535266979999999,\"190\":null,\"191\":null,\"192\":13.692238870000001,\"193\":null,\"194\":12.69150713,\"195\":15.48635612,\"196\":17.697609979999999,\"197\":18.009546289999999,\"198\":null,\"199\":15.801022529999999,\"200\":15.882163240000001,\"201\":16.327829139999999,\"202\":16.28476247,\"203\":21.243557129999999,\"204\":19.242045780000002,\"205\":18.252164109999999,\"206\":19.502448600000001,\"207\":18.689600469999998,\"208\":17.856199579999998,\"209\":21.128073520000001,\"210\":19.03758569,\"211\":14.07886397,\"212\":null,\"213\":15.82585899,\"214\":18.74740169,\"215\":null,\"216\":null,\"217\":null,\"218\":null,\"219\":null,\"220\":16.56894273,\"221\":null,\"222\":null,\"223\":null,\"224\":null,\"225\":null,\"226\":20.415953349999999,\"227\":19.489993760000001,\"228\":25.772427279999999,\"229\":21.768416609999999,\"230\":null,\"231\":null,\"232\":null,\"233\":null,\"234\":null,\"235\":null,\"236\":null,\"237\":null,\"238\":null,\"239\":null,\"240\":null,\"241\":14.68170916,\"242\":11.939259529999999,\"243\":12.8871269,\"244\":null,\"245\":null,\"246\":19.827112830000001,\"247\":19.815906909999999,\"248\":20.117939799999998,\"249\":null,\"250\":null,\"251\":17.496944790000001,\"252\":null,\"253\":15.955785369999999,\"254\":14.484232349999999,\"255\":15.61980498,\"256\":null,\"257\":null,\"258\":14.64685551,\"259\":null,\"260\":15.88166094,\"261\":null,\"262\":12.307717480000001,\"263\":18.08796031,\"264\":null,\"265\":17.88788555,\"266\":null,\"267\":13.16577745,\"268\":17.035282800000001,\"269\":18.67757314,\"270\":16.94678133,\"271\":17.800243640000002,\"272\":14.64192753,\"273\":null,\"274\":17.612731740000001,\"275\":null,\"276\":17.681971489999999,\"277\":15.10416612,\"278\":17.878836530000001,\"279\":null,\"280\":14.72065594,\"281\":null,\"282\":17.788995549999999,\"283\":null,\"284\":16.603646040000001,\"285\":13.41591719,\"286\":13.43995741,\"287\":null,\"288\":13.60909609,\"289\":16.995359629999999,\"290\":15.75605919,\"291\":null,\"292\":17.808689099999999,\"293\":18.067728649999999,\"294\":15.258456519999999,\"295\":null,\"296\":null,\"297\":13.079873900000001,\"298\":21.294581279999999,\"299\":20.531771410000001,\"300\":16.06405513,\"301\":null,\"302\":22.809450900000002,\"303\":20.377783180000002,\"304\":19.241279259999999,\"305\":22.495500239999998,\"306\":20.949290749999999,\"307\":24.10019673,\"308\":22.545042720000001,\"309\":19.062733649999998,\"310\":13.041080839999999,\"311\":18.521440900000002,\"312\":16.580835690000001,\"313\":14.79484246,\"314\":17.299495820000001,\"315\":16.249270320000001,\"316\":14.1328906,\"317\":19.09395804,\"318\":16.091857480000002,\"319\":18.89852045,\"320\":17.269347459999999,\"321\":18.343311799999999,\"322\":20.4840418,\"323\":19.452005929999999,\"324\":18.282913109999999,\"325\":15.62605928,\"326\":17.297715239999999,\"327\":12.12512121,\"328\":15.97254429,\"329\":16.180439610000001,\"330\":null,\"331\":13.14523494,\"332\":13.555015470000001,\"333\":16.896695780000002,\"334\":null,\"335\":17.485015789999998,\"336\":20.766885309999999,\"337\":22.047283749999998,\"338\":null,\"339\":18.932033010000001,\"340\":18.40491712,\"341\":null,\"342\":null,\"343\":null,\"344\":null,\"345\":16.338535480000001,\"346\":null,\"347\":null,\"348\":null,\"349\":18.411140459999999,\"350\":14.96137895,\"351\":22.657528989999999,\"352\":13.439533409999999,\"353\":19.807553469999998,\"354\":17.318463090000002,\"355\":17.947737450000002,\"356\":13.373511710000001,\"357\":18.659756380000001,\"358\":18.773784330000002,\"359\":21.26706437,\"360\":19.92821588,\"361\":19.33746782,\"362\":18.745770019999998,\"363\":17.43602976,\"364\":15.27792496,\"365\":16.218916459999999,\"366\":16.590884639999999,\"367\":18.999924310000001,\"368\":18.842694779999999,\"369\":null,\"370\":24.486065329999999,\"371\":null,\"372\":20.03287525,\"373\":null,\"374\":null,\"375\":13.16577745,\"376\":18.455015070000002,\"377\":19.340398400000002,\"378\":16.457989170000001,\"379\":13.249145929999999,\"380\":null,\"381\":14.748089739999999,\"382\":18.197499759999999,\"383\":null,\"384\":16.14716147,\"385\":21.801142689999999,\"386\":19.199802049999999,\"387\":17.11524421,\"388\":15.699575380000001,\"389\":13.06154051,\"390\":19.32226344,\"391\":15.42783442,\"392\":17.713969840000001,\"393\":17.15754583,\"394\":null,\"395\":15.589848829999999,\"396\":17.882210000000001,\"397\":14.90949781,\"398\":null,\"399\":18.121585419999999,\"400\":null,\"401\":null,\"402\":null,\"403\":15.68009565,\"404\":18.170520759999999,\"405\":17.750509640000001,\"406\":19.400706809999999,\"407\":null,\"408\":null,\"409\":19.646993309999999,\"410\":22.917345269999998,\"411\":15.411842780000001,\"412\":17.83295657,\"413\":14.89176044,\"414\":null,\"415\":null,\"416\":null,\"417\":17.633359720000001,\"418\":null,\"419\":14.69608652,\"420\":19.8315074,\"421\":15.500191620000001,\"422\":17.30378919,\"423\":16.095327529999999,\"424\":18.170909089999999,\"425\":16.481402800000001,\"426\":19.720230300000001,\"427\":19.93171422,\"428\":18.34831698,\"429\":18.33946898,\"430\":20.319630020000002,\"431\":20.807301030000001,\"432\":18.616863899999998,\"433\":null,\"434\":null,\"435\":null,\"436\":null,\"437\":null,\"438\":null,\"439\":null,\"440\":18.97608215,\"441\":16.619761650000001,\"442\":16.27812625,\"443\":16.228909420000001,\"444\":16.944601680000002,\"445\":19.763924410000001,\"446\":16.632409710000001,\"447\":17.984718260000001,\"448\":null,\"449\":15.21483828,\"450\":17.583149580000001,\"451\":16.713554599999998,\"452\":19.801392230000001,\"453\":20.920331480000002,\"454\":15.737070879999999,\"455\":null,\"456\":null,\"457\":16.384038660000002,\"458\":15.879327249999999,\"459\":16.65321002,\"460\":22.146818499999998,\"461\":null,\"462\":null,\"463\":null,\"464\":null,\"465\":null,\"466\":null,\"467\":null,\"468\":22.505583779999998,\"469\":17.163046390000002,\"470\":null,\"471\":null,\"472\":null,\"473\":null,\"474\":null,\"475\":18.508057170000001,\"476\":16.834042149999998,\"477\":16.106022119999999,\"478\":22.300335459999999,\"479\":20.070545150000001,\"480\":16.841438400000001,\"481\":16.805992570000001,\"482\":14.202666389999999,\"483\":18.359770149999999,\"484\":18.67270319,\"485\":null,\"486\":21.386148739999999,\"487\":13.480164479999999,\"488\":14.25044825,\"489\":13.16577745,\"490\":14.6297584,\"491\":13.21353442,\"492\":null,\"493\":null,\"494\":null,\"495\":null,\"496\":null,\"497\":null,\"498\":17.327358350000001,\"499\":16.947878920000001,\"500\":18.23881755,\"501\":16.76125235,\"502\":null,\"503\":14.81647478,\"504\":null,\"505\":null,\"506\":15.25793414,\"507\":15.54124476,\"508\":null,\"509\":null,\"510\":null,\"511\":null,\"512\":null,\"513\":null,\"514\":null,\"515\":null,\"516\":null,\"517\":null,\"518\":null,\"519\":null,\"520\":16.11646056,\"521\":null,\"522\":14.372461469999999,\"523\":20.447531730000001,\"524\":19.907954610000001,\"525\":18.72341582,\"526\":15.89506972,\"527\":19.027272069999999,\"528\":18.765617930000001,\"529\":17.573045650000001,\"530\":18.828523820000001,\"531\":null,\"532\":null,\"533\":null,\"534\":null,\"535\":null,\"536\":21.194304580000001,\"537\":null,\"538\":null,\"539\":10.13595638,\"540\":19.162301490000001,\"541\":15.3697982,\"542\":17.275056809999999,\"543\":16.130015620000002,\"544\":null,\"545\":null,\"546\":16.323100799999999,\"547\":null,\"548\":null,\"549\":18.082151400000001,\"550\":13.98937988,\"551\":15.92976365,\"552\":18.39567117,\"553\":null,\"554\":null,\"555\":null,\"556\":null,\"557\":null,\"558\":null,\"559\":null,\"560\":null,\"561\":14.10627938,\"562\":null,\"563\":null,\"564\":null,\"565\":17.579726449999999,\"566\":17.565113409999999,\"567\":16.046290630000001,\"568\":17.24048033,\"569\":19.771611180000001,\"570\":20.14525046,\"571\":18.4471843,\"572\":17.920911220000001,\"573\":19.78854501,\"574\":null,\"575\":17.477335360000001,\"576\":16.164832449999999,\"577\":null,\"578\":18.390686559999999,\"579\":null,\"580\":null,\"581\":null,\"582\":null,\"583\":null,\"584\":21.516134990000001,\"585\":20.485773779999999,\"586\":null,\"587\":null,\"588\":null,\"589\":null,\"590\":null,\"591\":null,\"592\":null,\"593\":null,\"594\":18.391620769999999,\"595\":16.857393989999998,\"596\":18.30265524,\"597\":null,\"598\":null,\"599\":19.32734636,\"600\":15.02792262,\"601\":null,\"602\":null,\"603\":null,\"604\":null,\"605\":17.950876820000001,\"606\":14.466120350000001,\"607\":null,\"608\":15.622835759999999,\"609\":null,\"610\":null,\"611\":17.58495817,\"612\":14.39764943,\"613\":null,\"614\":17.415656630000001,\"615\":null,\"616\":null,\"617\":17.132784690000001,\"618\":13.16577745,\"619\":null,\"620\":null,\"621\":null,\"622\":null,\"623\":null,\"624\":null,\"625\":13.65980394,\"626\":null,\"627\":16.980580020000002,\"628\":19.027165,\"629\":19.403609769999999,\"630\":17.235957190000001,\"631\":null,\"632\":18.4132332,\"633\":13.49364842,\"634\":null,\"635\":22.032955789999999,\"636\":null,\"637\":15.99877057,\"638\":17.218643449999998,\"639\":16.500142839999999,\"640\":14.359256670000001,\"641\":15.490740239999999,\"642\":20.77171778,\"643\":20.957011600000001,\"644\":null,\"645\":14.964876800000001,\"646\":null,\"647\":null,\"648\":16.579575429999998,\"649\":null,\"650\":null,\"651\":15.041182279999999,\"652\":null,\"653\":null,\"654\":null,\"655\":20.544309479999999,\"656\":null,\"657\":17.08113294,\"658\":17.095377890000002,\"659\":17.274066699999999,\"660\":16.948481170000001,\"661\":null,\"662\":19.526078770000002,\"663\":null,\"664\":13.948357,\"665\":19.24164562,\"666\":null,\"667\":null,\"668\":14.0358333,\"669\":null,\"670\":null,\"671\":null,\"672\":null,\"673\":null,\"674\":null,\"675\":null,\"676\":14.51107015,\"677\":null,\"678\":null,\"679\":18.077775880000001,\"680\":null,\"681\":18.270271170000001,\"682\":null,\"683\":null,\"684\":null,\"685\":null,\"686\":15.789932779999999,\"687\":19.386560769999999,\"688\":null,\"689\":17.41896474,\"690\":null,\"691\":null,\"692\":21.75375846,\"693\":20.654448460000001,\"694\":14.04015553,\"695\":null,\"696\":null,\"697\":16.27843785,\"698\":18.873510670000002,\"699\":19.569807820000001,\"700\":null,\"701\":17.668211060000001,\"702\":13.60422956,\"703\":19.843012290000001,\"704\":20.084807519999998,\"705\":20.41520757,\"706\":17.270999110000002,\"707\":18.178456440000002,\"708\":20.53032808,\"709\":12.67786323,\"710\":null,\"711\":null,\"712\":17.8042844,\"713\":null,\"714\":15.808230699999999,\"715\":17.569377729999999,\"716\":null,\"717\":16.576879999999999,\"718\":null,\"719\":16.17622111,\"720\":14.83889534,\"721\":13.16577745,\"722\":15.197702769999999,\"723\":null,\"724\":15.08186051,\"725\":15.13667506,\"726\":null,\"727\":null,\"728\":null,\"729\":null,\"730\":null,\"731\":null,\"732\":null,\"733\":18.057090840000001,\"734\":null,\"735\":15.793010369999999,\"736\":19.639071130000001,\"737\":null,\"738\":18.986836709999999,\"739\":null,\"740\":null,\"741\":19.41330524,\"742\":null,\"743\":null,\"744\":null,\"745\":null,\"746\":null,\"747\":null,\"748\":14.30372614,\"749\":null,\"750\":null,\"751\":null,\"752\":null,\"753\":null,\"754\":19.73318592,\"755\":null,\"756\":null,\"757\":null,\"758\":null,\"759\":null,\"760\":16.028608219999999,\"761\":18.641475549999999,\"762\":null,\"763\":18.13000267,\"764\":15.342313300000001,\"765\":18.51376299,\"766\":17.081588979999999,\"767\":17.175711570000001,\"768\":null,\"769\":14.65972618,\"770\":19.95242446,\"771\":null,\"772\":13.57421231,\"773\":null,\"774\":null,\"775\":17.187564510000001,\"776\":21.998674210000001,\"777\":21.840155419999998,\"778\":null,\"779\":16.570220809999999,\"780\":14.754920179999999,\"781\":20.81401546,\"782\":24.454429439999998,\"783\":18.56316567,\"784\":null,\"785\":18.282221320000001,\"786\":17.158690969999999,\"787\":16.76997463,\"788\":17.42798075,\"789\":18.560505419999998,\"790\":14.919406459999999,\"791\":18.37322816,\"792\":15.7386424,\"793\":14.73694963,\"794\":16.574801279999999,\"795\":22.342024720000001,\"796\":null,\"797\":15.39532148,\"798\":23.13664876,\"799\":18.475177259999999,\"800\":21.22247204,\"801\":19.682882920000001,\"802\":null,\"803\":19.661060089999999,\"804\":17.679863690000001,\"805\":17.850438820000001,\"806\":19.33554337,\"807\":22.07458681,\"808\":19.495540510000001,\"809\":20.290426230000001,\"810\":null,\"811\":15.20388874,\"812\":null,\"813\":null,\"814\":16.785967509999999,\"815\":19.324060920000001,\"816\":19.311703529999999,\"817\":17.214060589999999,\"818\":20.060008369999998,\"819\":null,\"820\":12.35434148,\"821\":14.302267799999999,\"822\":14.64454087,\"823\":14.182373889999999,\"824\":14.93059285,\"825\":15.39991616,\"826\":null,\"827\":17.352400889999998,\"828\":17.834396739999999,\"829\":19.774371200000001,\"830\":null,\"831\":18.031560169999999,\"832\":20.73151837,\"833\":15.47347092,\"834\":null,\"835\":17.32362642,\"836\":null,\"837\":17.39971985,\"838\":13.89909098,\"839\":18.59901077,\"840\":14.54460431,\"841\":null,\"842\":null,\"843\":22.229001279999999,\"844\":16.40859356,\"845\":null,\"846\":19.152152619999999,\"847\":14.57510205,\"848\":null,\"849\":15.609969469999999,\"850\":20.497158370000001,\"851\":null,\"852\":16.45483394,\"853\":null,\"854\":19.076892279999999,\"855\":17.8000346,\"856\":null,\"857\":19.588863759999999,\"858\":null,\"859\":null,\"860\":null,\"861\":15.126163310000001,\"862\":16.61834198,\"863\":18.8727728,\"864\":16.452764940000002,\"865\":null,\"866\":null,\"867\":null,\"868\":null,\"869\":13.16577745,\"870\":null,\"871\":15.66979252,\"872\":17.43364794,\"873\":15.654262190000001,\"874\":null,\"875\":15.91086254,\"876\":null,\"877\":18.166082150000001,\"878\":null,\"879\":null,\"880\":null,\"881\":null,\"882\":13.996452959999999,\"883\":19.628289500000001,\"884\":null,\"885\":null,\"886\":null,\"887\":null,\"888\":14.60952494,\"889\":13.7784464,\"890\":17.32256319,\"891\":null,\"892\":15.86030369,\"893\":null,\"894\":14.423557880000001,\"895\":15.40719887,\"896\":null,\"897\":14.494582769999999,\"898\":16.251707580000002,\"899\":13.36697595,\"900\":null,\"901\":13.83428058,\"902\":null,\"903\":15.82178152,\"904\":null,\"905\":null,\"906\":null,\"907\":null,\"908\":null,\"909\":null,\"910\":null,\"911\":null,\"912\":null,\"913\":16.994851239999999,\"914\":23.508156639999999,\"915\":24.34598639,\"916\":24.068241889999999,\"917\":22.474007060000002,\"918\":23.137242990000001,\"919\":22.13259566,\"920\":21.212076669999998,\"921\":16.999064520000001,\"922\":13.976509569999999,\"923\":null,\"924\":null,\"925\":17.946297130000001,\"926\":14.583527030000001,\"927\":null,\"928\":null,\"929\":null,\"930\":19.009165849999999,\"931\":null,\"932\":null,\"933\":null,\"934\":null,\"935\":null,\"936\":null,\"937\":null,\"938\":21.038485390000002,\"939\":15.17868455,\"940\":null,\"941\":15.41379946,\"942\":21.36173453,\"943\":17.07083175,\"944\":17.071791990000001,\"945\":16.5711984,\"946\":15.80023091,\"947\":16.096298730000001,\"948\":18.090280719999999,\"949\":19.5436075,\"950\":20.665046329999999,\"951\":16.208707260000001,\"952\":20.950952900000001,\"953\":11.76208756,\"954\":17.635454190000001,\"955\":17.10771051,\"956\":13.16577745,\"957\":17.501068100000001,\"958\":null,\"959\":null,\"960\":16.339977059999999,\"961\":14.76623451,\"962\":17.347269990000001,\"963\":13.84301832,\"964\":17.224193960000001,\"965\":21.245468129999999,\"966\":null,\"967\":null,\"968\":null,\"969\":null,\"970\":null,\"971\":16.404581310000001,\"972\":null,\"973\":19.883409650000001,\"974\":null,\"975\":null,\"976\":null,\"977\":null,\"978\":null,\"979\":null,\"980\":14.054075320000001,\"981\":null,\"982\":19.102383440000001,\"983\":null,\"984\":20.204675819999998,\"985\":19.786080859999998,\"986\":null,\"987\":15.6564465,\"988\":null,\"989\":19.964963919999999,\"990\":18.46173078,\"991\":null,\"992\":15.47316724,\"993\":13.16577745,\"994\":17.335125349999998,\"995\":22.182592889999999,\"996\":17.24473618,\"997\":17.41594366,\"998\":null,\"999\":null,\"1000\":19.893900290000001,\"1001\":null,\"1002\":null,\"1003\":13.167366039999999,\"1004\":null,\"1005\":16.410750950000001,\"1006\":13.046567359999999,\"1007\":null,\"1008\":null,\"1009\":null,\"1010\":null,\"1011\":13.92772796,\"1012\":null,\"1013\":16.446283040000001,\"1014\":null,\"1015\":null,\"1016\":null,\"1017\":null,\"1018\":null,\"1019\":null,\"1020\":null,\"1021\":null,\"1022\":null,\"1023\":null,\"1024\":null,\"1025\":null,\"1026\":null,\"1027\":null,\"1028\":16.092939149999999,\"1029\":null,\"1030\":null,\"1031\":17.680728429999998,\"1032\":16.092974590000001,\"1033\":17.105370969999999,\"1034\":16.51813168,\"1035\":12.43836364,\"1036\":null,\"1037\":null,\"1038\":17.2836043,\"1039\":18.241024419999999,\"1040\":15.392291419999999,\"1041\":null,\"1042\":null,\"1043\":null,\"1044\":16.31094354,\"1045\":12.011289550000001,\"1046\":16.39928561,\"1047\":16.866291749999998,\"1048\":null,\"1049\":null,\"1050\":null,\"1051\":null,\"1052\":null,\"1053\":null,\"1054\":null,\"1055\":16.247310379999998,\"1056\":17.19151141,\"1057\":15.6021597,\"1058\":16.30758621,\"1059\":null,\"1060\":23.18583903,\"1061\":19.748897029999998,\"1062\":null,\"1063\":14.56604652,\"1064\":null,\"1065\":20.378540019999999,\"1066\":null,\"1067\":null,\"1068\":17.431637540000001,\"1069\":16.189211950000001,\"1070\":15.50047103,\"1071\":null,\"1072\":null,\"1073\":15.901775539999999,\"1074\":null,\"1075\":null,\"1076\":null,\"1077\":null,\"1078\":15.6529817,\"1079\":15.550050540000001,\"1080\":null,\"1081\":null,\"1082\":15.085775010000001,\"1083\":null,\"1084\":null,\"1085\":null,\"1086\":null,\"1087\":14.359697880000001,\"1088\":17.467782419999999,\"1089\":16.675138950000001,\"1090\":13.837774789999999,\"1091\":null,\"1092\":19.035679940000001,\"1093\":16.504703370000001,\"1094\":15.26963885,\"1095\":16.10950587,\"1096\":16.403887780000002,\"1097\":17.6163472,\"1098\":17.554987260000001,\"1099\":19.93893899,\"1100\":15.497925,\"1101\":17.245552459999999,\"1102\":14.69091716,\"1103\":18.951340630000001,\"1104\":19.81149285,\"1105\":15.407584030000001,\"1106\":null,\"1107\":null,\"1108\":null,\"1109\":18.342560410000001,\"1110\":null,\"1111\":null,\"1112\":17.08857089,\"1113\":null,\"1114\":null,\"1115\":null,\"1116\":18.732051519999999,\"1117\":null,\"1118\":null,\"1119\":15.98186056,\"1120\":null,\"1121\":17.357916679999999,\"1122\":null,\"1123\":17.670111389999999,\"1124\":12.999806810000001,\"1125\":14.469722300000001,\"1126\":20.310399780000001,\"1127\":null,\"1128\":15.38683587,\"1129\":13.996638450000001,\"1130\":18.760862060000001,\"1131\":null,\"1132\":14.43014337,\"1133\":null,\"1134\":null,\"1135\":14.89351385,\"1136\":null,\"1137\":null,\"1138\":null,\"1139\":null,\"1140\":18.74611973,\"1141\":23.961541050000001,\"1142\":null,\"1143\":null,\"1144\":18.216373189999999,\"1145\":18.554994279999999,\"1146\":17.323632549999999,\"1147\":17.286109190000001,\"1148\":null,\"1149\":null,\"1150\":null,\"1151\":null,\"1152\":null,\"1153\":null,\"1154\":null,\"1155\":null,\"1156\":14.369127349999999,\"1157\":null,\"1158\":null,\"1159\":23.41030744,\"1160\":19.666596760000001,\"1161\":18.76926439,\"1162\":18.029734820000002,\"1163\":18.044656249999999,\"1164\":14.203282720000001,\"1165\":null,\"1166\":null,\"1167\":null,\"1168\":null,\"1169\":null,\"1170\":null,\"1171\":null,\"1172\":null,\"1173\":23.50910532,\"1174\":null,\"1175\":17.257093699999999,\"1176\":null,\"1177\":null,\"1178\":null,\"1179\":null,\"1180\":null,\"1181\":14.749655410000001,\"1182\":null,\"1183\":null,\"1184\":18.290780739999999,\"1185\":23.574360330000001,\"1186\":20.269245160000001,\"1187\":18.207766889999998,\"1188\":20.46067631,\"1189\":null,\"1190\":13.80093297,\"1191\":19.377276169999998,\"1192\":null,\"1193\":null,\"1194\":18.417586480000001,\"1195\":21.51626461,\"1196\":19.291899579999999,\"1197\":null,\"1198\":17.91933367,\"1199\":14.282417280000001,\"1200\":null,\"1201\":20.304510709999999,\"1202\":null,\"1203\":18.749734440000001,\"1204\":20.121051300000001,\"1205\":18.568650000000002,\"1206\":null,\"1207\":null,\"1208\":18.62260225,\"1209\":16.017765220000001,\"1210\":12.824981129999999,\"1211\":16.111486169999999,\"1212\":17.095952230000002,\"1213\":16.056645240000002,\"1214\":null,\"1215\":null,\"1216\":16.778540339999999,\"1217\":null,\"1218\":17.502628470000001,\"1219\":17.48490061,\"1220\":null,\"1221\":null,\"1222\":null,\"1223\":null,\"1224\":null,\"1225\":null,\"1226\":null,\"1227\":15.00513574,\"1228\":null,\"1229\":17.11980702,\"1230\":null,\"1231\":null,\"1232\":19.702580090000001,\"1233\":15.949586289999999,\"1234\":14.37031243,\"1235\":17.655485850000002,\"1236\":16.80253905,\"1237\":15.33757906,\"1238\":18.120513599999999,\"1239\":18.305444479999998,\"1240\":18.131796909999998,\"1241\":17.45746694,\"1242\":14.936228010000001,\"1243\":null,\"1244\":null,\"1245\":null,\"1246\":null,\"1247\":null,\"1248\":null,\"1249\":18.194273540000001,\"1250\":null,\"1251\":null,\"1252\":null,\"1253\":17.132884919999999,\"1254\":null,\"1255\":null,\"1256\":null,\"1257\":null,\"1258\":18.70461676,\"1259\":15.342916450000001,\"1260\":null,\"1261\":null,\"1262\":15.8073114,\"1263\":16.487233069999998,\"1264\":17.566240669999999,\"1265\":18.31057148,\"1266\":18.773350520000001,\"1267\":18.314454179999998,\"1268\":16.686879390000001,\"1269\":null,\"1270\":17.597051350000001,\"1271\":18.08471724,\"1272\":null,\"1273\":null,\"1274\":null,\"1275\":20.77410948,\"1276\":20.51575781,\"1277\":19.395029950000001,\"1278\":19.406526110000002,\"1279\":19.699456999999999,\"1280\":17.32566903,\"1281\":14.045072830000001,\"1282\":20.289954359999999,\"1283\":19.654852099999999,\"1284\":19.82849582,\"1285\":19.104973279999999,\"1286\":18.88749842,\"1287\":19.347783929999998,\"1288\":18.52169176,\"1289\":20.357660920000001,\"1290\":15.49904402,\"1291\":19.606772759999998,\"1292\":null,\"1293\":null,\"1294\":null,\"1295\":null,\"1296\":null,\"1297\":null,\"1298\":null,\"1299\":null,\"1300\":null,\"1301\":17.84246624,\"1302\":14.526369069999999,\"1303\":15.42132022,\"1304\":19.279886999999999,\"1305\":null,\"1306\":null,\"1307\":null,\"1308\":14.43504489,\"1309\":null,\"1310\":null,\"1311\":null,\"1312\":null,\"1313\":null,\"1314\":null,\"1315\":null,\"1316\":null,\"1317\":13.16577745,\"1318\":14.356590110000001,\"1319\":null,\"1320\":null,\"1321\":null,\"1322\":19.649926180000001,\"1323\":17.356788080000001,\"1324\":21.64746499,\"1325\":21.977586559999999,\"1326\":17.783422300000002,\"1327\":15.585242470000001,\"1328\":null,\"1329\":17.526143780000002,\"1330\":17.071761200000001,\"1331\":16.554647859999999,\"1332\":17.94157152,\"1333\":17.4279774,\"1334\":null,\"1335\":17.258637390000001,\"1336\":null,\"1337\":14.239461970000001,\"1338\":11.265789079999999,\"1339\":15.05845558,\"1340\":null,\"1341\":21.23936303,\"1342\":16.666756719999999,\"1343\":null,\"1344\":13.71489871,\"1345\":15.75716575,\"1346\":null,\"1347\":null,\"1348\":null,\"1349\":null,\"1350\":null,\"1351\":16.60967016,\"1352\":18.866759420000001,\"1353\":20.31013591,\"1354\":null,\"1355\":16.08290586,\"1356\":13.16577745,\"1357\":null,\"1358\":null,\"1359\":null,\"1360\":15.648486800000001,\"1361\":null,\"1362\":16.242060410000001,\"1363\":null,\"1364\":18.24648062,\"1365\":null,\"1366\":15.66778834,\"1367\":14.10548369,\"1368\":18.258287280000001,\"1369\":20.976155290000001,\"1370\":null,\"1371\":19.940046599999999,\"1372\":16.601562340000001,\"1373\":17.01771398,\"1374\":15.75583174,\"1375\":null,\"1376\":null,\"1377\":null,\"1378\":18.162427009999998,\"1379\":17.700652999999999,\"1380\":15.84000762,\"1381\":15.53985775,\"1382\":19.460534129999999,\"1383\":13.763514219999999,\"1384\":15.9877725,\"1385\":19.46827158,\"1386\":14.953283109999999,\"1387\":16.196050620000001,\"1388\":14.348427559999999,\"1389\":13.77279672,\"1390\":null,\"1391\":null,\"1392\":17.252612719999998,\"1393\":20.364857440000002,\"1394\":null,\"1395\":null,\"1396\":null,\"1397\":14.21981274,\"1398\":null,\"1399\":null,\"1400\":19.386089299999998,\"1401\":18.797009790000001,\"1402\":18.018736220000001,\"1403\":16.541624710000001,\"1404\":16.283918509999999,\"1405\":16.917645100000001,\"1406\":17.17861164,\"1407\":20.54663528,\"1408\":19.940486920000002,\"1409\":14.79423313,\"1410\":null,\"1411\":14.43864005,\"1412\":17.642977859999998,\"1413\":13.16577745,\"1414\":14.712327,\"1415\":null,\"1416\":null,\"1417\":20.651337699999999,\"1418\":17.9165086,\"1419\":18.179415689999999,\"1420\":18.34106164,\"1421\":16.75591184,\"1422\":17.340395829999998,\"1423\":18.376335829999999,\"1424\":17.89137255,\"1425\":19.35685488,\"1426\":18.616209170000001,\"1427\":17.730648429999999,\"1428\":17.371211410000001,\"1429\":13.79914816,\"1430\":22.319282220000002,\"1431\":19.739646929999999,\"1432\":null,\"1433\":17.005782700000001,\"1434\":null,\"1435\":null,\"1436\":18.164300350000001,\"1437\":17.234451719999999,\"1438\":null,\"1439\":15.199146089999999,\"1440\":null,\"1441\":15.00781982,\"1442\":16.42431315,\"1443\":null,\"1444\":null,\"1445\":null,\"1446\":null,\"1447\":null,\"1448\":12.80549686,\"1449\":16.524225730000001,\"1450\":null,\"1451\":null,\"1452\":null,\"1453\":null,\"1454\":15.77561916,\"1455\":17.272127739999998,\"1456\":18.293141609999999,\"1457\":null,\"1458\":null,\"1459\":null,\"1460\":null,\"1461\":15.808639749999999,\"1462\":15.03430384,\"1463\":null,\"1464\":null,\"1465\":null,\"1466\":19.884506300000002,\"1467\":14.76135848,\"1468\":null,\"1469\":null,\"1470\":null,\"1471\":15.408548590000001,\"1472\":null,\"1473\":null,\"1474\":19.963226899999999,\"1475\":null,\"1476\":null,\"1477\":17.773522320000001,\"1478\":20.614421669999999,\"1479\":18.4663684,\"1480\":19.711733259999999,\"1481\":16.22546668,\"1482\":null,\"1483\":17.09675331,\"1484\":16.279867750000001,\"1485\":null,\"1486\":16.284740079999999,\"1487\":14.89366485,\"1488\":16.264952820000001,\"1489\":18.341522869999999,\"1490\":null,\"1491\":null,\"1492\":18.611165270000001,\"1493\":18.272220440000002,\"1494\":null,\"1495\":18.498290130000001,\"1496\":17.760618950000001,\"1497\":18.620606720000001,\"1498\":20.364378649999999,\"1499\":18.00397735,\"1500\":18.44070103,\"1501\":null,\"1502\":null,\"1503\":21.32252767,\"1504\":17.270327170000002,\"1505\":13.7781989,\"1506\":18.934999139999999,\"1507\":16.854114859999999,\"1508\":16.064903189999999,\"1509\":18.29799148,\"1510\":17.490019239999999,\"1511\":20.885421359999999,\"1512\":16.23113378,\"1513\":15.625023,\"1514\":17.020146789999998,\"1515\":19.150909720000001,\"1516\":13.3684346,\"1517\":null,\"1518\":null,\"1519\":21.829367220000002,\"1520\":18.453735219999999,\"1521\":null,\"1522\":null,\"1523\":14.593013320000001,\"1524\":17.040207670000001,\"1525\":13.866549539999999,\"1526\":19.059062310000002,\"1527\":17.829699699999999,\"1528\":16.926383609999998,\"1529\":17.034405029999999,\"1530\":16.937170940000002,\"1531\":16.838975789999999,\"1532\":14.62046331,\"1533\":null,\"1534\":null,\"1535\":20.26199051,\"1536\":19.850661089999999,\"1537\":21.435301760000002,\"1538\":null,\"1539\":16.408078830000001,\"1540\":16.45271168,\"1541\":17.390275160000002,\"1542\":16.045311399999999,\"1543\":18.33202292,\"1544\":null,\"1545\":14.49001713,\"1546\":null,\"1547\":18.598005529999998,\"1548\":15.59919578,\"1549\":16.020191400000002,\"1550\":16.120665039999999,\"1551\":17.827531969999999,\"1552\":15.65784112,\"1553\":null,\"1554\":null,\"1555\":null,\"1556\":15.27625085,\"1557\":14.87010757,\"1558\":17.03415605,\"1559\":null,\"1560\":14.90168619,\"1561\":12.74936649,\"1562\":19.753156860000001,\"1563\":null,\"1564\":17.378275729999999,\"1565\":17.63210948,\"1566\":null,\"1567\":21.320745429999999,\"1568\":null,\"1569\":null,\"1570\":null,\"1571\":null,\"1572\":null,\"1573\":null,\"1574\":null,\"1575\":19.921367889999999,\"1576\":null,\"1577\":18.856059609999999,\"1578\":null,\"1579\":null,\"1580\":null,\"1581\":null,\"1582\":null,\"1583\":null,\"1584\":null,\"1585\":21.42901651,\"1586\":17.186397830000001,\"1587\":17.021367000000001,\"1588\":16.119927879999999,\"1589\":null,\"1590\":15.4719433,\"1591\":null,\"1592\":16.249767460000001,\"1593\":15.21018656,\"1594\":17.510355489999998,\"1595\":15.029010570000001,\"1596\":16.914164700000001,\"1597\":15.75717382,\"1598\":17.895447189999999,\"1599\":14.50744649,\"1600\":21.025124770000001,\"1601\":17.011637019999998,\"1602\":17.154699350000001,\"1603\":12.994864979999999,\"1604\":13.89191875,\"1605\":17.22079755,\"1606\":17.817292290000001,\"1607\":null,\"1608\":18.46834248,\"1609\":null,\"1610\":16.475501130000001,\"1611\":null,\"1612\":16.21889805,\"1613\":null,\"1614\":null,\"1615\":15.881466619999999,\"1616\":null,\"1617\":17.480768900000001,\"1618\":19.353972689999999,\"1619\":null,\"1620\":null,\"1621\":null,\"1622\":null,\"1623\":null,\"1624\":16.159461409999999,\"1625\":14.73241573,\"1626\":null,\"1627\":17.745594969999999,\"1628\":17.199062290000001,\"1629\":15.561341430000001,\"1630\":21.509605789999998,\"1631\":19.331020590000001,\"1632\":null,\"1633\":18.931559350000001,\"1634\":20.055745980000001,\"1635\":null,\"1636\":null,\"1637\":null,\"1638\":15.221540750000001,\"1639\":18.879849960000001,\"1640\":15.03425178,\"1641\":null,\"1642\":null,\"1643\":null,\"1644\":null,\"1645\":15.70796051,\"1646\":13.63539757,\"1647\":null,\"1648\":null,\"1649\":16.54745848,\"1650\":null,\"1651\":17.418022319999999,\"1652\":18.467688519999999,\"1653\":null,\"1654\":null,\"1655\":null,\"1656\":null,\"1657\":20.00219822,\"1658\":16.55371456,\"1659\":18.975396870000001,\"1660\":null,\"1661\":15.16485979,\"1662\":null,\"1663\":null,\"1664\":18.407426739999998,\"1665\":21.230379920000001,\"1666\":19.104756720000001,\"1667\":null,\"1668\":16.419269140000001,\"1669\":18.27624569,\"1670\":null,\"1671\":null,\"1672\":18.970086500000001,\"1673\":17.821076380000001,\"1674\":null,\"1675\":null,\"1676\":14.815601300000001,\"1677\":null,\"1678\":15.220264419999999,\"1679\":16.704287959999998,\"1680\":null,\"1681\":16.38989256,\"1682\":13.62741409,\"1683\":19.326538150000001,\"1684\":null,\"1685\":null,\"1686\":null,\"1687\":16.13661411,\"1688\":null,\"1689\":17.8282624,\"1690\":18.513645220000001,\"1691\":18.581295000000001,\"1692\":18.904751780000002,\"1693\":null,\"1694\":null,\"1695\":19.80053783,\"1696\":14.327289609999999,\"1697\":15.218876160000001,\"1698\":19.781693010000002,\"1699\":null,\"1700\":null,\"1701\":14.95584833,\"1702\":16.78299539,\"1703\":21.220119459999999,\"1704\":18.893900030000001,\"1705\":14.07532108,\"1706\":16.324546779999999,\"1707\":16.306309429999999,\"1708\":19.105656620000001,\"1709\":18.310003420000001,\"1710\":14.70040886,\"1711\":15.58106944,\"1712\":null,\"1713\":null,\"1714\":null,\"1715\":null,\"1716\":16.021698359999998,\"1717\":15.29064252,\"1718\":18.720689839999999,\"1719\":15.10042507,\"1720\":21.332909140000002,\"1721\":18.166124870000001,\"1722\":15.51724246,\"1723\":null,\"1724\":null,\"1725\":20.069112109999999,\"1726\":17.920516030000002,\"1727\":19.08937444,\"1728\":17.0182045,\"1729\":13.16577745,\"1730\":null,\"1731\":18.96283262,\"1732\":null,\"1733\":null,\"1734\":18.17734437,\"1735\":20.066016659999999,\"1736\":null,\"1737\":21.152979569999999,\"1738\":15.47884861,\"1739\":16.240156349999999,\"1740\":16.760503180000001,\"1741\":20.37439792,\"1742\":18.822675159999999,\"1743\":18.597326509999998,\"1744\":19.31644477,\"1745\":16.004382320000001,\"1746\":15.070643970000001,\"1747\":null,\"1748\":19.719180300000002,\"1749\":15.68399892,\"1750\":null,\"1751\":null,\"1752\":null,\"1753\":15.3614429,\"1754\":14.40078417,\"1755\":null,\"1756\":null,\"1757\":null,\"1758\":15.558700330000001,\"1759\":null,\"1760\":17.597563520000001,\"1761\":null,\"1762\":null,\"1763\":null,\"1764\":19.4044594,\"1765\":null,\"1766\":null,\"1767\":14.42291863,\"1768\":null,\"1769\":19.979107750000001,\"1770\":null,\"1771\":14.678553620000001,\"1772\":16.866708760000002,\"1773\":18.02043832,\"1774\":null,\"1775\":null,\"1776\":null,\"1777\":18.80087795,\"1778\":18.72053906,\"1779\":16.931153720000001,\"1780\":20.04149962,\"1781\":null,\"1782\":20.743162869999999,\"1783\":16.086694099999999,\"1784\":23.93841935,\"1785\":23.014962189999999,\"1786\":14.8378095,\"1787\":23.95833893,\"1788\":25.256593089999999,\"1789\":19.314784509999999,\"1790\":17.734458310000001,\"1791\":null,\"1792\":null,\"1793\":16.34650847,\"1794\":19.622577280000002,\"1795\":17.72178259,\"1796\":null,\"1797\":19.066533830000001,\"1798\":null,\"1799\":null,\"1800\":15.66707375,\"1801\":null,\"1802\":17.470546599999999,\"1803\":18.23203972,\"1804\":18.565024560000001,\"1805\":17.277640680000001,\"1806\":18.168952170000001,\"1807\":null,\"1808\":null,\"1809\":null,\"1810\":14.84744276,\"1811\":17.636854119999999,\"1812\":19.55423218,\"1813\":19.737391500000001,\"1814\":20.61400574,\"1815\":13.56570423,\"1816\":18.791833329999999,\"1817\":null,\"1818\":17.19971687,\"1819\":18.83599868,\"1820\":19.133422190000001,\"1821\":19.428435050000001,\"1822\":19.287505020000001,\"1823\":19.74630968,\"1824\":17.923321080000001,\"1825\":22.33476697,\"1826\":18.53984668,\"1827\":18.362890579999998,\"1828\":20.714815659999999,\"1829\":20.275192350000001,\"1830\":18.711880300000001,\"1831\":18.47908808,\"1832\":19.859255260000001,\"1833\":21.66156896,\"1834\":21.066169519999999,\"1835\":20.790511330000001,\"1836\":18.937829700000002,\"1837\":20.417816800000001,\"1838\":19.50364497,\"1839\":21.43142739,\"1840\":18.971255899999999,\"1841\":21.238201100000001,\"1842\":14.09179679,\"1843\":18.110097469999999,\"1844\":19.517709159999999,\"1845\":18.98428535,\"1846\":18.746469990000001,\"1847\":21.30277443,\"1848\":null,\"1849\":20.489773240000002,\"1850\":17.995236810000002,\"1851\":16.57409814,\"1852\":23.30429702,\"1853\":21.293826070000002,\"1854\":21.573306939999998,\"1855\":20.92064379,\"1856\":null,\"1857\":15.90830171,\"1858\":19.69601831,\"1859\":18.699119469999999,\"1860\":null,\"1861\":null,\"1862\":null,\"1863\":null,\"1864\":16.63086217,\"1865\":null,\"1866\":null,\"1867\":13.75008062,\"1868\":19.238955600000001,\"1869\":19.33660244,\"1870\":null,\"1871\":null,\"1872\":20.368826030000001,\"1873\":18.466706420000001,\"1874\":20.769297000000002,\"1875\":12.66266837,\"1876\":16.542353290000001,\"1877\":16.858967020000002,\"1878\":13.92451515,\"1879\":null,\"1880\":null,\"1881\":null,\"1882\":null,\"1883\":null,\"1884\":null,\"1885\":null,\"1886\":null,\"1887\":14.09584585,\"1888\":17.767388570000001,\"1889\":14.983365190000001,\"1890\":18.199720750000001,\"1891\":18.567388139999998,\"1892\":17.633846309999999,\"1893\":null,\"1894\":18.496319159999999,\"1895\":null,\"1896\":12.8363358,\"1897\":13.16577745,\"1898\":null,\"1899\":25.759973169999998,\"1900\":20.537498849999999,\"1901\":19.712169889999998,\"1902\":20.436138329999999,\"1903\":16.742672890000002,\"1904\":null,\"1905\":null,\"1906\":18.885518959999999,\"1907\":null,\"1908\":null,\"1909\":17.47510874,\"1910\":null,\"1911\":null,\"1912\":null,\"1913\":null,\"1914\":15.83807547,\"1915\":14.71920297,\"1916\":18.440964210000001,\"1917\":null,\"1918\":null,\"1919\":null,\"1920\":null,\"1921\":null,\"1922\":null,\"1923\":null,\"1924\":null,\"1925\":null,\"1926\":null,\"1927\":13.16577745,\"1928\":17.547340429999998,\"1929\":null,\"1930\":21.520704800000001,\"1931\":20.871756950000002,\"1932\":16.498546279999999,\"1933\":17.050931850000001,\"1934\":14.21605276,\"1935\":19.74679287,\"1936\":null,\"1937\":13.16577745,\"1938\":15.774590460000001,\"1939\":18.350670740000002,\"1940\":12.30097307,\"1941\":17.321380300000001,\"1942\":null,\"1943\":14.20688028,\"1944\":16.661686540000002,\"1945\":17.438726030000002,\"1946\":12.982943089999999,\"1947\":14.083609170000001,\"1948\":null,\"1949\":null,\"1950\":null,\"1951\":null,\"1952\":null,\"1953\":18.420071660000001,\"1954\":11.92646092,\"1955\":13.220511289999999,\"1956\":null,\"1957\":null,\"1958\":null,\"1959\":16.939791110000002,\"1960\":18.24886356,\"1961\":null,\"1962\":null,\"1963\":20.786483140000001,\"1964\":null,\"1965\":16.78587473,\"1966\":12.725637539999999,\"1967\":null,\"1968\":15.001752379999999,\"1969\":15.348959020000001,\"1970\":null,\"1971\":22.689608270000001,\"1972\":null,\"1973\":17.780661389999999,\"1974\":null,\"1975\":14.66232291,\"1976\":13.173855379999999,\"1977\":15.82243461,\"1978\":15.440693939999999,\"1979\":null,\"1980\":14.86093073,\"1981\":null,\"1982\":17.95129244,\"1983\":null,\"1984\":null,\"1985\":15.846242200000001,\"1986\":18.221924000000001,\"1987\":17.709015130000001,\"1988\":17.3826596,\"1989\":17.749443060000001,\"1990\":13.89159126,\"1991\":15.05958991,\"1992\":16.93763723,\"1993\":15.864022050000001,\"1994\":null,\"1995\":14.35991744,\"1996\":16.877434319999999,\"1997\":18.746588639999999,\"1998\":13.30953313,\"1999\":19.205140029999999,\"2000\":16.627095409999999,\"2001\":null,\"2002\":18.498214099999998,\"2003\":null,\"2004\":16.327283309999999,\"2005\":null,\"2006\":null,\"2007\":null,\"2008\":null,\"2009\":16.622534250000001,\"2010\":14.59890248,\"2011\":null,\"2012\":20.113828770000001,\"2013\":null,\"2014\":15.00690732,\"2015\":null,\"2016\":15.778041249999999,\"2017\":20.28970649,\"2018\":17.07092982,\"2019\":null,\"2020\":null,\"2021\":19.50225549,\"2022\":null,\"2023\":19.383678700000001,\"2024\":null,\"2025\":17.969510580000002,\"2026\":null,\"2027\":17.067318849999999,\"2028\":13.970357699999999,\"2029\":18.149744089999999,\"2030\":14.263857120000001,\"2031\":18.068773109999999,\"2032\":16.663680110000001,\"2033\":12.87523573,\"2034\":15.91288614,\"2035\":17.71779038,\"2036\":16.901083629999999,\"2037\":null,\"2038\":15.92030394,\"2039\":null,\"2040\":16.084955069999999,\"2041\":22.2231202,\"2042\":null,\"2043\":14.16780986,\"2044\":17.111604610000001,\"2045\":null,\"2046\":null,\"2047\":null,\"2048\":null,\"2049\":13.710589199999999,\"2050\":null,\"2051\":19.46374951,\"2052\":17.778795680000002,\"2053\":null,\"2054\":17.39022817,\"2055\":null,\"2056\":17.766816429999999,\"2057\":null,\"2058\":null,\"2059\":null,\"2060\":null,\"2061\":null,\"2062\":null,\"2063\":null,\"2064\":14.65524585,\"2065\":null,\"2066\":null,\"2067\":21.852148679999999,\"2068\":17.664122370000001,\"2069\":null,\"2070\":null,\"2071\":19.72156764,\"2072\":15.65668971,\"2073\":null,\"2074\":null,\"2075\":17.176577529999999,\"2076\":17.929967919999999,\"2077\":18.290293080000001,\"2078\":13.95186292,\"2079\":14.778953469999999,\"2080\":15.72383413,\"2081\":17.28021107,\"2082\":null,\"2083\":18.045175149999999,\"2084\":null,\"2085\":15.331632040000001,\"2086\":null,\"2087\":12.628893489999999,\"2088\":null,\"2089\":null,\"2090\":20.848099690000002,\"2091\":19.883637960000002,\"2092\":null,\"2093\":24.72021342,\"2094\":null,\"2095\":null,\"2096\":null,\"2097\":null,\"2098\":null,\"2099\":null,\"2100\":16.493059429999999,\"2101\":17.89429282,\"2102\":null,\"2103\":null,\"2104\":null,\"2105\":null,\"2106\":null,\"2107\":16.529185160000001,\"2108\":18.19710985,\"2109\":null,\"2110\":null,\"2111\":null,\"2112\":15.92455481,\"2113\":19.857646540000001,\"2114\":14.11832796,\"2115\":19.549395010000001,\"2116\":17.713365880000001,\"2117\":14.42277988,\"2118\":18.47621466,\"2119\":15.599780539999999,\"2120\":18.789391940000002,\"2121\":13.67296327,\"2122\":null,\"2123\":16.027474170000001,\"2124\":15.29053788,\"2125\":null,\"2126\":null,\"2127\":12.746020939999999,\"2128\":15.060173839999999,\"2129\":15.20812768,\"2130\":22.254317159999999,\"2131\":null,\"2132\":null,\"2133\":null,\"2134\":null,\"2135\":19.684515489999999,\"2136\":13.8127266,\"2137\":18.695816430000001,\"2138\":20.278453280000001,\"2139\":14.859251520000001,\"2140\":14.21410618,\"2141\":16.761204020000001,\"2142\":null,\"2143\":null,\"2144\":20.94368523,\"2145\":19.21746576,\"2146\":null,\"2147\":null,\"2148\":19.099001569999999,\"2149\":16.12362456,\"2150\":null,\"2151\":15.025530359999999,\"2152\":15.327785110000001,\"2153\":17.696779110000001,\"2154\":null,\"2155\":null,\"2156\":null,\"2157\":null,\"2158\":null,\"2159\":18.832852410000001,\"2160\":null,\"2161\":18.31211265,\"2162\":21.678486289999999,\"2163\":18.528306990000001,\"2164\":null,\"2165\":13.805008989999999,\"2166\":13.19103563,\"2167\":15.34503056,\"2168\":null,\"2169\":null,\"2170\":18.36784965,\"2171\":null,\"2172\":20.438141680000001,\"2173\":24.343930109999999,\"2174\":20.948348379999999,\"2175\":23.638465799999999,\"2176\":null,\"2177\":17.839298790000001,\"2178\":null,\"2179\":18.480489039999998,\"2180\":12.40270542,\"2181\":null,\"2182\":15.75769653,\"2183\":null,\"2184\":18.941330090000001,\"2185\":null,\"2186\":13.33344642,\"2187\":null,\"2188\":13.273341390000001,\"2189\":15.51388955,\"2190\":13.92766383,\"2191\":13.66451,\"2192\":null,\"2193\":null,\"2194\":19.208517789999998,\"2195\":17.21672796,\"2196\":null,\"2197\":null,\"2198\":null,\"2199\":null,\"2200\":17.76471579,\"2201\":15.33062413,\"2202\":null,\"2203\":null,\"2204\":null,\"2205\":null,\"2206\":null,\"2207\":null,\"2208\":18.224277470000001,\"2209\":15.274496879999999,\"2210\":18.460536359999999,\"2211\":16.723619500000002,\"2212\":22.520432660000001,\"2213\":15.46193748,\"2214\":null,\"2215\":null,\"2216\":19.403818659999999,\"2217\":18.49191034,\"2218\":19.19197432,\"2219\":16.93497829,\"2220\":null,\"2221\":16.820799659999999,\"2222\":15.19887535,\"2223\":null,\"2224\":null,\"2225\":18.239096069999999,\"2226\":null,\"2227\":19.194980959999999,\"2228\":15.14643366,\"2229\":null,\"2230\":18.478830210000002,\"2231\":null,\"2232\":null,\"2233\":null,\"2234\":15.50319339,\"2235\":15.11233893,\"2236\":16.61628971,\"2237\":15.49023266,\"2238\":null,\"2239\":20.002062219999999,\"2240\":17.60463167,\"2241\":22.815261849999999,\"2242\":14.269385460000001,\"2243\":12.93948395,\"2244\":13.82733867,\"2245\":15.30964895,\"2246\":17.9976564,\"2247\":null,\"2248\":null,\"2249\":18.293142029999998,\"2250\":null,\"2251\":19.588703800000001,\"2252\":20.54705117,\"2253\":16.621657710000001,\"2254\":18.838158969999998,\"2255\":null,\"2256\":null,\"2257\":15.29804118,\"2258\":null,\"2259\":null,\"2260\":null,\"2261\":18.396665710000001,\"2262\":15.94659584,\"2263\":17.5982676,\"2264\":12.817578019999999,\"2265\":27.795717700000001,\"2266\":20.40900293,\"2267\":17.183353629999999,\"2268\":21.971961329999999,\"2269\":20.959512419999999,\"2270\":null,\"2271\":14.38412668,\"2272\":null,\"2273\":null,\"2274\":null,\"2275\":null,\"2276\":null,\"2277\":null,\"2278\":20.623883710000001,\"2279\":19.238079219999999,\"2280\":14.965543609999999,\"2281\":15.67523806,\"2282\":18.349083589999999,\"2283\":null,\"2284\":15.91399835,\"2285\":15.79125953,\"2286\":null,\"2287\":18.555547969999999,\"2288\":16.201864520000001,\"2289\":19.4108971,\"2290\":21.56942995,\"2291\":18.977073069999999,\"2292\":null,\"2293\":null,\"2294\":18.853746260000001,\"2295\":null,\"2296\":15.9046395,\"2297\":null,\"2298\":null,\"2299\":19.13282998,\"2300\":22.090263709999999,\"2301\":null,\"2302\":null,\"2303\":14.370267569999999,\"2304\":15.58473038,\"2305\":16.101498930000002,\"2306\":18.716764550000001,\"2307\":16.325755749999999,\"2308\":15.772138119999999,\"2309\":15.113291480000001,\"2310\":18.210326210000002,\"2311\":null,\"2312\":14.39473763,\"2313\":null,\"2314\":null,\"2315\":null,\"2316\":20.477768919999999,\"2317\":16.73356484,\"2318\":15.19571045,\"2319\":16.861071379999998,\"2320\":16.52469739,\"2321\":13.582368580000001,\"2322\":15.14102295,\"2323\":17.838954869999998,\"2324\":null,\"2325\":null,\"2326\":null,\"2327\":18.326802600000001,\"2328\":16.989500060000001,\"2329\":18.321443219999999,\"2330\":19.943694870000002,\"2331\":19.25774676,\"2332\":16.556837229999999,\"2333\":19.15869623,\"2334\":17.90848153,\"2335\":16.84256504,\"2336\":15.82564724,\"2337\":null,\"2338\":null,\"2339\":null,\"2340\":12.809081900000001,\"2341\":14.432218689999999,\"2342\":15.21686171,\"2343\":null,\"2344\":null,\"2345\":null,\"2346\":null,\"2347\":null,\"2348\":19.627992150000001,\"2349\":null,\"2350\":22.31306111,\"2351\":20.140419919999999,\"2352\":14.60378523,\"2353\":null,\"2354\":22.38671665,\"2355\":null,\"2356\":null,\"2357\":null,\"2358\":null,\"2359\":16.29840622,\"2360\":14.359697880000001,\"2361\":null,\"2362\":null,\"2363\":null,\"2364\":17.355562720000002,\"2365\":null,\"2366\":14.022651939999999,\"2367\":17.802555479999999,\"2368\":17.219801790000002,\"2369\":17.395649540000001,\"2370\":18.843600909999999,\"2371\":18.978860770000001,\"2372\":17.874891380000001,\"2373\":21.45060664,\"2374\":null,\"2375\":13.30492544,\"2376\":13.96548464,\"2377\":16.837609100000002,\"2378\":14.37525952,\"2379\":15.204976950000001,\"2380\":null,\"2381\":17.676787430000001,\"2382\":17.336782289999999,\"2383\":15.497137759999999,\"2384\":null,\"2385\":null,\"2386\":19.92631626,\"2387\":16.868887999999998,\"2388\":null,\"2389\":19.35174177,\"2390\":16.065121470000001,\"2391\":16.734128699999999,\"2392\":16.567460059999998,\"2393\":null,\"2394\":21.36188319,\"2395\":19.467830639999999,\"2396\":19.938219119999999,\"2397\":null,\"2398\":13.74576605,\"2399\":null,\"2400\":15.16028356,\"2401\":18.203838730000001,\"2402\":18.131904330000001,\"2403\":null,\"2404\":null,\"2405\":null,\"2406\":null,\"2407\":13.58943172,\"2408\":null,\"2409\":null,\"2410\":null,\"2411\":13.944243869999999,\"2412\":null,\"2413\":18.187112670000001,\"2414\":17.67899371,\"2415\":null,\"2416\":null,\"2417\":15.62631369,\"2418\":null,\"2419\":null,\"2420\":18.93046717,\"2421\":14.30899615,\"2422\":null,\"2423\":18.136615259999999,\"2424\":null,\"2425\":null,\"2426\":null,\"2427\":null,\"2428\":null,\"2429\":15.1339974,\"2430\":15.37613273,\"2431\":null,\"2432\":null,\"2433\":null,\"2434\":14.80673882,\"2435\":null,\"2436\":18.99053692,\"2437\":13.16577745,\"2438\":19.33613648,\"2439\":23.679105150000002,\"2440\":17.64307762,\"2441\":18.239684199999999,\"2442\":15.893768870000001,\"2443\":null,\"2444\":null,\"2445\":null,\"2446\":16.52233313,\"2447\":14.492222119999999,\"2448\":17.37108082,\"2449\":null,\"2450\":null,\"2451\":20.168825600000002,\"2452\":null,\"2453\":16.12088559,\"2454\":null,\"2455\":17.09076374,\"2456\":null,\"2457\":null,\"2458\":null,\"2459\":null,\"2460\":13.30531101,\"2461\":18.481552919999999,\"2462\":null,\"2463\":18.512839580000001,\"2464\":18.33374573,\"2465\":18.088496859999999,\"2466\":null,\"2467\":null,\"2468\":null,\"2469\":null,\"2470\":14.18354515,\"2471\":null,\"2472\":18.802421679999998,\"2473\":18.053374170000001,\"2474\":null,\"2475\":14.73527305,\"2476\":16.52791414,\"2477\":15.585203030000001,\"2478\":16.554890289999999,\"2479\":19.638509590000002,\"2480\":17.09741172,\"2481\":20.920058709999999,\"2482\":19.868377540000001,\"2483\":15.972301460000001,\"2484\":null,\"2485\":21.57370577,\"2486\":15.515724110000001,\"2487\":22.586134820000002,\"2488\":23.305703860000001,\"2489\":16.447689660000002,\"2490\":18.405376220000001,\"2491\":15.37623761,\"2492\":18.410534340000002,\"2493\":18.626748370000001,\"2494\":17.719334620000002,\"2495\":13.09703244,\"2496\":18.415381320000002,\"2497\":19.772159469999998,\"2498\":16.955581420000002,\"2499\":null,\"2500\":null,\"2501\":null,\"2502\":null,\"2503\":null,\"2504\":16.58295588,\"2505\":null,\"2506\":18.76805908,\"2507\":null,\"2508\":17.453491280000002,\"2509\":18.16482916,\"2510\":17.383017800000001,\"2511\":15.257195429999999,\"2512\":17.880109000000001,\"2513\":null,\"2514\":null,\"2515\":16.261805840000001,\"2516\":null,\"2517\":null,\"2518\":13.22156775,\"2519\":17.419623470000001,\"2520\":17.060290609999999,\"2521\":14.67516582,\"2522\":null,\"2523\":null,\"2524\":18.833924140000001,\"2525\":18.79339891,\"2526\":null,\"2527\":null,\"2528\":15.22121549,\"2529\":18.44781819,\"2530\":13.16577745,\"2531\":null,\"2532\":14.27735517,\"2533\":null,\"2534\":null,\"2535\":null,\"2536\":15.89388005,\"2537\":16.0693056,\"2538\":null,\"2539\":16.168727270000002,\"2540\":21.85385934,\"2541\":null,\"2542\":null,\"2543\":19.451981759999999,\"2544\":12.824295040000001,\"2545\":14.61473101,\"2546\":16.616442639999999,\"2547\":17.385782979999998,\"2548\":17.752478289999999,\"2549\":17.208463600000002,\"2550\":15.60879448,\"2551\":17.804012790000002,\"2552\":null,\"2553\":17.972995749999999,\"2554\":null,\"2555\":18.026052799999999,\"2556\":null,\"2557\":16.106726590000001,\"2558\":14.35505702,\"2559\":null,\"2560\":17.66922039,\"2561\":18.50698912,\"2562\":16.861453910000002,\"2563\":22.520209390000002,\"2564\":18.947794349999999,\"2565\":17.5621279,\"2566\":null,\"2567\":15.46386716,\"2568\":19.738287459999999,\"2569\":16.872487159999999,\"2570\":19.561683349999999,\"2571\":17.51267649,\"2572\":16.51522632,\"2573\":17.794650730000001,\"2574\":19.407023899999999,\"2575\":17.512633489999999,\"2576\":null,\"2577\":19.763052009999999,\"2578\":17.806447460000001,\"2579\":null,\"2580\":null,\"2581\":null,\"2582\":null,\"2583\":15.558002269999999,\"2584\":24.142592270000002,\"2585\":16.187069699999999,\"2586\":17.229682480000001,\"2587\":16.24302333,\"2588\":null,\"2589\":16.044055490000002,\"2590\":16.244858409999999,\"2591\":20.498226129999999,\"2592\":null,\"2593\":null,\"2594\":19.811269370000002,\"2595\":17.70708308,\"2596\":null,\"2597\":null,\"2598\":14.660326039999999,\"2599\":16.695780880000001,\"2600\":null,\"2601\":null,\"2602\":17.536128080000001,\"2603\":21.77058967,\"2604\":null,\"2605\":15.68541658,\"2606\":null,\"2607\":13.16577745,\"2608\":null,\"2609\":18.578646939999999,\"2610\":17.695209330000001,\"2611\":17.156341080000001,\"2612\":null,\"2613\":null,\"2614\":null,\"2615\":21.448602910000002,\"2616\":null,\"2617\":15.68136794,\"2618\":20.236668999999999,\"2619\":15.449664009999999,\"2620\":null,\"2621\":null,\"2622\":null,\"2623\":19.43068581,\"2624\":19.164076000000001,\"2625\":17.198581820000001,\"2626\":13.542076489999999,\"2627\":null,\"2628\":null,\"2629\":null,\"2630\":14.56388505,\"2631\":13.7534106,\"2632\":null,\"2633\":null,\"2634\":16.845336190000001,\"2635\":13.532260669999999,\"2636\":12.77429268,\"2637\":null,\"2638\":18.509313330000001,\"2639\":21.687187860000002,\"2640\":20.170051870000002,\"2641\":21.438965700000001,\"2642\":null,\"2643\":null,\"2644\":20.140737359999999,\"2645\":12.951940410000001,\"2646\":null,\"2647\":19.3826441,\"2648\":null,\"2649\":17.36308773,\"2650\":null,\"2651\":null,\"2652\":16.49744595,\"2653\":18.48654411,\"2654\":14.183296609999999,\"2655\":20.060157490000002,\"2656\":16.854810610000001,\"2657\":19.765978690000001,\"2658\":19.14032555,\"2659\":null,\"2660\":21.224850969999999,\"2661\":18.669415730000001,\"2662\":19.823377099999998,\"2663\":17.285060860000002,\"2664\":null,\"2665\":15.04644525,\"2666\":24.944341380000001,\"2667\":14.940423839999999,\"2668\":15.16356772,\"2669\":19.84394674,\"2670\":18.761400810000001,\"2671\":21.416452530000001,\"2672\":17.344688609999999,\"2673\":14.68615537,\"2674\":16.07399187,\"2675\":13.167616130000001,\"2676\":null,\"2677\":14.657893939999999,\"2678\":null,\"2679\":17.38114023,\"2680\":15.285599769999999,\"2681\":12.050732569999999,\"2682\":15.70459337,\"2683\":16.510430530000001,\"2684\":19.084366500000002,\"2685\":null,\"2686\":17.65280796,\"2687\":21.382550760000001,\"2688\":18.015331889999999,\"2689\":13.71731252,\"2690\":17.90824375,\"2691\":null,\"2692\":null,\"2693\":18.611761649999998,\"2694\":null,\"2695\":null,\"2696\":18.47177572,\"2697\":null,\"2698\":14.92256289,\"2699\":null,\"2700\":null,\"2701\":16.93585698,\"2702\":null,\"2703\":null,\"2704\":null,\"2705\":15.736129890000001,\"2706\":17.980039779999998,\"2707\":24.070316139999999,\"2708\":20.872762170000002,\"2709\":20.933120509999998,\"2710\":25.722194089999999,\"2711\":14.575715929999999,\"2712\":18.647276999999999,\"2713\":null,\"2714\":19.651875270000002,\"2715\":24.001292060000001,\"2716\":15.286997749999999,\"2717\":20.37764554,\"2718\":22.780639740000002,\"2719\":20.723113860000002,\"2720\":20.258241859999998,\"2721\":20.215991349999999,\"2722\":25.08759598,\"2723\":18.19606168,\"2724\":22.58790973,\"2725\":19.713247190000001,\"2726\":20.474290419999999,\"2727\":19.166437470000002,\"2728\":15.063317250000001,\"2729\":null,\"2730\":22.534427090000001,\"2731\":15.2745528,\"2732\":15.361017329999999,\"2733\":null,\"2734\":null,\"2735\":17.13615785,\"2736\":17.438099179999998,\"2737\":19.0810037,\"2738\":null,\"2739\":null,\"2740\":17.986997299999999,\"2741\":15.994608039999999,\"2742\":18.8055099,\"2743\":17.895227169999998,\"2744\":21.671893430000001,\"2745\":16.1229795,\"2746\":null,\"2747\":16.258062370000001,\"2748\":null,\"2749\":null,\"2750\":14.123575280000001,\"2751\":null,\"2752\":15.62553245,\"2753\":21.326027809999999,\"2754\":22.558295770000001,\"2755\":null,\"2756\":null,\"2757\":null,\"2758\":null,\"2759\":22.585488680000001,\"2760\":null,\"2761\":null,\"2762\":null,\"2763\":null,\"2764\":18.55637849,\"2765\":15.535116029999999,\"2766\":15.021827999999999,\"2767\":15.27161617,\"2768\":14.88000783,\"2769\":17.744756150000001,\"2770\":18.76937985,\"2771\":null,\"2772\":15.1870107,\"2773\":null,\"2774\":16.512830510000001,\"2775\":18.449624329999999,\"2776\":null,\"2777\":13.70693586,\"2778\":null,\"2779\":15.61206039,\"2780\":13.16577745,\"2781\":null,\"2782\":null,\"2783\":13.5736582,\"2784\":19.46842852,\"2785\":null,\"2786\":18.26574342,\"2787\":null,\"2788\":17.279728840000001,\"2789\":null,\"2790\":null,\"2791\":null,\"2792\":15.827672639999999,\"2793\":null,\"2794\":13.596212700000001,\"2795\":null,\"2796\":16.646795040000001,\"2797\":19.433056870000002,\"2798\":13.16577745,\"2799\":21.500627009999999,\"2800\":null,\"2801\":18.834236579999999,\"2802\":18.462751449999999,\"2803\":19.003898469999999,\"2804\":17.273830390000001,\"2805\":null,\"2806\":null,\"2807\":13.16577745,\"2808\":null,\"2809\":null,\"2810\":20.562899049999999,\"2811\":19.94634542,\"2812\":12.807145630000001,\"2813\":16.100596020000001,\"2814\":20.48301331,\"2815\":21.107617940000001,\"2816\":19.216504489999998,\"2817\":null,\"2818\":19.969887790000001,\"2819\":null,\"2820\":null,\"2821\":null,\"2822\":13.16577745,\"2823\":null,\"2824\":18.19676553,\"2825\":16.732396659999999,\"2826\":null,\"2827\":14.090808790000001,\"2828\":null,\"2829\":19.68056936,\"2830\":null,\"2831\":null,\"2832\":11.784219930000001,\"2833\":17.47769031,\"2834\":null,\"2835\":17.6081304,\"2836\":16.48382337,\"2837\":null,\"2838\":15.99890472,\"2839\":13.36026508,\"2840\":12.13541466,\"2841\":null,\"2842\":16.406225859999999,\"2843\":null,\"2844\":15.49513443,\"2845\":13.82237656,\"2846\":12.60050433,\"2847\":18.316660550000002,\"2848\":17.164968940000001,\"2849\":21.594882120000001,\"2850\":22.36586677,\"2851\":21.83748082,\"2852\":18.319589820000001,\"2853\":19.251574519999998,\"2854\":21.86320469,\"2855\":15.45910898,\"2856\":17.948094390000001,\"2857\":16.325525549999998,\"2858\":17.503479989999999,\"2859\":14.56978333,\"2860\":18.237211299999998,\"2861\":16.86258553,\"2862\":15.812812299999999,\"2863\":null,\"2864\":15.483622410000001,\"2865\":18.10162025,\"2866\":16.149717970000001,\"2867\":null,\"2868\":15.876375810000001,\"2869\":null,\"2870\":18.128596559999998,\"2871\":15.37201001,\"2872\":null,\"2873\":19.372753230000001,\"2874\":null,\"2875\":18.412109950000001,\"2876\":15.706974799999999,\"2877\":16.562096390000001,\"2878\":null,\"2879\":14.775986400000001,\"2880\":15.57167486,\"2881\":18.020122310000001,\"2882\":17.292810500000002,\"2883\":null,\"2884\":16.532441779999999,\"2885\":17.39823823,\"2886\":null,\"2887\":null,\"2888\":null,\"2889\":null,\"2890\":15.80530188,\"2891\":19.06795486,\"2892\":14.67914088,\"2893\":15.07059194,\"2894\":18.108073539999999,\"2895\":null,\"2896\":17.653565799999999,\"2897\":null,\"2898\":14.95917845,\"2899\":null,\"2900\":null,\"2901\":17.411002660000001,\"2902\":15.90777216,\"2903\":12.649143649999999,\"2904\":null,\"2905\":null,\"2906\":null,\"2907\":null,\"2908\":14.37502357,\"2909\":20.191899240000001,\"2910\":12.91851119,\"2911\":14.992375689999999,\"2912\":null,\"2913\":null,\"2914\":20.307165919999999,\"2915\":20.020033860000002,\"2916\":null,\"2917\":null,\"2918\":13.211797150000001,\"2919\":15.819989659999999,\"2920\":14.75391946,\"2921\":16.461097429999999,\"2922\":null,\"2923\":15.07487744,\"2924\":19.22843366,\"2925\":null,\"2926\":null,\"2927\":null,\"2928\":22.023967800000001,\"2929\":20.73773091,\"2930\":null,\"2931\":null,\"2932\":13.83947676,\"2933\":14.05378404,\"2934\":16.064067290000001,\"2935\":15.358225900000001,\"2936\":null,\"2937\":16.451955049999999,\"2938\":null,\"2939\":14.769071759999999,\"2940\":null,\"2941\":null,\"2942\":null,\"2943\":null,\"2944\":null,\"2945\":null,\"2946\":15.26345396,\"2947\":13.16577745,\"2948\":null,\"2949\":14.61317947,\"2950\":null,\"2951\":18.680730400000002,\"2952\":null,\"2953\":16.718896180000002,\"2954\":null,\"2955\":null,\"2956\":17.411732959999998,\"2957\":null,\"2958\":14.542776829999999,\"2959\":null,\"2960\":null,\"2961\":18.005215669999998,\"2962\":null,\"2963\":null,\"2964\":null,\"2965\":null,\"2966\":null,\"2967\":null,\"2968\":null,\"2969\":null,\"2970\":null,\"2971\":null,\"2972\":null,\"2973\":14.46562024,\"2974\":17.283901719999999,\"2975\":null,\"2976\":null,\"2977\":null,\"2978\":null,\"2979\":14.94864078,\"2980\":17.858452979999999,\"2981\":14.411613559999999,\"2982\":13.16577745,\"2983\":17.815854349999999,\"2984\":16.796541059999999,\"2985\":null,\"2986\":null,\"2987\":16.458909219999999,\"2988\":17.225261679999999,\"2989\":14.77197475,\"2990\":16.275140969999999,\"2991\":14.37341642,\"2992\":18.554024640000002,\"2993\":null,\"2994\":null,\"2995\":null,\"2996\":18.425416869999999,\"2997\":16.816795169999999,\"2998\":17.029219439999999,\"2999\":15.100029859999999,\"3000\":null,\"3001\":17.194007710000001,\"3002\":15.11144372,\"3003\":15.85912223,\"3004\":null,\"3005\":17.95864113,\"3006\":16.510717140000001,\"3007\":17.257089359999998,\"3008\":16.162717650000001,\"3009\":17.739008219999999,\"3010\":21.64081187,\"3011\":16.48929652,\"3012\":13.16577745,\"3013\":14.73964245,\"3014\":14.907665659999999,\"3015\":null,\"3016\":14.358367060000001,\"3017\":18.21116524,\"3018\":16.965575050000002,\"3019\":15.46120498,\"3020\":16.09559904,\"3021\":16.825058670000001,\"3022\":15.374892170000001,\"3023\":null,\"3024\":18.711203059999999,\"3025\":14.15336312,\"3026\":null,\"3027\":null,\"3028\":null,\"3029\":null,\"3030\":null,\"3031\":17.828705110000001,\"3032\":null,\"3033\":14.78838805,\"3034\":null,\"3035\":17.768241410000002,\"3036\":18.330236960000001,\"3037\":13.16577745,\"3038\":22.733254970000001,\"3039\":15.05015025,\"3040\":17.4347785,\"3041\":20.699616720000002,\"3042\":22.421928050000002,\"3043\":15.352126800000001,\"3044\":null,\"3045\":null,\"3046\":null,\"3047\":null,\"3048\":13.961863579999999,\"3049\":14.520260759999999,\"3050\":17.82675832,\"3051\":null,\"3052\":19.698515520000001,\"3053\":22.41778738,\"3054\":null,\"3055\":16.60335495,\"3056\":17.64232084,\"3057\":19.041972850000001,\"3058\":null,\"3059\":null,\"3060\":20.68669044,\"3061\":17.795422980000002,\"3062\":null,\"3063\":13.28175431,\"3064\":null,\"3065\":17.129622609999998,\"3066\":16.69958695,\"3067\":null,\"3068\":null,\"3069\":18.187504069999999,\"3070\":19.013069550000001,\"3071\":20.822814640000001,\"3072\":16.411330110000002,\"3073\":null,\"3074\":null,\"3075\":15.18674579,\"3076\":null,\"3077\":null,\"3078\":null,\"3079\":15.91377284,\"3080\":16.69913373,\"3081\":null,\"3082\":null,\"3083\":null,\"3084\":null,\"3085\":14.13101329,\"3086\":null,\"3087\":13.916694939999999,\"3088\":null,\"3089\":null,\"3090\":15.57936924,\"3091\":null,\"3092\":null,\"3093\":null,\"3094\":16.31014811,\"3095\":13.70771897,\"3096\":19.80227429,\"3097\":17.42298186,\"3098\":20.543799419999999,\"3099\":19.319689319999998,\"3100\":null,\"3101\":18.236648249999998,\"3102\":17.16561841,\"3103\":14.55712027,\"3104\":22.004247339999999,\"3105\":null,\"3106\":17.919699909999998,\"3107\":22.943484519999998,\"3108\":13.33208426,\"3109\":null,\"3110\":null,\"3111\":19.143998509999999,\"3112\":18.160755009999999,\"3113\":15.820959630000001,\"3114\":15.94987233,\"3115\":26.68986627,\"3116\":20.421909960000001,\"3117\":21.6393792,\"3118\":null,\"3119\":15.508545270000001,\"3120\":16.971695270000002,\"3121\":null,\"3122\":null,\"3123\":14.459844800000001,\"3124\":null,\"3125\":16.851310160000001,\"3126\":11.513855230000001,\"3127\":19.06311372,\"3128\":null,\"3129\":20.666120750000001,\"3130\":19.411157070000002,\"3131\":null,\"3132\":null,\"3133\":13.46936661,\"3134\":null,\"3135\":null,\"3136\":15.97720925,\"3137\":null,\"3138\":18.415293609999999,\"3139\":19.99732221,\"3140\":18.148254739999999,\"3141\":15.942648439999999,\"3142\":17.340295139999998,\"3143\":15.84149946,\"3144\":18.64251492,\"3145\":null,\"3146\":null,\"3147\":null,\"3148\":null,\"3149\":14.44249452,\"3150\":null,\"3151\":13.16577745,\"3152\":18.257952450000001,\"3153\":13.18359072,\"3154\":13.648751600000001,\"3155\":null,\"3156\":null,\"3157\":null,\"3158\":null,\"3159\":null,\"3160\":null,\"3161\":16.904667740000001,\"3162\":16.51384286,\"3163\":13.45418559,\"3164\":16.7698842,\"3165\":null,\"3166\":null,\"3167\":null,\"3168\":null,\"3169\":18.535947660000002,\"3170\":null,\"3171\":null,\"3172\":null,\"3173\":14.600535089999999,\"3174\":null,\"3175\":null,\"3176\":null,\"3177\":null,\"3178\":null,\"3179\":17.421466779999999,\"3180\":18.074233629999998,\"3181\":null,\"3182\":15.256364659999999,\"3183\":null,\"3184\":null,\"3185\":null,\"3186\":null,\"3187\":null,\"3188\":null,\"3189\":null,\"3190\":null,\"3191\":null,\"3192\":16.706752819999998,\"3193\":13.702204610000001,\"3194\":null,\"3195\":17.577314600000001,\"3196\":19.322122440000001,\"3197\":16.530446520000002,\"3198\":20.87317199,\"3199\":16.245338749999998,\"3200\":16.31968904,\"3201\":null,\"3202\":null,\"3203\":null,\"3204\":null,\"3205\":20.096285850000001,\"3206\":15.44535761,\"3207\":17.835766889999999,\"3208\":18.440760390000001,\"3209\":19.32347043,\"3210\":14.465278,\"3211\":18.240099390000001,\"3212\":15.64422938,\"3213\":13.920814869999999,\"3214\":14.936937240000001,\"3215\":17.507179109999999,\"3216\":14.601935859999999,\"3217\":19.45691042,\"3218\":19.993265189999999,\"3219\":15.97522944,\"3220\":16.875123240000001,\"3221\":17.1703431,\"3222\":15.327033419999999,\"3223\":19.18298815,\"3224\":15.9544484,\"3225\":21.37371048,\"3226\":null,\"3227\":null,\"3228\":null,\"3229\":18.367995400000002,\"3230\":16.441748239999999,\"3231\":19.50538998,\"3232\":16.058330689999998,\"3233\":18.504761890000001,\"3234\":15.115113470000001,\"3235\":null,\"3236\":17.433678270000002,\"3237\":null,\"3238\":12.448389880000001,\"3239\":15.59209411,\"3240\":20.028152909999999,\"3241\":16.863272779999999,\"3242\":19.266765759999998,\"3243\":null,\"3244\":15.01336755,\"3245\":null,\"3246\":18.472492840000001,\"3247\":18.517303299999998,\"3248\":null,\"3249\":null,\"3250\":16.598228890000002,\"3251\":13.16577745,\"3252\":15.607172220000001,\"3253\":16.496287259999999,\"3254\":19.46793108,\"3255\":null,\"3256\":17.742626049999998,\"3257\":14.98070729,\"3258\":13.66450322,\"3259\":null,\"3260\":16.761565310000002,\"3261\":11.862607240000001,\"3262\":null,\"3263\":18.491852229999999,\"3264\":18.96964973,\"3265\":16.983287610000001,\"3266\":19.45288992,\"3267\":null,\"3268\":null,\"3269\":null,\"3270\":null,\"3271\":null,\"3272\":null,\"3273\":null,\"3274\":null,\"3275\":null,\"3276\":17.115268449999999,\"3277\":null,\"3278\":null,\"3279\":null,\"3280\":null,\"3281\":13.13517615,\"3282\":14.217447999999999,\"3283\":15.701474129999999,\"3284\":17.72190423,\"3285\":null,\"3286\":18.915644189999998,\"3287\":19.21996575,\"3288\":18.061412260000001,\"3289\":14.411326860000001,\"3290\":19.02638713,\"3291\":16.17782708,\"3292\":16.363853259999999,\"3293\":15.943872430000001,\"3294\":18.03688283,\"3295\":21.90143531,\"3296\":14.852479450000001,\"3297\":null,\"3298\":null,\"3299\":13.904743010000001,\"3300\":18.258828749999999,\"3301\":19.641382960000001,\"3302\":16.296236990000001,\"3303\":17.155478129999999,\"3304\":18.593696779999998,\"3305\":13.453889179999999,\"3306\":17.633289170000001,\"3307\":14.31009382,\"3308\":17.41372557,\"3309\":null,\"3310\":16.355629050000001,\"3311\":15.9759879,\"3312\":20.086400340000001,\"3313\":17.032364810000001,\"3314\":13.16577745,\"3315\":17.985466540000001,\"3316\":null,\"3317\":null,\"3318\":null,\"3319\":null,\"3320\":19.921809320000001,\"3321\":19.105118310000002,\"3322\":null,\"3323\":14.503192540000001,\"3324\":16.125809109999999,\"3325\":16.220900589999999,\"3326\":20.34051526,\"3327\":null,\"3328\":12.37039045,\"3329\":13.5321395,\"3330\":16.921715509999998,\"3331\":22.774823420000001,\"3332\":22.494777280000001,\"3333\":null,\"3334\":17.552399300000001,\"3335\":null,\"3336\":15.33142035,\"3337\":14.67596605,\"3338\":13.82222528,\"3339\":13.16577745,\"3340\":null,\"3341\":null,\"3342\":null,\"3343\":null,\"3344\":null,\"3345\":15.38422813,\"3346\":15.08399599,\"3347\":null,\"3348\":null,\"3349\":13.558829490000001,\"3350\":null,\"3351\":18.35756057,\"3352\":null,\"3353\":null,\"3354\":null,\"3355\":null,\"3356\":18.00806154,\"3357\":null,\"3358\":null,\"3359\":null,\"3360\":19.928170699999999,\"3361\":21.99509939,\"3362\":null,\"3363\":20.784122830000001,\"3364\":18.59990883,\"3365\":19.973469779999998,\"3366\":21.06912642,\"3367\":null,\"3368\":17.560361799999999,\"3369\":null,\"3370\":null,\"3371\":null,\"3372\":15.87370542,\"3373\":null,\"3374\":null,\"3375\":null,\"3376\":null,\"3377\":null,\"3378\":23.301915659999999,\"3379\":16.421997319999999,\"3380\":16.251623290000001,\"3381\":21.29867488,\"3382\":null,\"3383\":null,\"3384\":19.916389240000001,\"3385\":14.015729759999999,\"3386\":null,\"3387\":null,\"3388\":null,\"3389\":17.5795332,\"3390\":null,\"3391\":null,\"3392\":null,\"3393\":null,\"3394\":null,\"3395\":null,\"3396\":null,\"3397\":null,\"3398\":null,\"3399\":null,\"3400\":null,\"3401\":null,\"3402\":13.63982887,\"3403\":null,\"3404\":null,\"3405\":null,\"3406\":16.261945040000001,\"3407\":null,\"3408\":null,\"3409\":null,\"3410\":15.241769830000001,\"3411\":null,\"3412\":null,\"3413\":null,\"3414\":null,\"3415\":null,\"3416\":null,\"3417\":null,\"3418\":null,\"3419\":19.25180611,\"3420\":null,\"3421\":16.358902050000001,\"3422\":null,\"3423\":null,\"3424\":14.01608963,\"3425\":17.040777129999999,\"3426\":null,\"3427\":19.024732360000002,\"3428\":18.20522467,\"3429\":18.1994398,\"3430\":null,\"3431\":null,\"3432\":18.087026649999999,\"3433\":null,\"3434\":null,\"3435\":16.376009419999999,\"3436\":15.943745590000001,\"3437\":17.555502000000001,\"3438\":17.844830730000002,\"3439\":16.48168326,\"3440\":null,\"3441\":null,\"3442\":null,\"3443\":null,\"3444\":14.18417234,\"3445\":null,\"3446\":null,\"3447\":null,\"3448\":null,\"3449\":null,\"3450\":null,\"3451\":null,\"3452\":null,\"3453\":null,\"3454\":null,\"3455\":null,\"3456\":null,\"3457\":null,\"3458\":null,\"3459\":16.033411529999999,\"3460\":null,\"3461\":null,\"3462\":null,\"3463\":null,\"3464\":null,\"3465\":16.516906299999999,\"3466\":null,\"3467\":null,\"3468\":null,\"3469\":null,\"3470\":17.357566080000002,\"3471\":13.5722722,\"3472\":null,\"3473\":16.00526399,\"3474\":null,\"3475\":16.309801190000002,\"3476\":15.67474101,\"3477\":null,\"3478\":null,\"3479\":null,\"3480\":16.372232709999999,\"3481\":17.876501080000001,\"3482\":null,\"3483\":16.78318011,\"3484\":14.356503910000001,\"3485\":22.771194659999999,\"3486\":null,\"3487\":null,\"3488\":null,\"3489\":16.044647359999999,\"3490\":14.826146830000001,\"3491\":null,\"3492\":15.368515459999999,\"3493\":16.304256909999999,\"3494\":null,\"3495\":16.515549450000002,\"3496\":null,\"3497\":13.16577745,\"3498\":null,\"3499\":16.130252590000001,\"3500\":15.06210381,\"3501\":null,\"3502\":16.156935220000001,\"3503\":13.56263113,\"3504\":16.13991,\"3505\":null,\"3506\":17.61035832,\"3507\":15.390172250000001,\"3508\":17.344825400000001,\"3509\":14.31798468,\"3510\":16.55600914,\"3511\":null,\"3512\":16.08065667,\"3513\":15.276291499999999,\"3514\":null,\"3515\":null,\"3516\":null,\"3517\":16.099910699999999,\"3518\":null,\"3519\":null,\"3520\":null,\"3521\":19.096760870000001,\"3522\":null,\"3523\":null,\"3524\":null,\"3525\":null,\"3526\":null,\"3527\":null,\"3528\":18.538554120000001,\"3529\":15.31434928,\"3530\":18.586281589999999,\"3531\":18.748538109999998,\"3532\":18.201615919999998,\"3533\":null,\"3534\":null,\"3535\":null,\"3536\":18.678098670000001,\"3537\":null,\"3538\":null,\"3539\":13.16577745,\"3540\":15.760155510000001,\"3541\":null,\"3542\":13.251105600000001,\"3543\":17.407942129999999,\"3544\":null,\"3545\":null,\"3546\":null,\"3547\":null,\"3548\":16.312756149999998,\"3549\":17.232448980000001,\"3550\":null,\"3551\":null,\"3552\":null,\"3553\":null,\"3554\":18.908847999999999,\"3555\":15.39734809,\"3556\":null,\"3557\":17.925256300000001,\"3558\":16.71425546,\"3559\":null,\"3560\":15.226830769999999,\"3561\":19.782288739999998,\"3562\":null,\"3563\":null,\"3564\":12.2001352,\"3565\":null,\"3566\":17.331261099999999,\"3567\":14.44496908,\"3568\":16.035473669999998,\"3569\":19.042630920000001,\"3570\":null,\"3571\":null,\"3572\":null,\"3573\":null,\"3574\":null,\"3575\":null,\"3576\":null,\"3577\":null,\"3578\":null,\"3579\":null,\"3580\":null,\"3581\":null,\"3582\":null,\"3583\":null,\"3584\":null,\"3585\":null,\"3586\":null,\"3587\":null,\"3588\":null,\"3589\":null,\"3590\":null,\"3591\":13.81615362,\"3592\":null,\"3593\":null,\"3594\":null,\"3595\":null,\"3596\":null,\"3597\":null,\"3598\":null,\"3599\":null,\"3600\":null,\"3601\":null,\"3602\":null,\"3603\":null,\"3604\":null,\"3605\":null,\"3606\":null,\"3607\":null,\"3608\":null,\"3609\":null,\"3610\":null,\"3611\":null,\"3612\":null,\"3613\":null,\"3614\":null,\"3615\":null,\"3616\":null,\"3617\":null,\"3618\":null,\"3619\":null,\"3620\":null,\"3621\":null,\"3622\":null,\"3623\":null,\"3624\":null,\"3625\":null,\"3626\":null,\"3627\":null,\"3628\":null,\"3629\":null,\"3630\":null,\"3631\":13.654180630000001,\"3632\":null,\"3633\":14.70535731,\"3634\":16.337051989999999,\"3635\":15.48468847,\"3636\":14.913481920000001,\"3637\":null,\"3638\":null,\"3639\":null,\"3640\":null,\"3641\":null,\"3642\":null,\"3643\":null,\"3644\":null,\"3645\":null,\"3646\":null,\"3647\":null,\"3648\":null,\"3649\":14.61647412,\"3650\":17.306215590000001,\"3651\":18.17421178,\"3652\":19.70362415,\"3653\":15.533694629999999,\"3654\":19.80008273,\"3655\":17.22006369,\"3656\":null,\"3657\":null,\"3658\":20.783301569999999,\"3659\":null,\"3660\":null,\"3661\":14.44820155,\"3662\":null,\"3663\":null,\"3664\":null,\"3665\":null,\"3666\":null,\"3667\":null,\"3668\":null,\"3669\":null,\"3670\":null,\"3671\":null,\"3672\":12.578703000000001,\"3673\":null,\"3674\":20.341349529999999,\"3675\":null,\"3676\":null,\"3677\":null,\"3678\":17.618847070000001,\"3679\":13.16577745,\"3680\":null,\"3681\":null,\"3682\":null,\"3683\":null,\"3684\":null,\"3685\":null,\"3686\":null,\"3687\":null,\"3688\":null,\"3689\":15.17927633,\"3690\":null,\"3691\":23.352020329999998,\"3692\":13.16577745,\"3693\":null,\"3694\":15.76427116,\"3695\":null,\"3696\":null,\"3697\":null,\"3698\":15.62885421,\"3699\":16.78651546,\"3700\":14.5430829,\"3701\":null,\"3702\":null,\"3703\":18.68085645,\"3704\":null,\"3705\":null,\"3706\":null,\"3707\":13.61166278,\"3708\":null,\"3709\":17.735063270000001,\"3710\":null,\"3711\":21.020874460000002,\"3712\":19.088208810000001,\"3713\":17.004116419999999,\"3714\":null,\"3715\":19.460201730000001,\"3716\":14.249835389999999,\"3717\":null,\"3718\":null,\"3719\":null,\"3720\":null,\"3721\":null,\"3722\":null,\"3723\":null,\"3724\":null,\"3725\":18.998288800000001,\"3726\":19.45921688,\"3727\":17.5103255,\"3728\":18.819190339999999,\"3729\":null,\"3730\":15.34180813,\"3731\":16.796680989999999,\"3732\":null,\"3733\":null,\"3734\":18.732730109999998,\"3735\":16.68299004,\"3736\":15.09482339,\"3737\":15.065192339999999,\"3738\":13.16577745,\"3739\":22.17784232,\"3740\":21.588623089999999,\"3741\":21.006180919999998,\"3742\":16.848770479999999,\"3743\":16.879455010000001,\"3744\":16.9725641,\"3745\":null,\"3746\":18.597378429999999,\"3747\":null,\"3748\":19.205462449999999,\"3749\":17.9599644,\"3750\":20.09772044,\"3751\":16.938140990000001,\"3752\":18.293201450000002,\"3753\":16.544586580000001,\"3754\":15.78843674,\"3755\":null,\"3756\":14.926269230000001,\"3757\":null,\"3758\":15.14175637,\"3759\":14.101925250000001,\"3760\":null,\"3761\":null,\"3762\":16.88748901,\"3763\":19.340634260000002,\"3764\":15.2733148,\"3765\":18.369921680000001,\"3766\":16.658665289999998,\"3767\":17.323354590000001,\"3768\":19.88778679,\"3769\":17.658709630000001,\"3770\":17.512215820000002,\"3771\":14.908362800000001,\"3772\":13.72973803,\"3773\":18.781737020000001,\"3774\":null,\"3775\":14.273680089999999,\"3776\":15.856997010000001,\"3777\":null,\"3778\":23.271510490000001,\"3779\":20.77159077,\"3780\":17.747046449999999,\"3781\":14.60537298,\"3782\":17.764900059999999,\"3783\":20.40285141,\"3784\":17.361386100000001,\"3785\":null,\"3786\":19.388238090000002,\"3787\":null,\"3788\":null,\"3789\":20.387499770000002,\"3790\":12.73308392,\"3791\":20.398259700000001,\"3792\":24.128145100000001,\"3793\":21.631746289999999,\"3794\":17.99418403,\"3795\":19.736301130000001,\"3796\":14.877035190000001,\"3797\":20.68733435,\"3798\":22.061837870000002,\"3799\":13.078955089999999,\"3800\":18.787744360000001,\"3801\":16.088560210000001,\"3802\":16.844911719999999,\"3803\":18.429452529999999,\"3804\":null,\"3805\":14.683891600000001,\"3806\":22.239855330000001,\"3807\":null,\"3808\":12.82968964,\"3809\":16.380105060000002,\"3810\":14.0708845,\"3811\":null,\"3812\":19.695711110000001,\"3813\":14.645383150000001,\"3814\":19.81838248,\"3815\":14.44302051,\"3816\":19.45984687,\"3817\":null,\"3818\":19.182667290000001,\"3819\":null,\"3820\":null,\"3821\":19.487697220000001,\"3822\":null,\"3823\":18.929773690000001,\"3824\":17.746835099999998,\"3825\":null,\"3826\":19.502651119999999,\"3827\":21.30350528,\"3828\":null,\"3829\":15.49745875,\"3830\":14.471558030000001,\"3831\":null,\"3832\":null,\"3833\":14.2742059,\"3834\":15.9113071,\"3835\":15.495407800000001,\"3836\":null,\"3837\":16.501997029999998,\"3838\":null,\"3839\":null,\"3840\":17.900604560000002,\"3841\":16.963334270000001,\"3842\":null,\"3843\":null,\"3844\":14.5430829,\"3845\":18.693086910000002,\"3846\":14.79458354,\"3847\":18.413513269999999,\"3848\":null,\"3849\":null,\"3850\":null,\"3851\":null,\"3852\":19.729882490000001,\"3853\":null,\"3854\":null,\"3855\":15.092275709999999,\"3856\":null,\"3857\":null,\"3858\":15.173813709999999,\"3859\":null,\"3860\":null,\"3861\":null,\"3862\":null,\"3863\":null,\"3864\":null,\"3865\":null,\"3866\":13.16577745,\"3867\":null,\"3868\":null,\"3869\":null,\"3870\":null,\"3871\":null,\"3872\":null,\"3873\":null,\"3874\":null,\"3875\":null,\"3876\":null,\"3877\":null,\"3878\":null,\"3879\":null,\"3880\":null,\"3881\":null,\"3882\":15.19571045,\"3883\":null,\"3884\":null,\"3885\":null,\"3886\":null,\"3887\":null,\"3888\":null,\"3889\":null,\"3890\":null,\"3891\":null,\"3892\":null,\"3893\":15.444517080000001,\"3894\":17.173251029999999,\"3895\":null,\"3896\":null,\"3897\":14.10183694,\"3898\":15.987789360000001,\"3899\":16.166827269999999,\"3900\":13.395107729999999,\"3901\":14.40129177,\"3902\":15.591802940000001,\"3903\":null,\"3904\":17.205165109999999,\"3905\":18.7795013,\"3906\":17.513754519999999,\"3907\":18.20994014,\"3908\":18.380495010000001,\"3909\":19.076974629999999,\"3910\":17.90460641,\"3911\":null,\"3912\":16.15206104,\"3913\":null,\"3914\":null,\"3915\":null,\"3916\":null,\"3917\":null,\"3918\":18.150155940000001,\"3919\":14.62023437,\"3920\":null,\"3921\":18.212142149999998,\"3922\":null,\"3923\":null,\"3924\":null,\"3925\":16.114648370000001,\"3926\":null,\"3927\":null,\"3928\":19.355314270000001,\"3929\":18.96287096,\"3930\":15.25107845,\"3931\":16.54879124,\"3932\":13.08651403,\"3933\":null,\"3934\":null,\"3935\":null,\"3936\":null,\"3937\":13.16577745,\"3938\":16.1531704,\"3939\":null,\"3940\":17.86865766,\"3941\":null,\"3942\":16.14253141,\"3943\":18.921746850000002,\"3944\":null,\"3945\":null,\"3946\":16.10704157,\"3947\":null,\"3948\":15.86136123,\"3949\":20.655053980000002,\"3950\":17.243017999999999,\"3951\":14.973801310000001,\"3952\":null,\"3953\":15.32347497,\"3954\":null,\"3955\":null,\"3956\":null,\"3957\":17.503932249999998,\"3958\":20.23696112,\"3959\":null,\"3960\":null,\"3961\":14.39312016,\"3962\":19.599933740000001,\"3963\":null,\"3964\":18.825598070000002,\"3965\":19.515941000000002,\"3966\":null,\"3967\":19.216498640000001,\"3968\":22.49356375,\"3969\":22.543815609999999,\"3970\":null,\"3971\":null,\"3972\":17.259905629999999,\"3973\":16.67045208,\"3974\":null,\"3975\":17.378362509999999,\"3976\":20.433337389999998,\"3977\":20.030526330000001,\"3978\":null,\"3979\":null,\"3980\":19.896228789999998,\"3981\":13.54480963,\"3982\":null,\"3983\":12.368107849999999,\"3984\":null,\"3985\":null,\"3986\":null,\"3987\":null,\"3988\":19.009738609999999,\"3989\":null,\"3990\":null,\"3991\":15.40071921,\"3992\":null,\"3993\":16.630185390000001,\"3994\":17.56619456,\"3995\":null,\"3996\":null,\"3997\":null,\"3998\":17.46505694,\"3999\":16.422930269999998,\"4000\":null,\"4001\":17.282129220000002,\"4002\":16.385376269999998,\"4003\":null,\"4004\":15.112675899999999,\"4005\":17.72187357,\"4006\":15.577496679999999,\"4007\":18.733666629999998,\"4008\":15.03958051,\"4009\":16.660086190000001,\"4010\":null,\"4011\":null,\"4012\":17.890646530000002,\"4013\":19.282519700000002,\"4014\":null,\"4015\":18.372360799999999,\"4016\":21.049536230000001,\"4017\":15.71552135,\"4018\":null,\"4019\":13.472064319999999,\"4020\":13.16577745,\"4021\":null,\"4022\":null,\"4023\":21.784459349999999,\"4024\":19.994801039999999,\"4025\":null,\"4026\":null,\"4027\":17.53634285,\"4028\":null,\"4029\":null,\"4030\":null,\"4031\":18.654698580000002,\"4032\":15.377034979999999,\"4033\":14.90901755,\"4034\":18.75281296,\"4035\":21.220431739999999,\"4036\":12.62644156,\"4037\":15.61665116,\"4038\":null,\"4039\":null,\"4040\":null,\"4041\":null,\"4042\":null,\"4043\":16.19936263,\"4044\":null,\"4045\":null,\"4046\":null,\"4047\":20.41811822,\"4048\":19.780307870000002,\"4049\":null,\"4050\":null,\"4051\":null,\"4052\":null,\"4053\":16.220712590000002,\"4054\":22.026631080000001,\"4055\":null,\"4056\":16.834073010000001,\"4057\":null,\"4058\":15.53130065,\"4059\":17.348475130000001,\"4060\":18.276196909999999,\"4061\":17.600730720000001,\"4062\":15.194965290000001,\"4063\":19.645318459999999,\"4064\":null,\"4065\":null,\"4066\":null,\"4067\":null,\"4068\":20.906649120000001,\"4069\":18.649336160000001,\"4070\":17.467717530000002,\"4071\":15.001356100000001,\"4072\":19.88789573,\"4073\":null,\"4074\":11.18049817,\"4075\":null,\"4076\":15.84646758,\"4077\":20.391874510000001,\"4078\":19.126850999999998,\"4079\":19.90784172,\"4080\":18.225762769999999,\"4081\":16.079110140000001,\"4082\":17.085092320000001,\"4083\":15.45185202,\"4084\":13.63234218,\"4085\":15.907196089999999,\"4086\":null,\"4087\":19.580977709999999,\"4088\":17.591265669999998,\"4089\":13.491218010000001,\"4090\":16.089097599999999,\"4091\":21.24258438,\"4092\":null,\"4093\":18.05208301,\"4094\":18.331284849999999,\"4095\":null,\"4096\":16.042034309999998,\"4097\":16.129808010000001,\"4098\":null,\"4099\":17.54140554,\"4100\":16.737377299999999,\"4101\":17.00258256,\"4102\":15.9173098,\"4103\":19.675732629999999,\"4104\":16.201648410000001,\"4105\":18.464257419999999,\"4106\":16.594543479999999,\"4107\":null,\"4108\":18.148277159999999,\"4109\":21.92545256,\"4110\":17.720873739999998,\"4111\":18.024078159999998,\"4112\":17.18694069,\"4113\":16.57474418,\"4114\":null,\"4115\":16.727555389999999,\"4116\":17.767596940000001,\"4117\":18.210538669999998,\"4118\":19.88588073,\"4119\":17.636924910000001,\"4120\":null,\"4121\":null,\"4122\":16.88651921,\"4123\":16.047248889999999,\"4124\":null,\"4125\":17.18841823,\"4126\":18.890267359999999,\"4127\":null,\"4128\":null,\"4129\":16.791627309999999,\"4130\":null,\"4131\":16.750481390000001,\"4132\":14.61469501,\"4133\":null,\"4134\":null,\"4135\":null,\"4136\":null,\"4137\":16.215518530000001,\"4138\":16.81288121,\"4139\":null,\"4140\":15.309299429999999,\"4141\":20.070615759999999,\"4142\":null,\"4143\":20.88612886,\"4144\":19.629941120000002,\"4145\":null,\"4146\":18.728588630000001,\"4147\":14.115032579999999,\"4148\":21.16023526,\"4149\":13.267551839999999,\"4150\":null,\"4151\":null,\"4152\":null,\"4153\":null,\"4154\":16.775474939999999,\"4155\":16.977809140000002,\"4156\":13.19451344,\"4157\":null,\"4158\":13.82153428,\"4159\":13.62675419,\"4160\":null,\"4161\":13.16577745,\"4162\":null,\"4163\":null,\"4164\":null,\"4165\":15.84293555,\"4166\":16.202627960000001,\"4167\":15.87865101,\"4168\":15.54201664,\"4169\":15.73830714,\"4170\":15.29398378,\"4171\":null,\"4172\":null,\"4173\":null,\"4174\":18.16183706,\"4175\":null,\"4176\":18.280103359999998,\"4177\":null,\"4178\":null,\"4179\":null,\"4180\":19.39530865,\"4181\":null,\"4182\":20.877868639999999,\"4183\":16.92204186,\"4184\":17.85452184,\"4185\":18.710328260000001,\"4186\":16.072392480000001,\"4187\":19.53679224,\"4188\":19.664990190000001,\"4189\":null,\"4190\":null,\"4191\":null,\"4192\":null,\"4193\":18.253354250000001,\"4194\":null,\"4195\":20.406430690000001,\"4196\":14.28633544,\"4197\":null,\"4198\":null,\"4199\":null,\"4200\":null,\"4201\":13.16577745,\"4202\":20.148695839999998,\"4203\":18.07808408,\"4204\":null,\"4205\":22.842288440000001,\"4206\":19.15909795,\"4207\":19.910001569999999,\"4208\":20.261199000000001,\"4209\":17.1241153,\"4210\":17.90547535,\"4211\":18.503714070000001,\"4212\":17.69926358,\"4213\":19.44512142,\"4214\":20.27447716,\"4215\":22.462601190000001,\"4216\":21.33976741,\"4217\":13.63539757,\"4218\":16.334185990000002,\"4219\":23.20800307,\"4220\":19.026934959999998,\"4221\":18.007514990000001,\"4222\":15.19862008,\"4223\":20.468389169999998,\"4224\":17.666728209999999,\"4225\":null,\"4226\":20.361991620000001,\"4227\":null,\"4228\":13.160105039999999,\"4229\":17.006285179999999,\"4230\":null,\"4231\":null,\"4232\":null,\"4233\":16.23477995,\"4234\":15.60272468,\"4235\":19.280182459999999,\"4236\":null,\"4237\":22.775117009999999,\"4238\":null,\"4239\":19.697163410000002,\"4240\":19.29938843,\"4241\":null,\"4242\":15.867858160000001,\"4243\":17.923671559999999,\"4244\":18.195308709999999,\"4245\":null,\"4246\":16.56939496,\"4247\":17.046123219999998,\"4248\":null,\"4249\":16.188409180000001,\"4250\":null,\"4251\":13.40623806,\"4252\":14.40614208,\"4253\":13.16577745,\"4254\":null,\"4255\":18.62953684,\"4256\":17.941238769999998,\"4257\":12.006828,\"4258\":15.48023768,\"4259\":null,\"4260\":17.1118615,\"4261\":19.505513709999999,\"4262\":13.857376110000001,\"4263\":21.747403729999998,\"4264\":null,\"4265\":14.47079289,\"4266\":null,\"4267\":null,\"4268\":null,\"4269\":16.17546256,\"4270\":15.73191504,\"4271\":22.409986199999999,\"4272\":22.85269791,\"4273\":16.340346629999999,\"4274\":null,\"4275\":16.929260339999999,\"4276\":13.774385580000001,\"4277\":null,\"4278\":null,\"4279\":null,\"4280\":18.155082360000002,\"4281\":16.189802499999999,\"4282\":null,\"4283\":18.020745600000001,\"4284\":16.909732649999999,\"4285\":20.785388910000002,\"4286\":20.27122413,\"4287\":21.9728973,\"4288\":14.33795999,\"4289\":null,\"4290\":null,\"4291\":null,\"4292\":null,\"4293\":null,\"4294\":18.039007730000002,\"4295\":17.497253130000001,\"4296\":22.412911510000001,\"4297\":20.619981719999998,\"4298\":13.16577745,\"4299\":15.58378836,\"4300\":19.276079360000001,\"4301\":19.516228309999999,\"4302\":22.72939234,\"4303\":21.33189488,\"4304\":21.299705339999999,\"4305\":null,\"4306\":17.390170439999999,\"4307\":18.37044525,\"4308\":20.348017330000001,\"4309\":16.229748749999999,\"4310\":20.541997859999999,\"4311\":null,\"4312\":16.886685270000001,\"4313\":12.144074679999999,\"4314\":18.088316819999999,\"4315\":16.129261490000001,\"4316\":null,\"4317\":18.99704139,\"4318\":24.173433769999999,\"4319\":null,\"4320\":null,\"4321\":18.378803009999999,\"4322\":17.68673008,\"4323\":null,\"4324\":18.24324103,\"4325\":null,\"4326\":null,\"4327\":null,\"4328\":22.263590499999999,\"4329\":17.325923419999999,\"4330\":18.362247100000001,\"4331\":19.07162581,\"4332\":18.153889060000001,\"4333\":null,\"4334\":null,\"4335\":null,\"4336\":null,\"4337\":17.573154840000001,\"4338\":16.662113130000002,\"4339\":null,\"4340\":null,\"4341\":null,\"4342\":19.233309439999999,\"4343\":20.629286820000001,\"4344\":17.51018028,\"4345\":15.52445923,\"4346\":null,\"4347\":18.7411259,\"4348\":null,\"4349\":22.080307229999999,\"4350\":null,\"4351\":19.978447800000001,\"4352\":18.26641162,\"4353\":18.04120498,\"4354\":16.9741575,\"4355\":20.20125157,\"4356\":null,\"4357\":null,\"4358\":14.5446347,\"4359\":null,\"4360\":null,\"4361\":null,\"4362\":null,\"4363\":null,\"4364\":17.054761429999999,\"4365\":null,\"4366\":16.374684460000001,\"4367\":null,\"4368\":13.016863089999999,\"4369\":21.227097570000002,\"4370\":18.83038204,\"4371\":21.4382223,\"4372\":22.721145969999998,\"4373\":19.453308889999999,\"4374\":20.03303601,\"4375\":18.368320199999999,\"4376\":19.05792898,\"4377\":21.94922614,\"4378\":21.493924679999999,\"4379\":27.040842319999999,\"4380\":19.720156920000001,\"4381\":21.164003860000001,\"4382\":null,\"4383\":23.406355179999998,\"4384\":17.94635572,\"4385\":24.349168169999999,\"4386\":16.795866870000001,\"4387\":21.420477290000001,\"4388\":20.699604010000002,\"4389\":19.3410042,\"4390\":19.30440917,\"4391\":18.695260390000001,\"4392\":null,\"4393\":17.820715060000001,\"4394\":15.20074481,\"4395\":14.053740400000001,\"4396\":null,\"4397\":17.906153929999998,\"4398\":19.50723017,\"4399\":16.91943573,\"4400\":null,\"4401\":null,\"4402\":null,\"4403\":null,\"4404\":null,\"4405\":null,\"4406\":14.62713714,\"4407\":null,\"4408\":null,\"4409\":null,\"4410\":null,\"4411\":16.79629684,\"4412\":null,\"4413\":null,\"4414\":null,\"4415\":null,\"4416\":24.999020300000002,\"4417\":19.401577199999998,\"4418\":17.568716869999999,\"4419\":18.808456679999999,\"4420\":17.253200620000001,\"4421\":15.686087369999999,\"4422\":null,\"4423\":15.6572874,\"4424\":15.928445979999999,\"4425\":13.16577745,\"4426\":17.989104810000001,\"4427\":null,\"4428\":null,\"4429\":15.58378593,\"4430\":null,\"4431\":17.34008249,\"4432\":null,\"4433\":17.27561712,\"4434\":null,\"4435\":null,\"4436\":null,\"4437\":null,\"4438\":16.38141602,\"4439\":18.88992266,\"4440\":null,\"4441\":null,\"4442\":null,\"4443\":null,\"4444\":null,\"4445\":null,\"4446\":null,\"4447\":null,\"4448\":null,\"4449\":null,\"4450\":null,\"4451\":null,\"4452\":22.135935740000001,\"4453\":16.668459760000001,\"4454\":null,\"4455\":18.263244090000001,\"4456\":11.44584042,\"4457\":17.746827209999999,\"4458\":17.29711094,\"4459\":16.163930659999998,\"4460\":17.80254661,\"4461\":18.140588000000001,\"4462\":null,\"4463\":15.77852757,\"4464\":16.932449689999998,\"4465\":18.474763209999999,\"4466\":null,\"4467\":null,\"4468\":13.70244843,\"4469\":null,\"4470\":20.387678390000001,\"4471\":null,\"4472\":20.38332922,\"4473\":19.08722281,\"4474\":19.4654493,\"4475\":14.337336629999999,\"4476\":null,\"4477\":13.30431533,\"4478\":15.9353762,\"4479\":null,\"4480\":22.32436148,\"4481\":24.409082550000001,\"4482\":null,\"4483\":16.688703910000001,\"4484\":18.869401499999999,\"4485\":null,\"4486\":null,\"4487\":null,\"4488\":18.192614249999998,\"4489\":null,\"4490\":null,\"4491\":null,\"4492\":21.582192599999999,\"4493\":18.505207760000001,\"4494\":null,\"4495\":null,\"4496\":15.126282959999999,\"4497\":null,\"4498\":17.172768479999998,\"4499\":14.18660416,\"4500\":null,\"4501\":20.27460121,\"4502\":null,\"4503\":16.245928020000001,\"4504\":19.354786959999998,\"4505\":null,\"4506\":19.347963549999999,\"4507\":15.321223420000001,\"4508\":15.61240346,\"4509\":17.190374590000001,\"4510\":15.486651950000001,\"4511\":null,\"4512\":null,\"4513\":16.689017750000001,\"4514\":21.75448987,\"4515\":16.084825309999999,\"4516\":null,\"4517\":null,\"4518\":14.770091539999999,\"4519\":15.32485119,\"4520\":19.27803801,\"4521\":null,\"4522\":13.347436849999999,\"4523\":null,\"4524\":13.63539757,\"4525\":17.763495169999999,\"4526\":21.930178179999999,\"4527\":null,\"4528\":null,\"4529\":14.695720959999999,\"4530\":null,\"4531\":16.044622709999999,\"4532\":null,\"4533\":null,\"4534\":14.775165319999999,\"4535\":19.11429038,\"4536\":13.16577745,\"4537\":null,\"4538\":15.08835509,\"4539\":14.80782818,\"4540\":null,\"4541\":18.999060480000001,\"4542\":null,\"4543\":null,\"4544\":13.16577745,\"4545\":15.662063399999999,\"4546\":16.692902050000001,\"4547\":21.466521610000001,\"4548\":null,\"4549\":null,\"4550\":10.62702816,\"4551\":null,\"4552\":19.260789890000002,\"4553\":16.112878540000001,\"4554\":null,\"4555\":null,\"4556\":null,\"4557\":null,\"4558\":null,\"4559\":null,\"4560\":null,\"4561\":null,\"4562\":18.771425090000001,\"4563\":17.206218069999998,\"4564\":16.091631530000001,\"4565\":20.158844649999999,\"4566\":18.713446090000002,\"4567\":17.775672530000001,\"4568\":null,\"4569\":null,\"4570\":17.685344239999999,\"4571\":13.41393504,\"4572\":18.76806642,\"4573\":19.491287660000001,\"4574\":null,\"4575\":null,\"4576\":19.563038039999999,\"4577\":16.299211589999999,\"4578\":14.22241221,\"4579\":17.807857609999999,\"4580\":17.749219010000001,\"4581\":null,\"4582\":17.252256460000002,\"4583\":17.958635099999999,\"4584\":17.929365189999999,\"4585\":15.42342068,\"4586\":17.634848779999999,\"4587\":13.846810100000001,\"4588\":17.754086319999999,\"4589\":15.797453819999999,\"4590\":17.510972949999999,\"4591\":14.840828739999999,\"4592\":17.309753449999999,\"4593\":16.57786286,\"4594\":16.723414869999999,\"4595\":18.249259259999999,\"4596\":15.39110281,\"4597\":null,\"4598\":17.880578409999998,\"4599\":17.020478730000001,\"4600\":14.389568219999999,\"4601\":17.907376710000001,\"4602\":null,\"4603\":null,\"4604\":null,\"4605\":null,\"4606\":null,\"4607\":18.113187360000001,\"4608\":null,\"4609\":17.593497559999999,\"4610\":16.76152523,\"4611\":15.17699142,\"4612\":17.106928629999999,\"4613\":16.1140626,\"4614\":16.616216099999999,\"4615\":null,\"4616\":22.286983469999999,\"4617\":16.927753989999999,\"4618\":null,\"4619\":null,\"4620\":20.31088677,\"4621\":18.578305820000001,\"4622\":16.925805260000001,\"4623\":17.60272389,\"4624\":null,\"4625\":22.833606679999999,\"4626\":17.736714129999999,\"4627\":null,\"4628\":20.813525139999999,\"4629\":19.46213509,\"4630\":null,\"4631\":null,\"4632\":19.530406500000002,\"4633\":17.234952750000002,\"4634\":null,\"4635\":19.009281860000002,\"4636\":14.862515159999999,\"4637\":17.75518516,\"4638\":null,\"4639\":17.509619659999998,\"4640\":15.36229187,\"4641\":17.120560950000002,\"4642\":20.604368019999999,\"4643\":15.095718850000001,\"4644\":null,\"4645\":20.98430879,\"4646\":null,\"4647\":19.93925411,\"4648\":17.607079649999999,\"4649\":20.501520039999999,\"4650\":null,\"4651\":16.506928869999999,\"4652\":17.333817230000001,\"4653\":null,\"4654\":null,\"4655\":18.657606040000001,\"4656\":17.87934585,\"4657\":null,\"4658\":14.426528299999999,\"4659\":null,\"4660\":19.78216055,\"4661\":19.132860529999999,\"4662\":null,\"4663\":null,\"4664\":20.99710335,\"4665\":17.92511953,\"4666\":21.035602610000002,\"4667\":18.083103950000002,\"4668\":18.14667575,\"4669\":19.316430199999999,\"4670\":18.402808539999999,\"4671\":19.33953876,\"4672\":17.105513930000001,\"4673\":19.6066617,\"4674\":20.19962748,\"4675\":17.520352509999999,\"4676\":16.173553699999999,\"4677\":17.330361620000001,\"4678\":16.411602640000002,\"4679\":20.14057051,\"4680\":16.157502050000002,\"4681\":17.144598049999999,\"4682\":15.92810214,\"4683\":19.387050500000001,\"4684\":15.42235722,\"4685\":null,\"4686\":null,\"4687\":14.97943433,\"4688\":13.25330591,\"4689\":null,\"4690\":null,\"4691\":13.16577745,\"4692\":null,\"4693\":17.615430750000002,\"4694\":16.110070109999999,\"4695\":null,\"4696\":null,\"4697\":25.181047490000001,\"4698\":21.689217809999999,\"4699\":16.603317530000002,\"4700\":16.71500121,\"4701\":22.331072590000002,\"4702\":24.327341100000002,\"4703\":null,\"4704\":null,\"4705\":null,\"4706\":22.432400179999998,\"4707\":17.61585556,\"4708\":17.548207869999999,\"4709\":18.60085531,\"4710\":17.889809939999999,\"4711\":14.88084602,\"4712\":15.372882540000001,\"4713\":16.83400241,\"4714\":17.511082819999999,\"4715\":18.045912609999998,\"4716\":19.690762370000002,\"4717\":18.369233210000001,\"4718\":17.583287420000001,\"4719\":18.552405180000001,\"4720\":17.77707478,\"4721\":19.50183432,\"4722\":null,\"4723\":16.343264380000001,\"4724\":15.97861335,\"4725\":null,\"4726\":19.259030070000001,\"4727\":16.39697147,\"4728\":null,\"4729\":22.273594660000001,\"4730\":17.698232130000001,\"4731\":19.70954484,\"4732\":15.41891974,\"4733\":18.327484800000001,\"4734\":null,\"4735\":17.310218989999999,\"4736\":null,\"4737\":13.445975369999999,\"4738\":null,\"4739\":14.444744010000001,\"4740\":18.822553249999999,\"4741\":15.420060530000001,\"4742\":18.35627186,\"4743\":null,\"4744\":null,\"4745\":16.389026940000001,\"4746\":15.485824920000001,\"4747\":null,\"4748\":13.560145390000001,\"4749\":null,\"4750\":18.042062009999999,\"4751\":null,\"4752\":18.209104369999999,\"4753\":19.478011590000001,\"4754\":19.689269660000001,\"4755\":19.839312020000001,\"4756\":null,\"4757\":null,\"4758\":14.24863897,\"4759\":19.68385378,\"4760\":16.635257809999999,\"4761\":17.740692930000002,\"4762\":18.053147169999999,\"4763\":null,\"4764\":null,\"4765\":null,\"4766\":19.030076279999999,\"4767\":18.502756300000002,\"4768\":null,\"4769\":null,\"4770\":18.470560030000001,\"4771\":21.130371910000001,\"4772\":null,\"4773\":null,\"4774\":null,\"4775\":15.199064079999999,\"4776\":21.072750039999999,\"4777\":21.441766650000002,\"4778\":21.001093919999999,\"4779\":18.83799423,\"4780\":21.93853429,\"4781\":22.156007209999998,\"4782\":20.7841022,\"4783\":22.183002519999999,\"4784\":20.736683660000001,\"4785\":19.94679503,\"4786\":20.027708130000001,\"4787\":20.759127020000001,\"4788\":21.250589430000002,\"4789\":19.927069509999999,\"4790\":17.25143156,\"4791\":18.48545902,\"4792\":22.152513389999999,\"4793\":22.594073179999999,\"4794\":21.456894479999999,\"4795\":null,\"4796\":20.628550099999998,\"4797\":19.843330290000001,\"4798\":19.339979069999998,\"4799\":20.210558639999999,\"4800\":18.40579,\"4801\":20.736185549999998,\"4802\":19.232758149999999,\"4803\":19.917838190000001,\"4804\":20.399906040000001,\"4805\":20.432346209999999,\"4806\":20.9046773,\"4807\":20.516060100000001,\"4808\":21.453714219999998,\"4809\":19.91759871,\"4810\":19.95565423,\"4811\":20.0862728,\"4812\":18.539437830000001,\"4813\":20.906556070000001,\"4814\":20.879326540000001,\"4815\":20.84283859,\"4816\":19.178125779999998,\"4817\":16.920724270000001,\"4818\":21.341749270000001,\"4819\":19.39106584,\"4820\":19.813177060000001,\"4821\":17.864276289999999,\"4822\":15.302943409999999,\"4823\":22.241535890000002,\"4824\":14.77049096,\"4825\":null,\"4826\":21.288145329999999,\"4827\":null,\"4828\":16.11005128,\"4829\":null,\"4830\":14.69360513,\"4831\":null,\"4832\":null,\"4833\":null,\"4834\":17.893551599999998,\"4835\":15.731837179999999,\"4836\":20.813648130000001,\"4837\":null,\"4838\":null,\"4839\":18.251115200000001,\"4840\":16.424711649999999,\"4841\":21.370795470000001,\"4842\":13.047805759999999,\"4843\":null,\"4844\":14.005674539999999,\"4845\":21.229410089999998,\"4846\":null,\"4847\":null,\"4848\":18.452427660000001,\"4849\":18.96741415,\"4850\":null,\"4851\":17.08968707,\"4852\":20.20580253,\"4853\":15.61643868,\"4854\":null,\"4855\":15.47193064,\"4856\":null,\"4857\":null,\"4858\":null,\"4859\":15.19477936,\"4860\":15.11881369,\"4861\":null,\"4862\":14.955124270000001,\"4863\":17.367162610000001,\"4864\":17.986659549999999,\"4865\":19.027529179999998,\"4866\":16.059854990000002,\"4867\":null,\"4868\":16.60339913,\"4869\":17.54319005,\"4870\":16.225401590000001,\"4871\":18.571341329999999,\"4872\":16.937003059999998,\"4873\":20.006291480000002,\"4874\":19.58548803,\"4875\":null,\"4876\":null,\"4877\":18.97579382,\"4878\":null,\"4879\":null,\"4880\":null,\"4881\":null,\"4882\":null,\"4883\":null,\"4884\":17.699304000000002,\"4885\":null,\"4886\":null,\"4887\":16.951464229999999,\"4888\":20.01932309,\"4889\":20.294801700000001,\"4890\":null,\"4891\":17.621472099999998,\"4892\":17.4597269,\"4893\":null,\"4894\":21.236264370000001,\"4895\":19.577130480000001,\"4896\":13.498563969999999,\"4897\":null,\"4898\":15.564267750000001,\"4899\":16.761907180000002,\"4900\":16.329733170000001,\"4901\":12.49994955,\"4902\":null,\"4903\":19.164542999999998,\"4904\":18.112496060000002,\"4905\":18.963774829999998,\"4906\":15.387145540000001,\"4907\":17.287160539999999,\"4908\":19.9026751,\"4909\":16.877125620000001,\"4910\":20.982513610000002,\"4911\":null,\"4912\":17.072794529999999,\"4913\":17.98270518,\"4914\":17.768247120000002,\"4915\":22.76140487,\"4916\":14.562574420000001,\"4917\":17.362079919999999,\"4918\":18.86498169,\"4919\":null,\"4920\":17.91866662,\"4921\":null,\"4922\":null,\"4923\":16.741611219999999,\"4924\":null,\"4925\":null,\"4926\":18.46187565,\"4927\":null,\"4928\":17.807359309999999,\"4929\":null,\"4930\":null,\"4931\":15.7166709,\"4932\":14.64725408,\"4933\":null,\"4934\":17.904315660000002,\"4935\":15.24671187,\"4936\":16.271994329999998,\"4937\":null,\"4938\":17.283019920000001,\"4939\":18.293439530000001,\"4940\":null,\"4941\":18.424426759999999,\"4942\":14.847428560000001,\"4943\":17.692808289999998,\"4944\":16.38032596,\"4945\":14.062655080000001,\"4946\":null,\"4947\":18.148382340000001,\"4948\":null,\"4949\":null,\"4950\":19.55059958,\"4951\":20.174885629999999,\"4952\":null,\"4953\":17.561028660000002,\"4954\":null,\"4955\":18.532727399999999,\"4956\":18.055645630000001,\"4957\":19.579635809999999,\"4958\":19.012841829999999,\"4959\":17.239784820000001,\"4960\":18.480519319999999,\"4961\":17.33639462,\"4962\":19.844044920000002,\"4963\":19.426232840000001,\"4964\":null,\"4965\":19.770017760000002,\"4966\":19.335898369999999,\"4967\":null,\"4968\":22.962763500000001,\"4969\":14.427258869999999,\"4970\":null,\"4971\":14.17675317,\"4972\":null,\"4973\":18.949512309999999,\"4974\":21.036417660000001,\"4975\":null,\"4976\":null,\"4977\":15.956182050000001,\"4978\":null,\"4979\":null,\"4980\":null,\"4981\":null,\"4982\":null,\"4983\":16.175427299999999,\"4984\":19.18676585,\"4985\":18.86332161,\"4986\":null,\"4987\":14.96293479,\"4988\":11.748415039999999,\"4989\":null,\"4990\":16.952178239999998,\"4991\":14.11211862,\"4992\":null,\"4993\":14.405429789999999,\"4994\":null,\"4995\":null,\"4996\":24.515142879999999,\"4997\":19.657902719999999,\"4998\":16.80187536,\"4999\":15.83252564,\"5000\":19.22337285,\"5001\":18.69611914,\"5002\":17.480774650000001,\"5003\":18.99711624,\"5004\":null,\"5005\":null,\"5006\":19.753546310000001,\"5007\":15.438366759999999,\"5008\":14.461510730000001,\"5009\":15.453254660000001,\"5010\":16.486660669999999,\"5011\":17.4933488,\"5012\":22.41672749,\"5013\":null,\"5014\":17.269322670000001,\"5015\":null,\"5016\":16.990293739999998,\"5017\":null,\"5018\":15.41809434,\"5019\":17.252934199999999,\"5020\":15.74738112,\"5021\":null,\"5022\":null,\"5023\":null,\"5024\":18.579199760000002,\"5025\":12.654472370000001,\"5026\":null,\"5027\":19.996435139999999,\"5028\":null,\"5029\":15.81139462,\"5030\":18.016841320000001,\"5031\":null,\"5032\":16.802024280000001,\"5033\":null,\"5034\":null,\"5035\":null,\"5036\":null,\"5037\":null,\"5038\":17.505782570000001,\"5039\":15.11388687,\"5040\":null,\"5041\":16.97657762,\"5042\":null,\"5043\":16.29051098,\"5044\":15.45210398,\"5045\":null,\"5046\":null,\"5047\":19.389986879999999,\"5048\":16.626072019999999,\"5049\":null,\"5050\":17.41050426,\"5051\":13.16577745,\"5052\":15.400428420000001,\"5053\":13.59851752,\"5054\":null,\"5055\":null,\"5056\":16.651701370000001,\"5057\":null,\"5058\":null,\"5059\":15.867449710000001,\"5060\":null,\"5061\":null,\"5062\":null,\"5063\":14.392258289999999,\"5064\":12.875009349999999,\"5065\":16.79266552,\"5066\":null,\"5067\":null,\"5068\":16.424495180000001,\"5069\":null,\"5070\":18.972063370000001,\"5071\":17.674576859999998,\"5072\":null,\"5073\":15.360546680000001,\"5074\":15.143300119999999,\"5075\":null,\"5076\":16.812762110000001,\"5077\":17.451488739999998,\"5078\":null,\"5079\":null,\"5080\":null,\"5081\":null,\"5082\":null,\"5083\":null,\"5084\":20.173719370000001,\"5085\":17.82408508,\"5086\":15.58723423,\"5087\":null,\"5088\":null,\"5089\":13.484711839999999,\"5090\":14.64030498,\"5091\":null,\"5092\":15.83981936,\"5093\":18.631557130000001,\"5094\":15.0332367,\"5095\":17.60939746,\"5096\":null,\"5097\":16.243038559999999,\"5098\":16.709485090000001,\"5099\":null,\"5100\":null,\"5101\":null,\"5102\":null,\"5103\":null,\"5104\":null,\"5105\":null,\"5106\":null,\"5107\":17.325238559999999,\"5108\":null,\"5109\":13.26239627,\"5110\":19.656388459999999,\"5111\":17.755610220000001,\"5112\":19.07428728,\"5113\":19.83015189,\"5114\":18.30465323,\"5115\":16.93042049,\"5116\":15.454639070000001,\"5117\":null,\"5118\":null,\"5119\":null,\"5120\":15.629406080000001,\"5121\":null,\"5122\":14.97693151,\"5123\":null,\"5124\":null,\"5125\":null,\"5126\":19.343614110000001,\"5127\":null,\"5128\":null,\"5129\":null,\"5130\":null,\"5131\":18.919847610000002,\"5132\":14.523272629999999,\"5133\":null,\"5134\":null,\"5135\":null,\"5136\":null,\"5137\":null,\"5138\":17.30117718,\"5139\":null,\"5140\":null,\"5141\":15.52377259,\"5142\":19.81247754,\"5143\":12.94948525,\"5144\":16.383632599999999,\"5145\":20.079155440000001,\"5146\":null,\"5147\":15.51258384,\"5148\":18.790459649999999,\"5149\":18.976348829999999,\"5150\":17.8164385,\"5151\":13.769747110000001,\"5152\":18.996016489999999,\"5153\":18.666854870000002,\"5154\":13.35175027,\"5155\":null,\"5156\":null,\"5157\":18.200736809999999,\"5158\":15.58401533,\"5159\":16.729564969999998,\"5160\":null,\"5161\":null,\"5162\":null,\"5163\":15.93106723,\"5164\":null,\"5165\":null,\"5166\":null,\"5167\":null,\"5168\":null,\"5169\":null,\"5170\":null,\"5171\":19.049354820000001,\"5172\":15.59894865,\"5173\":18.498995709999999,\"5174\":null,\"5175\":null,\"5176\":null,\"5177\":16.70942015,\"5178\":17.155104980000001,\"5179\":17.287965880000002,\"5180\":null,\"5181\":16.043086280000001,\"5182\":15.35247217,\"5183\":null,\"5184\":null,\"5185\":null,\"5186\":17.714266500000001,\"5187\":null,\"5188\":15.95543427,\"5189\":17.722281580000001,\"5190\":16.809184500000001,\"5191\":null,\"5192\":15.68384577,\"5193\":15.389640099999999,\"5194\":16.08557858,\"5195\":null,\"5196\":null,\"5197\":16.901805289999999,\"5198\":21.810011289999998,\"5199\":16.938884860000002,\"5200\":null,\"5201\":21.077698989999998,\"5202\":null,\"5203\":17.874182269999999,\"5204\":null,\"5205\":18.180311230000001,\"5206\":19.652747430000002,\"5207\":null,\"5208\":null,\"5209\":null,\"5210\":null,\"5211\":20.420268069999999,\"5212\":18.599033009999999,\"5213\":18.77805055,\"5214\":18.111738299999999,\"5215\":16.148626849999999,\"5216\":19.57341542,\"5217\":19.698012219999999,\"5218\":null,\"5219\":15.546944330000001,\"5220\":18.334714649999999,\"5221\":19.83280675,\"5222\":21.773009989999998,\"5223\":22.77032818,\"5224\":24.057061439999998,\"5225\":23.844309639999999,\"5226\":14.99735444,\"5227\":23.771370099999999,\"5228\":21.471216040000002,\"5229\":19.083296069999999,\"5230\":23.419877320000001,\"5231\":20.57521728,\"5232\":17.03313043,\"5233\":20.69407447,\"5234\":14.40490628,\"5235\":15.16974958,\"5236\":17.960145019999999,\"5237\":23.572281790000002,\"5238\":21.587283209999999,\"5239\":19.687553919999999,\"5240\":18.207054530000001,\"5241\":17.062313759999999,\"5242\":22.007803989999999,\"5243\":18.816517940000001,\"5244\":17.94287194,\"5245\":23.304299400000001,\"5246\":20.082532270000002,\"5247\":19.072778320000001,\"5248\":17.222740080000001,\"5249\":19.203741839999999,\"5250\":20.036495410000001,\"5251\":null,\"5252\":20.11552532,\"5253\":21.59363364,\"5254\":21.373237880000001,\"5255\":null,\"5256\":21.592044099999999,\"5257\":19.97316459,\"5258\":22.892670859999999,\"5259\":21.62558275,\"5260\":24.438897699999998,\"5261\":15.263695439999999,\"5262\":20.006222130000001,\"5263\":20.52963699,\"5264\":22.541838519999999,\"5265\":23.445218919999998,\"5266\":25.392178600000001,\"5267\":null,\"5268\":null,\"5269\":14.98738863,\"5270\":null,\"5271\":16.35831911,\"5272\":16.62681512,\"5273\":19.535191009999998,\"5274\":17.683978069999998,\"5275\":16.46548997,\"5276\":18.6930728,\"5277\":19.173713580000001,\"5278\":15.45470136,\"5279\":19.654538509999998,\"5280\":22.164186050000001,\"5281\":22.85465228,\"5282\":22.011867509999998,\"5283\":20.122523380000001,\"5284\":21.26272775,\"5285\":21.383069890000002,\"5286\":20.90654348,\"5287\":21.95846177,\"5288\":22.720813320000001,\"5289\":null,\"5290\":19.430680349999999,\"5291\":20.567385399999999,\"5292\":18.762697379999999,\"5293\":21.297108489999999,\"5294\":22.328778289999999,\"5295\":23.69600822,\"5296\":16.516533580000001,\"5297\":19.916758829999999,\"5298\":16.815467030000001,\"5299\":20.096192670000001,\"5300\":16.151724479999999,\"5301\":21.671865870000001,\"5302\":20.249507900000001,\"5303\":20.979704730000002,\"5304\":13.16999178,\"5305\":17.295008289999998,\"5306\":22.68657301,\"5307\":17.394824379999999,\"5308\":15.70942988,\"5309\":17.302474749999998,\"5310\":19.608859720000002,\"5311\":15.33537031,\"5312\":17.553412779999999,\"5313\":23.06397398,\"5314\":24.504023320000002,\"5315\":22.056916059999999,\"5316\":22.182728640000001,\"5317\":16.63492566,\"5318\":15.98513189,\"5319\":null,\"5320\":null,\"5321\":13.812230830000001,\"5322\":null,\"5323\":null,\"5324\":null,\"5325\":16.64528615,\"5326\":null,\"5327\":21.318797,\"5328\":20.471469039999999,\"5329\":15.134913450000001,\"5330\":15.054268090000001,\"5331\":null,\"5332\":17.441108740000001,\"5333\":17.753334120000002,\"5334\":null,\"5335\":null,\"5336\":null,\"5337\":null,\"5338\":15.987489630000001,\"5339\":15.09632117,\"5340\":null,\"5341\":null,\"5342\":null,\"5343\":null,\"5344\":17.286513960000001,\"5345\":null,\"5346\":null,\"5347\":null,\"5348\":null,\"5349\":null,\"5350\":19.31748481,\"5351\":18.05591824,\"5352\":19.2975551,\"5353\":null,\"5354\":19.862663659999999,\"5355\":19.70078075,\"5356\":16.371415859999999,\"5357\":16.078395310000001,\"5358\":null,\"5359\":null,\"5360\":16.47519857,\"5361\":null,\"5362\":18.755272009999999,\"5363\":14.44310213,\"5364\":18.270399260000001,\"5365\":13.16577745,\"5366\":13.5328508,\"5367\":null,\"5368\":14.77383137,\"5369\":22.217225330000002,\"5370\":22.01279736,\"5371\":16.771725459999999,\"5372\":15.411344529999999,\"5373\":15.412690830000001,\"5374\":null,\"5375\":null,\"5376\":null,\"5377\":14.322620369999999,\"5378\":21.104966950000001,\"5379\":21.789997889999999,\"5380\":null,\"5381\":19.479975289999999,\"5382\":19.333764500000001,\"5383\":22.089406390000001,\"5384\":19.554131859999998,\"5385\":null,\"5386\":null,\"5387\":null,\"5388\":18.989384019999999,\"5389\":17.906729930000001,\"5390\":null,\"5391\":null,\"5392\":19.899668689999999,\"5393\":15.420245120000001,\"5394\":14.818576439999999,\"5395\":null,\"5396\":null,\"5397\":18.330263559999999,\"5398\":16.39884194,\"5399\":19.790913270000001,\"5400\":18.005703520000001,\"5401\":null,\"5402\":null,\"5403\":null,\"5404\":null,\"5405\":16.737930380000002,\"5406\":16.04688629,\"5407\":19.084493680000001,\"5408\":19.124736330000001,\"5409\":null,\"5410\":21.892087660000001,\"5411\":null,\"5412\":null,\"5413\":17.013173330000001,\"5414\":15.73972861,\"5415\":15.919173539999999,\"5416\":null,\"5417\":21.022840089999999,\"5418\":16.81956881,\"5419\":18.49752238,\"5420\":null,\"5421\":null,\"5422\":null,\"5423\":null,\"5424\":null,\"5425\":null,\"5426\":null,\"5427\":null,\"5428\":17.087589009999999,\"5429\":null,\"5430\":null,\"5431\":null,\"5432\":null,\"5433\":null,\"5434\":16.920305800000001,\"5435\":null,\"5436\":null,\"5437\":13.069690189999999,\"5438\":17.613733539999998,\"5439\":null,\"5440\":13.16577745,\"5441\":16.13473814,\"5442\":null,\"5443\":null,\"5444\":13.7216392,\"5445\":null,\"5446\":null,\"5447\":15.632278660000001,\"5448\":15.662596969999999,\"5449\":17.496316149999998,\"5450\":19.125723010000002,\"5451\":17.472379010000001,\"5452\":17.734260549999998,\"5453\":18.685037210000001,\"5454\":17.0152033,\"5455\":null,\"5456\":null,\"5457\":null,\"5458\":null,\"5459\":17.477852479999999,\"5460\":15.774031969999999,\"5461\":null,\"5462\":null,\"5463\":null,\"5464\":null,\"5465\":null,\"5466\":null,\"5467\":null,\"5468\":null,\"5469\":null,\"5470\":null,\"5471\":null,\"5472\":null,\"5473\":null,\"5474\":null,\"5475\":19.811643480000001,\"5476\":16.54554095,\"5477\":19.357729389999999,\"5478\":16.501932239999999,\"5479\":17.988144559999998,\"5480\":16.843647109999999,\"5481\":19.130525689999999,\"5482\":18.12857429,\"5483\":17.124949569999998,\"5484\":18.183920929999999,\"5485\":18.46598711,\"5486\":18.386876770000001,\"5487\":null,\"5488\":null,\"5489\":null,\"5490\":null,\"5491\":null,\"5492\":null,\"5493\":17.22961346,\"5494\":null,\"5495\":21.277497759999999,\"5496\":null,\"5497\":null,\"5498\":null,\"5499\":null,\"5500\":null,\"5501\":16.129499710000001,\"5502\":null,\"5503\":null,\"5504\":null,\"5505\":null,\"5506\":null,\"5507\":null,\"5508\":null,\"5509\":null,\"5510\":null,\"5511\":null,\"5512\":null,\"5513\":null,\"5514\":17.435627960000002,\"5515\":15.78267628,\"5516\":15.56311683,\"5517\":11.428161299999999,\"5518\":18.80585494,\"5519\":null,\"5520\":15.00369154,\"5521\":16.299164399999999,\"5522\":13.677337850000001,\"5523\":18.493802259999999,\"5524\":21.31306932,\"5525\":null,\"5526\":20.48934066,\"5527\":null,\"5528\":18.414725189999999,\"5529\":19.85396759,\"5530\":null,\"5531\":16.768066470000001,\"5532\":null,\"5533\":16.01568473,\"5534\":null,\"5535\":17.288290069999999,\"5536\":18.34926888,\"5537\":null,\"5538\":null,\"5539\":null,\"5540\":18.84194286,\"5541\":19.379935020000001,\"5542\":15.83250181,\"5543\":17.329179849999999,\"5544\":14.516335959999999,\"5545\":null,\"5546\":18.17238042,\"5547\":16.99223598,\"5548\":12.33942622,\"5549\":17.73459613,\"5550\":15.609307899999999,\"5551\":19.36196258,\"5552\":19.318101349999999,\"5553\":16.892853899999999,\"5554\":12.718786270000001,\"5555\":15.94543277,\"5556\":21.104149270000001,\"5557\":14.88244862,\"5558\":14.21374628,\"5559\":null,\"5560\":null,\"5561\":null,\"5562\":null,\"5563\":null,\"5564\":null,\"5565\":null,\"5566\":null,\"5567\":null,\"5568\":null,\"5569\":null,\"5570\":null,\"5571\":null,\"5572\":19.915586999999999,\"5573\":16.33208741,\"5574\":16.368721409999999,\"5575\":16.496734709999998,\"5576\":20.425183929999999,\"5577\":15.18904953,\"5578\":18.0888171,\"5579\":null,\"5580\":16.368293909999998,\"5581\":null,\"5582\":17.728944899999998,\"5583\":17.018053640000002,\"5584\":17.70435823,\"5585\":19.039932539999999,\"5586\":17.711746139999999,\"5587\":16.808329619999998,\"5588\":null,\"5589\":16.915697990000002,\"5590\":18.280483010000001,\"5591\":17.514198799999999,\"5592\":15.279142909999999,\"5593\":19.268495990000002,\"5594\":14.18383467,\"5595\":17.035286490000001,\"5596\":15.361891999999999,\"5597\":null,\"5598\":14.733509809999999,\"5599\":20.25240573,\"5600\":null,\"5601\":null,\"5602\":null,\"5603\":null,\"5604\":13.163129789999999,\"5605\":null,\"5606\":null,\"5607\":15.61957595,\"5608\":null,\"5609\":15.399742870000001,\"5610\":14.619972349999999,\"5611\":null,\"5612\":18.173623200000002,\"5613\":17.166127360000001,\"5614\":null,\"5615\":16.605640820000001,\"5616\":null,\"5617\":null,\"5618\":null,\"5619\":14.958307400000001,\"5620\":17.847815369999999,\"5621\":21.942576020000001,\"5622\":17.369733870000001,\"5623\":16.94873291,\"5624\":null,\"5625\":17.094778510000001,\"5626\":null,\"5627\":null,\"5628\":null,\"5629\":null,\"5630\":null,\"5631\":15.35393442,\"5632\":15.858229379999999,\"5633\":13.68140163,\"5634\":null,\"5635\":null,\"5636\":null,\"5637\":null,\"5638\":null,\"5639\":null,\"5640\":18.765315520000002,\"5641\":null,\"5642\":null,\"5643\":null,\"5644\":null,\"5645\":null,\"5646\":null,\"5647\":null,\"5648\":null,\"5649\":null,\"5650\":null,\"5651\":null,\"5652\":null,\"5653\":null,\"5654\":null,\"5655\":null,\"5656\":null,\"5657\":null,\"5658\":19.58992478,\"5659\":null,\"5660\":null,\"5661\":null,\"5662\":null,\"5663\":null,\"5664\":null,\"5665\":null,\"5666\":null,\"5667\":null,\"5668\":null,\"5669\":null,\"5670\":null,\"5671\":null,\"5672\":null,\"5673\":null,\"5674\":null,\"5675\":null,\"5676\":null,\"5677\":14.54021086,\"5678\":null,\"5679\":15.52815549,\"5680\":null,\"5681\":null,\"5682\":null,\"5683\":15.51799716,\"5684\":null,\"5685\":null,\"5686\":null,\"5687\":16.24075981,\"5688\":14.44780023,\"5689\":null,\"5690\":null,\"5691\":null,\"5692\":null,\"5693\":null,\"5694\":null,\"5695\":null,\"5696\":null,\"5697\":null,\"5698\":null,\"5699\":null,\"5700\":null,\"5701\":null,\"5702\":null,\"5703\":null,\"5704\":null,\"5705\":null,\"5706\":null,\"5707\":null,\"5708\":null,\"5709\":null,\"5710\":14.65913136,\"5711\":null,\"5712\":null,\"5713\":15.75805357,\"5714\":null,\"5715\":19.108117360000001,\"5716\":null,\"5717\":null,\"5718\":null,\"5719\":null,\"5720\":null,\"5721\":null,\"5722\":16.49096338,\"5723\":null,\"5724\":14.445542680000001,\"5725\":null,\"5726\":null,\"5727\":null,\"5728\":null,\"5729\":null,\"5730\":null,\"5731\":15.34195796,\"5732\":null,\"5733\":13.86816862,\"5734\":17.817178689999999,\"5735\":null,\"5736\":15.220526530000001,\"5737\":null,\"5738\":21.28300827,\"5739\":14.36382656,\"5740\":null,\"5741\":null,\"5742\":null,\"5743\":null,\"5744\":13.990974960000001,\"5745\":null,\"5746\":null,\"5747\":null,\"5748\":null,\"5749\":null,\"5750\":20.37697606,\"5751\":null,\"5752\":15.68582935,\"5753\":null,\"5754\":null,\"5755\":16.160901580000001,\"5756\":13.39650556,\"5757\":null,\"5758\":18.7424757,\"5759\":17.351623700000001,\"5760\":14.335465790000001,\"5761\":null,\"5762\":null,\"5763\":16.38927992,\"5764\":15.643329509999999,\"5765\":17.777293220000001,\"5766\":15.1569085,\"5767\":13.60124643,\"5768\":null,\"5769\":null,\"5770\":null,\"5771\":null,\"5772\":15.72413209,\"5773\":17.293687219999999,\"5774\":20.811460369999999,\"5775\":16.421179389999999,\"5776\":19.67720873,\"5777\":null,\"5778\":null,\"5779\":13.16577745,\"5780\":16.169622560000001,\"5781\":14.91490857,\"5782\":13.72595855,\"5783\":null,\"5784\":15.73660347,\"5785\":18.265967199999999,\"5786\":null,\"5787\":null,\"5788\":null,\"5789\":null,\"5790\":null,\"5791\":15.49083944,\"5792\":null,\"5793\":null,\"5794\":null,\"5795\":null,\"5796\":null,\"5797\":19.391425300000002,\"5798\":12.883864279999999,\"5799\":16.789410960000002,\"5800\":15.141173439999999,\"5801\":16.03224603,\"5802\":14.80290845,\"5803\":18.220745139999998,\"5804\":17.385347280000001,\"5805\":null,\"5806\":18.75241716,\"5807\":20.873272279999998,\"5808\":null,\"5809\":null,\"5810\":null,\"5811\":17.35966956,\"5812\":18.978355610000001,\"5813\":21.182539630000001,\"5814\":19.408580449999999,\"5815\":17.352944010000002,\"5816\":null,\"5817\":18.846383759999998,\"5818\":12.856624890000001,\"5819\":16.543601030000001,\"5820\":null,\"5821\":16.28963774,\"5822\":17.45424671,\"5823\":19.288052010000001,\"5824\":null,\"5825\":null,\"5826\":15.0362659,\"5827\":18.643287669999999,\"5828\":20.07048348,\"5829\":18.48649563,\"5830\":20.211934589999998,\"5831\":17.59509165,\"5832\":null,\"5833\":16.946697069999999,\"5834\":16.42782553,\"5835\":17.773180780000001,\"5836\":18.217145729999999,\"5837\":19.006710429999998,\"5838\":17.983568290000001,\"5839\":null,\"5840\":null,\"5841\":18.29982115,\"5842\":15.74131848,\"5843\":null,\"5844\":19.97745492,\"5845\":11.56522287,\"5846\":16.302488950000001,\"5847\":null,\"5848\":13.89504706,\"5849\":16.188920660000001,\"5850\":15.76260991,\"5851\":17.816625340000002,\"5852\":19.278594439999999,\"5853\":19.28072191,\"5854\":15.993603520000001,\"5855\":14.53629061,\"5856\":16.413576160000002,\"5857\":null,\"5858\":22.8473735,\"5859\":15.632097890000001,\"5860\":null,\"5861\":null,\"5862\":19.85389292,\"5863\":null,\"5864\":17.60896443,\"5865\":null,\"5866\":16.998117449999999,\"5867\":15.040597419999999,\"5868\":14.96400758,\"5869\":null,\"5870\":null,\"5871\":null,\"5872\":null,\"5873\":17.5987565,\"5874\":19.009848770000001,\"5875\":19.11943364,\"5876\":18.254046750000001,\"5877\":16.558570360000001,\"5878\":null,\"5879\":null,\"5880\":17.30188248,\"5881\":17.922236569999999,\"5882\":17.29562769,\"5883\":14.40739924,\"5884\":16.83225976,\"5885\":17.770168120000001,\"5886\":null,\"5887\":null,\"5888\":null,\"5889\":22.06160959,\"5890\":15.41395969,\"5891\":18.11587007,\"5892\":14.95627823,\"5893\":16.223421519999999,\"5894\":16.246941209999999,\"5895\":null,\"5896\":null,\"5897\":14.86714692,\"5898\":15.33416852,\"5899\":null,\"5900\":null,\"5901\":14.212093830000001,\"5902\":13.10732342,\"5903\":null,\"5904\":null,\"5905\":null,\"5906\":null,\"5907\":null,\"5908\":null,\"5909\":20.594120530000001,\"5910\":16.223476089999998,\"5911\":null,\"5912\":null,\"5913\":19.911715310000002,\"5914\":18.321605779999999,\"5915\":16.375997210000001,\"5916\":null,\"5917\":null,\"5918\":null,\"5919\":null,\"5920\":13.16577745,\"5921\":null,\"5922\":19.94062971,\"5923\":18.459461619999999,\"5924\":null,\"5925\":null,\"5926\":null,\"5927\":null,\"5928\":null,\"5929\":null,\"5930\":null,\"5931\":15.105737319999999,\"5932\":15.72527116,\"5933\":null,\"5934\":18.028332580000001,\"5935\":22.288147670000001,\"5936\":20.83574411,\"5937\":null,\"5938\":18.910235220000001,\"5939\":17.96574815,\"5940\":18.158904039999999,\"5941\":19.804731329999999,\"5942\":17.501578590000001,\"5943\":17.18938078,\"5944\":null,\"5945\":null,\"5946\":null,\"5947\":null,\"5948\":16.887631070000001,\"5949\":15.83891938,\"5950\":null,\"5951\":16.683518339999999,\"5952\":18.903813230000001,\"5953\":17.80391066,\"5954\":null,\"5955\":null,\"5956\":14.64108856,\"5957\":15.55672113,\"5958\":null,\"5959\":15.396152499999999,\"5960\":19.151612199999999,\"5961\":21.908941609999999,\"5962\":13.67872554,\"5963\":14.633757149999999,\"5964\":14.701834310000001,\"5965\":18.704997850000002,\"5966\":15.52903008,\"5967\":null,\"5968\":null,\"5969\":null,\"5970\":null,\"5971\":21.06320556,\"5972\":17.32655007,\"5973\":19.142362869999999,\"5974\":16.408055099999999,\"5975\":17.27177528,\"5976\":null,\"5977\":null,\"5978\":null,\"5979\":15.85982854,\"5980\":null,\"5981\":17.600879630000002,\"5982\":null,\"5983\":17.51518854,\"5984\":16.378771199999999,\"5985\":16.7514447,\"5986\":null,\"5987\":null,\"5988\":null,\"5989\":15.12760774,\"5990\":18.399842249999999,\"5991\":20.973423369999999,\"5992\":17.826758380000001,\"5993\":19.39616685,\"5994\":17.90394174,\"5995\":18.377943420000001,\"5996\":18.258524210000001,\"5997\":15.19648679,\"5998\":16.555465179999999,\"5999\":null,\"6000\":14.78279414,\"6001\":null,\"6002\":null,\"6003\":23.879348539999999,\"6004\":17.81582109,\"6005\":null,\"6006\":null,\"6007\":14.76953003,\"6008\":null,\"6009\":17.514217210000002,\"6010\":null,\"6011\":20.42407944,\"6012\":null,\"6013\":16.792399790000001,\"6014\":15.695707280000001,\"6015\":16.322671029999999,\"6016\":22.84616174,\"6017\":15.429670529999999,\"6018\":null,\"6019\":null,\"6020\":null,\"6021\":20.865760760000001,\"6022\":null,\"6023\":16.75990689,\"6024\":17.449645759999999,\"6025\":17.82420742,\"6026\":17.82029005,\"6027\":null,\"6028\":null,\"6029\":null,\"6030\":19.778330100000002,\"6031\":null,\"6032\":null,\"6033\":null,\"6034\":null,\"6035\":null,\"6036\":null,\"6037\":14.97775893,\"6038\":17.46138504,\"6039\":null,\"6040\":13.16577745,\"6041\":null,\"6042\":17.48097009,\"6043\":18.044163210000001,\"6044\":14.68958037,\"6045\":15.800022950000001,\"6046\":18.030923009999999,\"6047\":16.783183940000001,\"6048\":23.08253294,\"6049\":15.036085809999999,\"6050\":null,\"6051\":null,\"6052\":14.255036990000001,\"6053\":13.53683893,\"6054\":null,\"6055\":null,\"6056\":20.371502119999999,\"6057\":null,\"6058\":18.771779179999999,\"6059\":null,\"6060\":16.746508689999999,\"6061\":14.48298827,\"6062\":12.73316222,\"6063\":null,\"6064\":null,\"6065\":null,\"6066\":20.97092147,\"6067\":null,\"6068\":null,\"6069\":17.221888849999999,\"6070\":18.16624741,\"6071\":18.14843398,\"6072\":null,\"6073\":null,\"6074\":null,\"6075\":null,\"6076\":null,\"6077\":null,\"6078\":null,\"6079\":null,\"6080\":14.3418262,\"6081\":null,\"6082\":null,\"6083\":13.16577745,\"6084\":18.705616630000002,\"6085\":19.757355539999999,\"6086\":null,\"6087\":14.93070614,\"6088\":null,\"6089\":17.96535789,\"6090\":18.032291189999999,\"6091\":20.347804320000002,\"6092\":null,\"6093\":17.668274230000002,\"6094\":null,\"6095\":null,\"6096\":16.275322280000001,\"6097\":null,\"6098\":null,\"6099\":16.949858299999999,\"6100\":null,\"6101\":null,\"6102\":null,\"6103\":18.65284712,\"6104\":null,\"6105\":16.12899518,\"6106\":16.077458539999999,\"6107\":15.192600130000001,\"6108\":17.270960859999999,\"6109\":18.936172320000001,\"6110\":null,\"6111\":null,\"6112\":null,\"6113\":null,\"6114\":null,\"6115\":null,\"6116\":null,\"6117\":null,\"6118\":17.262679339999998,\"6119\":null,\"6120\":null,\"6121\":null,\"6122\":null,\"6123\":null,\"6124\":null,\"6125\":null,\"6126\":null,\"6127\":13.878056859999999,\"6128\":null,\"6129\":16.471345230000001,\"6130\":null,\"6131\":14.33007033,\"6132\":18.039742749999998,\"6133\":14.01427172,\"6134\":24.299904439999999,\"6135\":23.433489439999999,\"6136\":null,\"6137\":16.37919063,\"6138\":15.11107866,\"6139\":17.817678149999999,\"6140\":13.86533876,\"6141\":null,\"6142\":17.104790300000001,\"6143\":null,\"6144\":null,\"6145\":null,\"6146\":null,\"6147\":17.39118611,\"6148\":16.119483710000001,\"6149\":18.941662109999999,\"6150\":22.28423506,\"6151\":15.2526505,\"6152\":18.47663665,\"6153\":13.842018,\"6154\":20.117637569999999,\"6155\":null,\"6156\":13.432629739999999,\"6157\":18.35980872,\"6158\":18.44196775,\"6159\":15.29204882,\"6160\":18.942364569999999,\"6161\":null,\"6162\":14.100370870000001,\"6163\":13.87265906,\"6164\":17.350944899999998,\"6165\":16.200284459999999,\"6166\":null,\"6167\":20.05909767,\"6168\":17.191813410000002,\"6169\":18.709160749999999,\"6170\":22.411127659999998,\"6171\":19.88703503,\"6172\":18.15251219,\"6173\":19.70029233,\"6174\":19.624918699999998,\"6175\":null,\"6176\":16.14919338,\"6177\":15.679002560000001,\"6178\":19.67643575,\"6179\":null,\"6180\":15.34540864,\"6181\":null,\"6182\":16.00086894,\"6183\":null,\"6184\":null,\"6185\":18.660912199999998,\"6186\":18.036676920000001,\"6187\":15.138030029999999,\"6188\":19.787620199999999,\"6189\":14.95590378,\"6190\":17.0926665,\"6191\":16.934876809999999,\"6192\":null,\"6193\":null,\"6194\":14.199597239999999,\"6195\":null,\"6196\":16.846516680000001,\"6197\":21.591006589999999,\"6198\":17.404975490000002,\"6199\":null,\"6200\":15.29776876,\"6201\":17.451339350000001,\"6202\":17.79491252,\"6203\":16.247877370000001,\"6204\":null,\"6205\":null,\"6206\":null,\"6207\":11.99415018,\"6208\":15.947244960000001,\"6209\":null,\"6210\":18.726269349999999,\"6211\":null,\"6212\":null,\"6213\":null,\"6214\":null,\"6215\":null,\"6216\":15.94180596,\"6217\":16.433330479999999,\"6218\":null,\"6219\":null,\"6220\":null,\"6221\":null,\"6222\":null,\"6223\":14.939983939999999,\"6224\":null,\"6225\":null,\"6226\":null,\"6227\":12.362984020000001,\"6228\":15.785847950000001,\"6229\":null,\"6230\":19.027281290000001,\"6231\":null,\"6232\":14.533875500000001,\"6233\":19.66185359,\"6234\":13.16577745,\"6235\":null,\"6236\":null,\"6237\":17.698696760000001,\"6238\":14.69034939,\"6239\":null,\"6240\":null,\"6241\":15.3389094,\"6242\":null,\"6243\":17.842923030000002,\"6244\":null,\"6245\":21.398561659999999,\"6246\":null,\"6247\":16.303775900000002,\"6248\":18.337518249999999,\"6249\":18.110652829999999,\"6250\":null,\"6251\":null,\"6252\":null,\"6253\":null,\"6254\":null,\"6255\":null,\"6256\":null,\"6257\":17.418920679999999,\"6258\":null,\"6259\":16.32207047,\"6260\":null,\"6261\":19.28845355,\"6262\":14.52749938,\"6263\":18.3897701,\"6264\":20.042802099999999,\"6265\":17.922435709999998,\"6266\":14.639765349999999,\"6267\":14.561989090000001,\"6268\":17.385999760000001,\"6269\":19.735699279999999,\"6270\":null,\"6271\":17.811478090000001,\"6272\":null,\"6273\":null,\"6274\":null,\"6275\":null,\"6276\":null,\"6277\":null,\"6278\":null,\"6279\":null,\"6280\":null,\"6281\":null,\"6282\":null,\"6283\":null,\"6284\":null,\"6285\":null,\"6286\":null,\"6287\":null,\"6288\":null,\"6289\":null,\"6290\":null,\"6291\":18.595681259999999,\"6292\":16.938944930000002,\"6293\":16.237652990000001,\"6294\":13.16577745,\"6295\":17.792761079999998,\"6296\":null,\"6297\":19.685064449999999,\"6298\":22.40684589,\"6299\":null,\"6300\":16.756087000000001,\"6301\":19.11563619,\"6302\":14.43745515,\"6303\":null,\"6304\":null,\"6305\":21.362891430000001,\"6306\":16.959855470000001,\"6307\":18.31045335,\"6308\":null,\"6309\":null,\"6310\":null,\"6311\":null,\"6312\":null,\"6313\":null,\"6314\":null,\"6315\":null,\"6316\":null,\"6317\":16.34417251,\"6318\":null,\"6319\":null,\"6320\":null,\"6321\":null,\"6322\":null,\"6323\":11.957335520000001,\"6324\":16.589707130000001,\"6325\":13.137655629999999,\"6326\":null,\"6327\":null,\"6328\":null,\"6329\":null,\"6330\":null,\"6331\":null,\"6332\":null,\"6333\":null,\"6334\":null,\"6335\":null,\"6336\":null,\"6337\":null,\"6338\":null,\"6339\":null,\"6340\":null,\"6341\":null,\"6342\":null,\"6343\":14.313295159999999,\"6344\":null,\"6345\":null,\"6346\":null,\"6347\":null,\"6348\":null,\"6349\":null,\"6350\":null,\"6351\":null,\"6352\":null,\"6353\":null,\"6354\":null,\"6355\":null,\"6356\":null,\"6357\":null,\"6358\":null,\"6359\":null,\"6360\":null,\"6361\":null,\"6362\":null,\"6363\":null,\"6364\":null,\"6365\":null,\"6366\":null,\"6367\":17.81061687,\"6368\":null,\"6369\":13.788601379999999,\"6370\":null,\"6371\":15.89146339,\"6372\":null,\"6373\":null,\"6374\":null,\"6375\":null,\"6376\":null,\"6377\":null,\"6378\":17.278537610000001,\"6379\":null,\"6380\":null,\"6381\":14.796681830000001,\"6382\":null,\"6383\":null,\"6384\":null,\"6385\":null,\"6386\":null,\"6387\":14.17387171,\"6388\":null,\"6389\":15.22700517,\"6390\":19.512093409999998,\"6391\":18.393208260000002,\"6392\":23.718735379999998,\"6393\":23.47381678,\"6394\":null,\"6395\":null,\"6396\":null,\"6397\":null,\"6398\":null,\"6399\":null,\"6400\":null,\"6401\":17.4348101,\"6402\":14.759388,\"6403\":null,\"6404\":null,\"6405\":null,\"6406\":null,\"6407\":null,\"6408\":18.153788349999999,\"6409\":18.70015588,\"6410\":21.51901213,\"6411\":15.74666245,\"6412\":18.98229603,\"6413\":null,\"6414\":null,\"6415\":14.764532539999999,\"6416\":15.52041187,\"6417\":18.44077424,\"6418\":17.89491147,\"6419\":12.351026149999999,\"6420\":17.712221670000002,\"6421\":16.634925729999999,\"6422\":null,\"6423\":null,\"6424\":19.619176029999998,\"6425\":null,\"6426\":null,\"6427\":null,\"6428\":null,\"6429\":16.672427880000001,\"6430\":null,\"6431\":null,\"6432\":17.278835319999999,\"6433\":null,\"6434\":null,\"6435\":null,\"6436\":21.55086198,\"6437\":null,\"6438\":null,\"6439\":null,\"6440\":null,\"6441\":null,\"6442\":20.595389350000001,\"6443\":null,\"6444\":15.59618242,\"6445\":null,\"6446\":14.97949251,\"6447\":18.457526000000001,\"6448\":18.393077609999999,\"6449\":17.48233656,\"6450\":15.463509289999999,\"6451\":null,\"6452\":20.53828914,\"6453\":19.333564280000001,\"6454\":23.391760909999999,\"6455\":null,\"6456\":24.677566689999999,\"6457\":21.0465576,\"6458\":8.664779294000001,\"6459\":23.036949490000001,\"6460\":24.068930550000001,\"6461\":18.126719250000001,\"6462\":null,\"6463\":19.5384122,\"6464\":18.16302335,\"6465\":null,\"6466\":18.81452135,\"6467\":null,\"6468\":null,\"6469\":19.967301899999999,\"6470\":13.358317980000001,\"6471\":null,\"6472\":null,\"6473\":null,\"6474\":null,\"6475\":15.96061748,\"6476\":17.506616380000001,\"6477\":15.11871775,\"6478\":null,\"6479\":13.926199110000001,\"6480\":null,\"6481\":16.72010152,\"6482\":null,\"6483\":15.49605204,\"6484\":16.833272260000001,\"6485\":15.66097983,\"6486\":13.08705114,\"6487\":null,\"6488\":17.983694870000001,\"6489\":16.004097550000001,\"6490\":19.487050320000002,\"6491\":17.228728199999999,\"6492\":null,\"6493\":null,\"6494\":13.703318510000001,\"6495\":16.235963689999998,\"6496\":null,\"6497\":null,\"6498\":null,\"6499\":24.706724439999999,\"6500\":16.156291469999999,\"6501\":17.51294764,\"6502\":15.66981488,\"6503\":19.952767789999999,\"6504\":18.201006790000001,\"6505\":null,\"6506\":21.388377089999999,\"6507\":15.080908559999999,\"6508\":15.39936951,\"6509\":15.144639659999999,\"6510\":null,\"6511\":null,\"6512\":18.308102139999999,\"6513\":13.18455629,\"6514\":null,\"6515\":14.16492145,\"6516\":null,\"6517\":18.080041749999999,\"6518\":null,\"6519\":18.48618836,\"6520\":16.468917780000002,\"6521\":17.96807321,\"6522\":20.698118910000002,\"6523\":13.62965176,\"6524\":17.849918590000002,\"6525\":16.6618168,\"6526\":13.30661828,\"6527\":19.460463990000001,\"6528\":16.158855379999999,\"6529\":null,\"6530\":19.09327012,\"6531\":21.210564959999999,\"6532\":15.858181500000001,\"6533\":16.727151320000001,\"6534\":null,\"6535\":13.76914959,\"6536\":18.2776578,\"6537\":17.118899729999999,\"6538\":17.19414793,\"6539\":null,\"6540\":null,\"6541\":null,\"6542\":18.557496830000002,\"6543\":18.786699089999999,\"6544\":13.16577745,\"6545\":null,\"6546\":18.436283750000001,\"6547\":16.011099640000001,\"6548\":18.483698969999999,\"6549\":null,\"6550\":15.67769311,\"6551\":17.193774149999999,\"6552\":18.429704730000001,\"6553\":16.98125181,\"6554\":null,\"6555\":15.45124143,\"6556\":19.446651729999999,\"6557\":16.731926510000001,\"6558\":null,\"6559\":19.756742989999999,\"6560\":null,\"6561\":19.767509239999999,\"6562\":17.109021980000001,\"6563\":null,\"6564\":13.16577745,\"6565\":null,\"6566\":15.966224390000001,\"6567\":19.176298719999998,\"6568\":19.159406430000001,\"6569\":16.138271270000001,\"6570\":null,\"6571\":null,\"6572\":20.90884282,\"6573\":16.37664204,\"6574\":20.535252499999999,\"6575\":null,\"6576\":null,\"6577\":null,\"6578\":null,\"6579\":19.408603880000001,\"6580\":16.33137456,\"6581\":18.849807550000001,\"6582\":18.41964171,\"6583\":16.38969724,\"6584\":18.25055454,\"6585\":18.156008740000001,\"6586\":17.99215972,\"6587\":15.98098589,\"6588\":null,\"6589\":14.94593221,\"6590\":22.02268458,\"6591\":19.11752559,\"6592\":17.118622129999999,\"6593\":15.92285418,\"6594\":20.023230479999999,\"6595\":null,\"6596\":17.597140530000001,\"6597\":null,\"6598\":16.910321499999998,\"6599\":24.329758170000002,\"6600\":24.848121339999999,\"6601\":21.17825178,\"6602\":18.39426267,\"6603\":20.60217376,\"6604\":22.800752419999998,\"6605\":21.495594149999999,\"6606\":14.26422238,\"6607\":18.6508723,\"6608\":18.64457822,\"6609\":17.787887810000001,\"6610\":14.13839091,\"6611\":null,\"6612\":16.269864729999998,\"6613\":14.75121588,\"6614\":null,\"6615\":15.39338476,\"6616\":null,\"6617\":16.236278720000001,\"6618\":null,\"6619\":21.01879186,\"6620\":18.886176590000002,\"6621\":null,\"6622\":null,\"6623\":null,\"6624\":18.096993220000002,\"6625\":16.587966210000001,\"6626\":22.05736813,\"6627\":null,\"6628\":null,\"6629\":14.26111356,\"6630\":null,\"6631\":null,\"6632\":18.303837269999999,\"6633\":18.543100330000001,\"6634\":18.111645190000001,\"6635\":14.48726709,\"6636\":20.24869885,\"6637\":null,\"6638\":16.426387219999999,\"6639\":20.551299159999999,\"6640\":null,\"6641\":19.315619089999998,\"6642\":20.295704059999998,\"6643\":null,\"6644\":14.007991349999999,\"6645\":null,\"6646\":null,\"6647\":null,\"6648\":17.509973680000002,\"6649\":null,\"6650\":null,\"6651\":19.942868489999999,\"6652\":18.19600449,\"6653\":22.99899387,\"6654\":21.08897198,\"6655\":17.392173719999999,\"6656\":18.970624619999999,\"6657\":18.830646560000002,\"6658\":18.89120033,\"6659\":null,\"6660\":19.386825829999999,\"6661\":null,\"6662\":18.319465659999999,\"6663\":null,\"6664\":17.23867615,\"6665\":14.27230797,\"6666\":11.97138921,\"6667\":16.83424222,\"6668\":null,\"6669\":19.149723869999999,\"6670\":19.768406630000001,\"6671\":null,\"6672\":null,\"6673\":19.79167155,\"6674\":20.214124519999999,\"6675\":21.393856410000002,\"6676\":20.62079409,\"6677\":20.880367410000002,\"6678\":18.333127780000002,\"6679\":18.91768467,\"6680\":18.060290949999999,\"6681\":19.749723029999998,\"6682\":19.196601940000001,\"6683\":18.09129781,\"6684\":16.900575100000001,\"6685\":null,\"6686\":18.58617624,\"6687\":19.847430670000001,\"6688\":19.818960100000002,\"6689\":19.027838419999998,\"6690\":18.945700609999999,\"6691\":18.974759580000001,\"6692\":18.26212589,\"6693\":null,\"6694\":null,\"6695\":17.078366890000002,\"6696\":17.07307548,\"6697\":16.602531819999999,\"6698\":16.147203709999999,\"6699\":17.199780140000001,\"6700\":16.150683789999999,\"6701\":19.37229383,\"6702\":17.212450709999999,\"6703\":18.460974449999998,\"6704\":null,\"6705\":15.3349989,\"6706\":19.838875430000002,\"6707\":null,\"6708\":16.914938209999999,\"6709\":18.90367294,\"6710\":11.988265739999999,\"6711\":20.903882289999998,\"6712\":21.219262189999998,\"6713\":16.096094619999999,\"6714\":20.570701669999998,\"6715\":17.468961310000001,\"6716\":15.37712821,\"6717\":18.489026670000001,\"6718\":18.94599852,\"6719\":13.16577745,\"6720\":20.064800760000001,\"6721\":null,\"6722\":20.93370792,\"6723\":13.30183838,\"6724\":null,\"6725\":21.753005120000001,\"6726\":null,\"6727\":11.24346549,\"6728\":null,\"6729\":15.19340968,\"6730\":null,\"6731\":null,\"6732\":null,\"6733\":null,\"6734\":15.94485886,\"6735\":16.255267109999998,\"6736\":15.842793029999999,\"6737\":19.05187226,\"6738\":17.77570601,\"6739\":16.080624100000001,\"6740\":18.196696899999999,\"6741\":20.353135470000002,\"6742\":13.16577745,\"6743\":null,\"6744\":17.09990114,\"6745\":19.154147259999998,\"6746\":17.84875749,\"6747\":12.49389169,\"6748\":13.958237609999999,\"6749\":17.530317320000002,\"6750\":null,\"6751\":null,\"6752\":null,\"6753\":null,\"6754\":null,\"6755\":null,\"6756\":13.48898374,\"6757\":null,\"6758\":null,\"6759\":null,\"6760\":null,\"6761\":null,\"6762\":null,\"6763\":16.102883259999999,\"6764\":17.200779600000001,\"6765\":16.00968018,\"6766\":18.90397866,\"6767\":14.44878385,\"6768\":null,\"6769\":null,\"6770\":19.682749000000001,\"6771\":null,\"6772\":18.229839250000001,\"6773\":18.131442979999999,\"6774\":17.71733205,\"6775\":21.867681569999998,\"6776\":19.56129116,\"6777\":19.171805580000001,\"6778\":null,\"6779\":13.93735461,\"6780\":18.57751713,\"6781\":16.62962782,\"6782\":15.500191620000001,\"6783\":null,\"6784\":17.092883650000001,\"6785\":null,\"6786\":20.096945810000001,\"6787\":null,\"6788\":null,\"6789\":null,\"6790\":16.351625420000001,\"6791\":null,\"6792\":18.734338099999999,\"6793\":16.335502340000001,\"6794\":20.999400510000001,\"6795\":null,\"6796\":19.204297660000002,\"6797\":17.701917430000002,\"6798\":18.98599695,\"6799\":null,\"6800\":null,\"6801\":11.41391644,\"6802\":null,\"6803\":22.09864207,\"6804\":null,\"6805\":null,\"6806\":null,\"6807\":15.193051560000001,\"6808\":13.09915108,\"6809\":14.826118299999999,\"6810\":null,\"6811\":17.09710776,\"6812\":15.19353396,\"6813\":null,\"6814\":null,\"6815\":null,\"6816\":null,\"6817\":null,\"6818\":null,\"6819\":null,\"6820\":null,\"6821\":21.380908170000001,\"6822\":null,\"6823\":14.77956169,\"6824\":19.446896670000001,\"6825\":19.250341859999999,\"6826\":18.04222876,\"6827\":null,\"6828\":20.503546780000001,\"6829\":21.122301060000002,\"6830\":22.512685319999999,\"6831\":15.75686746,\"6832\":null,\"6833\":null,\"6834\":null,\"6835\":null,\"6836\":null,\"6837\":null,\"6838\":20.54375932,\"6839\":17.193565289999999,\"6840\":null,\"6841\":null,\"6842\":null,\"6843\":null,\"6844\":null,\"6845\":15.77278768,\"6846\":null,\"6847\":20.260554509999999,\"6848\":17.018816019999999,\"6849\":16.24252469,\"6850\":13.97827182,\"6851\":19.64141682,\"6852\":19.541165719999999,\"6853\":15.210222979999999,\"6854\":16.744268720000001,\"6855\":18.662098520000001,\"6856\":14.359150720000001,\"6857\":16.01824311,\"6858\":19.60906164,\"6859\":17.306015009999999,\"6860\":17.70960041,\"6861\":14.317549229999999,\"6862\":null,\"6863\":13.37716331,\"6864\":18.093055889999999,\"6865\":null,\"6866\":19.683753530000001,\"6867\":17.595940219999999,\"6868\":17.5722536,\"6869\":18.098566730000002,\"6870\":16.74752518,\"6871\":null,\"6872\":null,\"6873\":null,\"6874\":14.167337270000001,\"6875\":null,\"6876\":null,\"6877\":19.479253790000001,\"6878\":null,\"6879\":null,\"6880\":18.270746429999999,\"6881\":null,\"6882\":null,\"6883\":13.16577745,\"6884\":20.128389859999999,\"6885\":null,\"6886\":15.206065819999999,\"6887\":18.254532279999999,\"6888\":null,\"6889\":12.999806810000001,\"6890\":13.47762065,\"6891\":13.16577745,\"6892\":14.887294989999999,\"6893\":16.260508399999999,\"6894\":18.75046055,\"6895\":11.32036559,\"6896\":17.32610657,\"6897\":null,\"6898\":null,\"6899\":null,\"6900\":16.079241419999999,\"6901\":22.075054160000001,\"6902\":18.035505199999999,\"6903\":18.7282528,\"6904\":15.603102700000001,\"6905\":15.45964231,\"6906\":null,\"6907\":17.13658328,\"6908\":null,\"6909\":null,\"6910\":17.740338170000001,\"6911\":null,\"6912\":15.55533232,\"6913\":18.895124200000002,\"6914\":15.52874611,\"6915\":19.762267909999998,\"6916\":19.04711447,\"6917\":15.38243059,\"6918\":null,\"6919\":null,\"6920\":15.168238690000001,\"6921\":16.034575870000001,\"6922\":16.683770030000002,\"6923\":17.089108679999999,\"6924\":17.28581187,\"6925\":null,\"6926\":17.594641670000002,\"6927\":18.25269492,\"6928\":16.327511139999999,\"6929\":14.52730397,\"6930\":19.017432410000001,\"6931\":16.93129137,\"6932\":16.484039970000001,\"6933\":15.480502400000001,\"6934\":null,\"6935\":20.631966859999999,\"6936\":14.82667343,\"6937\":null,\"6938\":18.455370179999999,\"6939\":null,\"6940\":16.723379990000002,\"6941\":16.278299000000001,\"6942\":12.04100261,\"6943\":15.51535902,\"6944\":13.16577745,\"6945\":14.39316897,\"6946\":null,\"6947\":null,\"6948\":12.65083486,\"6949\":18.659461709999999,\"6950\":17.714918010000002,\"6951\":15.077063730000001,\"6952\":null,\"6953\":15.490070129999999,\"6954\":17.4799501,\"6955\":13.16577745,\"6956\":15.28117076,\"6957\":14.49140111,\"6958\":null,\"6959\":14.811410049999999,\"6960\":13.9493597,\"6961\":15.73562323,\"6962\":null,\"6963\":19.237977690000001,\"6964\":null,\"6965\":19.948322999999998,\"6966\":17.946886930000002,\"6967\":19.518514700000001,\"6968\":17.300064219999999,\"6969\":18.72677435,\"6970\":20.509777840000002,\"6971\":null,\"6972\":16.017881020000001,\"6973\":15.766070389999999,\"6974\":15.97844819,\"6975\":20.081505440000001,\"6976\":21.455074710000002,\"6977\":17.19370224,\"6978\":17.83454167,\"6979\":null,\"6980\":null,\"6981\":15.99569264,\"6982\":15.675874589999999,\"6983\":18.590144389999999,\"6984\":22.51498819,\"6985\":null,\"6986\":null,\"6987\":22.583476919999999,\"6988\":20.73768914,\"6989\":null,\"6990\":null,\"6991\":null,\"6992\":null,\"6993\":null,\"6994\":null,\"6995\":null,\"6996\":null,\"6997\":null,\"6998\":null,\"6999\":null,\"7000\":16.828844950000001,\"7001\":17.505001270000001,\"7002\":null,\"7003\":null,\"7004\":15.25914356,\"7005\":19.270337139999999,\"7006\":null,\"7007\":17.746894950000002,\"7008\":14.87342679,\"7009\":18.07264361,\"7010\":18.132674229999999,\"7011\":23.293394760000002,\"7012\":23.863043560000001,\"7013\":23.666852250000002,\"7014\":20.589475740000001,\"7015\":22.571067169999999,\"7016\":25.267878979999999,\"7017\":13.922994109999999,\"7018\":null,\"7019\":null,\"7020\":16.625440179999998,\"7021\":null,\"7022\":null,\"7023\":null,\"7024\":null,\"7025\":null,\"7026\":null,\"7027\":null,\"7028\":null,\"7029\":null,\"7030\":16.77830208,\"7031\":null,\"7032\":null,\"7033\":19.718476760000002,\"7034\":16.111172750000001,\"7035\":17.870176900000001,\"7036\":13.569838750000001,\"7037\":null,\"7038\":null,\"7039\":null,\"7040\":16.251062040000001,\"7041\":18.279840060000002,\"7042\":16.461033199999999,\"7043\":null,\"7044\":null,\"7045\":null,\"7046\":null,\"7047\":17.442755949999999,\"7048\":null,\"7049\":15.83985541,\"7050\":null,\"7051\":null,\"7052\":null,\"7053\":null,\"7054\":null,\"7055\":null,\"7056\":null,\"7057\":15.8452433,\"7058\":null,\"7059\":null,\"7060\":13.040156639999999,\"7061\":null,\"7062\":13.31652847,\"7063\":null,\"7064\":null,\"7065\":16.7839587,\"7066\":18.202861469999998,\"7067\":null,\"7068\":null,\"7069\":14.21165343,\"7070\":null,\"7071\":null,\"7072\":null,\"7073\":15.4907755,\"7074\":null,\"7075\":15.681928340000001,\"7076\":null,\"7077\":null,\"7078\":null,\"7079\":null,\"7080\":null,\"7081\":null,\"7082\":null,\"7083\":null,\"7084\":null,\"7085\":17.649453189999999,\"7086\":null,\"7087\":null,\"7088\":15.661462480000001,\"7089\":null,\"7090\":13.629077840000001,\"7091\":null,\"7092\":null,\"7093\":null,\"7094\":null,\"7095\":15.07631353,\"7096\":null,\"7097\":null,\"7098\":null,\"7099\":13.89379488,\"7100\":null,\"7101\":null,\"7102\":null,\"7103\":null,\"7104\":null,\"7105\":null,\"7106\":null,\"7107\":null,\"7108\":null,\"7109\":null,\"7110\":null,\"7111\":null,\"7112\":16.227383079999999,\"7113\":16.515549450000002,\"7114\":null,\"7115\":17.761427789999999,\"7116\":null,\"7117\":null,\"7118\":null,\"7119\":null,\"7120\":14.27408185,\"7121\":null,\"7122\":null,\"7123\":13.7266833,\"7124\":null,\"7125\":null,\"7126\":null,\"7127\":null,\"7128\":16.175270309999998,\"7129\":17.066172179999999,\"7130\":null,\"7131\":null,\"7132\":19.601665659999998,\"7133\":15.541611230000001,\"7134\":14.37205163,\"7135\":18.066619450000001,\"7136\":18.784358009999998,\"7137\":15.970325130000001,\"7138\":16.947836859999999,\"7139\":21.250268259999999,\"7140\":17.031406369999999,\"7141\":null},\"EGF_CTRL_FR1_Rep1\":{\"0\":null,\"1\":18.287177790000001,\"2\":null,\"3\":17.776370960000001,\"4\":15.05640556,\"5\":18.317642630000002,\"6\":17.62869882,\"7\":20.201788629999999,\"8\":16.262521339999999,\"9\":19.000003880000001,\"10\":19.841168889999999,\"11\":null,\"12\":null,\"13\":null,\"14\":null,\"15\":19.48345763,\"16\":null,\"17\":null,\"18\":null,\"19\":13.421489129999999,\"20\":null,\"21\":null,\"22\":null,\"23\":19.86005243,\"24\":20.547591440000002,\"25\":19.131354940000001,\"26\":17.885770010000002,\"27\":null,\"28\":null,\"29\":null,\"30\":null,\"31\":null,\"32\":19.890702619999999,\"33\":null,\"34\":15.58104829,\"35\":null,\"36\":null,\"37\":null,\"38\":null,\"39\":15.39008705,\"40\":17.36981102,\"41\":null,\"42\":18.785095869999999,\"43\":18.20737111,\"44\":14.52437954,\"45\":15.45727814,\"46\":14.81902689,\"47\":null,\"48\":18.797073659999999,\"49\":null,\"50\":18.28693651,\"51\":null,\"52\":16.434396029999998,\"53\":13.037842639999999,\"54\":null,\"55\":20.646487319999998,\"56\":null,\"57\":null,\"58\":null,\"59\":null,\"60\":14.438606160000001,\"61\":null,\"62\":null,\"63\":null,\"64\":19.404895960000001,\"65\":16.085478179999999,\"66\":13.392510850000001,\"67\":null,\"68\":18.35160763,\"69\":19.062726219999998,\"70\":null,\"71\":18.758273419999998,\"72\":null,\"73\":16.35960275,\"74\":23.96566369,\"75\":20.578851360000002,\"76\":null,\"77\":null,\"78\":19.21941897,\"79\":null,\"80\":21.97049195,\"81\":null,\"82\":null,\"83\":null,\"84\":15.1913923,\"85\":20.66906122,\"86\":null,\"87\":null,\"88\":null,\"89\":null,\"90\":18.240742869999998,\"91\":13.037842639999999,\"92\":16.209089680000002,\"93\":15.1100934,\"94\":16.41044411,\"95\":25.036349649999998,\"96\":null,\"97\":15.77899624,\"98\":18.042261209999999,\"99\":null,\"100\":19.691520000000001,\"101\":18.381063529999999,\"102\":23.368910469999999,\"103\":18.078147820000002,\"104\":18.70330727,\"105\":14.67915723,\"106\":21.27132164,\"107\":21.255158609999999,\"108\":null,\"109\":18.07422686,\"110\":14.92617168,\"111\":16.554687909999998,\"112\":null,\"113\":17.625614250000002,\"114\":18.984536859999999,\"115\":14.260580729999999,\"116\":14.9045845,\"117\":null,\"118\":null,\"119\":null,\"120\":null,\"121\":null,\"122\":16.61018803,\"123\":null,\"124\":null,\"125\":null,\"126\":null,\"127\":null,\"128\":null,\"129\":18.802462819999999,\"130\":16.887877079999999,\"131\":17.122384910000001,\"132\":null,\"133\":null,\"134\":null,\"135\":19.752175470000001,\"136\":19.508917,\"137\":null,\"138\":19.91862093,\"139\":null,\"140\":13.39865427,\"141\":null,\"142\":16.986724939999998,\"143\":18.09001452,\"144\":20.24261358,\"145\":22.861460099999999,\"146\":17.666274229999999,\"147\":null,\"148\":18.94166121,\"149\":null,\"150\":null,\"151\":13.83512503,\"152\":null,\"153\":null,\"154\":15.147432739999999,\"155\":null,\"156\":14.68485682,\"157\":18.160113670000001,\"158\":16.426371469999999,\"159\":null,\"160\":15.03615518,\"161\":19.665527269999998,\"162\":null,\"163\":null,\"164\":16.12565553,\"165\":null,\"166\":null,\"167\":null,\"168\":null,\"169\":null,\"170\":16.461609920000001,\"171\":15.478547730000001,\"172\":13.41673612,\"173\":22.49309547,\"174\":19.114241159999999,\"175\":15.47757605,\"176\":null,\"177\":null,\"178\":21.173584609999999,\"179\":17.616396250000001,\"180\":22.53724832,\"181\":null,\"182\":17.038283570000001,\"183\":null,\"184\":16.785415019999998,\"185\":21.158342829999999,\"186\":21.313147659999998,\"187\":19.735324559999999,\"188\":21.060043230000002,\"189\":18.887216460000001,\"190\":null,\"191\":null,\"192\":15.52220397,\"193\":null,\"194\":13.061328140000001,\"195\":15.407501910000001,\"196\":17.0593781,\"197\":18.780580659999998,\"198\":null,\"199\":15.87776901,\"200\":16.33761664,\"201\":17.26374598,\"202\":16.52328692,\"203\":21.404533149999999,\"204\":19.311740050000001,\"205\":18.01405647,\"206\":20.00253258,\"207\":19.259147949999999,\"208\":17.566880560000001,\"209\":20.740132769999999,\"210\":18.644107810000001,\"211\":14.58709674,\"212\":null,\"213\":16.25401754,\"214\":18.934391009999999,\"215\":null,\"216\":null,\"217\":null,\"218\":null,\"219\":null,\"220\":16.73705773,\"221\":null,\"222\":null,\"223\":null,\"224\":null,\"225\":null,\"226\":20.365693700000001,\"227\":19.44300501,\"228\":25.668682010000001,\"229\":21.853301089999999,\"230\":null,\"231\":null,\"232\":null,\"233\":null,\"234\":null,\"235\":null,\"236\":null,\"237\":null,\"238\":null,\"239\":null,\"240\":null,\"241\":17.05826836,\"242\":11.089375370000001,\"243\":12.51095864,\"244\":null,\"245\":null,\"246\":20.23633319,\"247\":19.257823439999999,\"248\":19.90090816,\"249\":null,\"250\":null,\"251\":17.603225250000001,\"252\":null,\"253\":15.641129640000001,\"254\":15.554459619999999,\"255\":16.080075350000001,\"256\":null,\"257\":null,\"258\":15.227620610000001,\"259\":null,\"260\":15.22870677,\"261\":null,\"262\":11.61508181,\"263\":18.251287319999999,\"264\":null,\"265\":17.974207249999999,\"266\":null,\"267\":14.58033959,\"268\":17.582018730000002,\"269\":18.76852573,\"270\":16.818760829999999,\"271\":18.07522955,\"272\":14.030066209999999,\"273\":null,\"274\":17.650106390000001,\"275\":null,\"276\":19.674463790000001,\"277\":14.418645700000001,\"278\":17.715811510000002,\"279\":null,\"280\":14.89620528,\"281\":null,\"282\":17.871267110000002,\"283\":null,\"284\":16.62235883,\"285\":13.552818,\"286\":12.54926015,\"287\":null,\"288\":15.100096260000001,\"289\":17.282112439999999,\"290\":15.88273158,\"291\":null,\"292\":17.882475849999999,\"293\":18.155967759999999,\"294\":15.55729077,\"295\":null,\"296\":null,\"297\":17.037605710000001,\"298\":20.809510280000001,\"299\":20.980475299999998,\"300\":16.862950210000001,\"301\":null,\"302\":22.57282858,\"303\":20.31420383,\"304\":18.81478418,\"305\":22.73887422,\"306\":20.577694189999999,\"307\":24.459290979999999,\"308\":22.6577318,\"309\":19.219013019999998,\"310\":12.86182578,\"311\":18.630315750000001,\"312\":15.16488989,\"313\":14.76246677,\"314\":17.15274316,\"315\":16.274359369999999,\"316\":13.73100809,\"317\":18.90251322,\"318\":16.126954099999999,\"319\":19.3636445,\"320\":18.207642759999999,\"321\":18.71338235,\"322\":20.14365368,\"323\":21.538536610000001,\"324\":18.870484040000001,\"325\":14.887932129999999,\"326\":17.20003586,\"327\":13.037842639999999,\"328\":16.244776940000001,\"329\":13.08853474,\"330\":null,\"331\":15.31587648,\"332\":14.202726090000001,\"333\":16.669547770000001,\"334\":null,\"335\":14.56047186,\"336\":20.968879909999998,\"337\":21.693302859999999,\"338\":null,\"339\":18.540978299999999,\"340\":18.457010060000002,\"341\":null,\"342\":null,\"343\":null,\"344\":null,\"345\":16.204874270000001,\"346\":null,\"347\":null,\"348\":null,\"349\":17.846987469999998,\"350\":15.518271950000001,\"351\":22.69318848,\"352\":12.34701937,\"353\":19.663829700000001,\"354\":17.33749658,\"355\":17.887195030000001,\"356\":13.61686317,\"357\":18.814776640000002,\"358\":19.008880919999999,\"359\":21.78088532,\"360\":19.640129680000001,\"361\":19.292387779999999,\"362\":18.535722490000001,\"363\":16.83531661,\"364\":14.77139208,\"365\":15.585477149999999,\"366\":16.357405409999998,\"367\":18.019751039999999,\"368\":19.129648889999999,\"369\":null,\"370\":24.457134580000002,\"371\":null,\"372\":19.678036819999999,\"373\":null,\"374\":null,\"375\":13.719231880000001,\"376\":18.208982429999999,\"377\":18.50337528,\"378\":16.251053209999998,\"379\":12.822860390000001,\"380\":null,\"381\":16.141731230000001,\"382\":18.444653280000001,\"383\":null,\"384\":16.389301339999999,\"385\":21.476960930000001,\"386\":19.19447005,\"387\":17.221909780000001,\"388\":15.52083863,\"389\":12.52804871,\"390\":19.321138569999999,\"391\":12.98865142,\"392\":17.860660620000001,\"393\":16.969714410000002,\"394\":null,\"395\":15.95081759,\"396\":18.407349580000002,\"397\":15.67230049,\"398\":null,\"399\":18.200802970000002,\"400\":null,\"401\":null,\"402\":null,\"403\":15.627763849999999,\"404\":18.03121848,\"405\":17.58862822,\"406\":19.778870919999999,\"407\":null,\"408\":null,\"409\":19.616595480000001,\"410\":22.01714754,\"411\":16.019752789999998,\"412\":17.77877763,\"413\":14.39638394,\"414\":null,\"415\":null,\"416\":null,\"417\":16.919033030000001,\"418\":null,\"419\":15.166909220000001,\"420\":19.58285527,\"421\":16.122832389999999,\"422\":17.28116468,\"423\":15.60097042,\"424\":17.990416660000001,\"425\":16.175628870000001,\"426\":19.424939370000001,\"427\":19.112314000000001,\"428\":17.78711328,\"429\":17.75366812,\"430\":20.347892470000001,\"431\":20.87595804,\"432\":18.952572889999999,\"433\":null,\"434\":null,\"435\":null,\"436\":null,\"437\":null,\"438\":null,\"439\":null,\"440\":19.030988829999998,\"441\":17.22877493,\"442\":16.304407090000002,\"443\":16.335813600000002,\"444\":17.063218299999999,\"445\":20.131849030000001,\"446\":16.695986300000001,\"447\":17.503467449999999,\"448\":null,\"449\":15.1313139,\"450\":17.66906595,\"451\":16.606252049999998,\"452\":19.383055670000001,\"453\":21.66329043,\"454\":16.069186599999998,\"455\":null,\"456\":null,\"457\":15.828195279999999,\"458\":15.9996999,\"459\":17.05174508,\"460\":21.792271639999999,\"461\":null,\"462\":null,\"463\":null,\"464\":null,\"465\":null,\"466\":null,\"467\":null,\"468\":22.30145005,\"469\":16.991437959999999,\"470\":null,\"471\":null,\"472\":null,\"473\":null,\"474\":null,\"475\":18.968056879999999,\"476\":17.165337319999999,\"477\":13.16286946,\"478\":22.189033519999999,\"479\":19.868438579999999,\"480\":16.4934221,\"481\":15.978817449999999,\"482\":13.431546300000001,\"483\":18.327237719999999,\"484\":18.561310639999998,\"485\":null,\"486\":21.509626829999998,\"487\":12.75794483,\"488\":14.47185896,\"489\":14.43433842,\"490\":16.100685129999999,\"491\":13.796923509999999,\"492\":null,\"493\":null,\"494\":null,\"495\":null,\"496\":null,\"497\":null,\"498\":17.697476290000001,\"499\":14.104638619999999,\"500\":18.12167127,\"501\":14.61627373,\"502\":null,\"503\":14.745064490000001,\"504\":null,\"505\":null,\"506\":14.56039294,\"507\":16.87871895,\"508\":null,\"509\":null,\"510\":null,\"511\":null,\"512\":null,\"513\":null,\"514\":null,\"515\":null,\"516\":null,\"517\":null,\"518\":null,\"519\":null,\"520\":14.99465009,\"521\":null,\"522\":15.544845349999999,\"523\":20.559033119999999,\"524\":20.33707085,\"525\":18.893642700000001,\"526\":15.755397390000001,\"527\":19.009561909999999,\"528\":19.09519324,\"529\":17.700170109999998,\"530\":19.222872500000001,\"531\":null,\"532\":null,\"533\":null,\"534\":null,\"535\":null,\"536\":20.422775560000002,\"537\":null,\"538\":null,\"539\":12.883782,\"540\":19.363922800000001,\"541\":15.15170116,\"542\":17.323474430000001,\"543\":15.97604973,\"544\":null,\"545\":null,\"546\":16.495106239999998,\"547\":null,\"548\":null,\"549\":18.276777060000001,\"550\":14.4833505,\"551\":17.7690929,\"552\":18.359566950000001,\"553\":null,\"554\":null,\"555\":null,\"556\":null,\"557\":null,\"558\":null,\"559\":null,\"560\":null,\"561\":14.79237681,\"562\":null,\"563\":null,\"564\":null,\"565\":17.922000180000001,\"566\":17.015865089999998,\"567\":16.869105749999999,\"568\":17.65488899,\"569\":20.367965229999999,\"570\":20.922281890000001,\"571\":18.77831312,\"572\":17.27608232,\"573\":20.141515989999998,\"574\":null,\"575\":16.99948831,\"576\":15.837931859999999,\"577\":null,\"578\":17.54586492,\"579\":null,\"580\":null,\"581\":null,\"582\":null,\"583\":null,\"584\":21.676494699999999,\"585\":19.66155388,\"586\":null,\"587\":null,\"588\":null,\"589\":null,\"590\":null,\"591\":null,\"592\":null,\"593\":null,\"594\":18.577099069999999,\"595\":16.783182069999999,\"596\":17.498556409999999,\"597\":null,\"598\":null,\"599\":18.8459942,\"600\":14.060263470000001,\"601\":null,\"602\":null,\"603\":null,\"604\":null,\"605\":18.06058707,\"606\":14.266216010000001,\"607\":null,\"608\":18.924740549999999,\"609\":null,\"610\":null,\"611\":17.80039257,\"612\":13.985968209999999,\"613\":null,\"614\":16.630338609999999,\"615\":null,\"616\":null,\"617\":17.19162261,\"618\":16.927372930000001,\"619\":null,\"620\":null,\"621\":null,\"622\":null,\"623\":null,\"624\":null,\"625\":14.81959846,\"626\":null,\"627\":17.684360999999999,\"628\":18.923099629999999,\"629\":19.506212059999999,\"630\":16.666757650000001,\"631\":null,\"632\":18.319375239999999,\"633\":12.98583734,\"634\":null,\"635\":21.463227249999999,\"636\":null,\"637\":16.572863869999999,\"638\":16.679127229999999,\"639\":16.398861879999998,\"640\":14.74301058,\"641\":15.47082108,\"642\":20.592576279999999,\"643\":19.369008019999999,\"644\":null,\"645\":14.969847290000001,\"646\":null,\"647\":null,\"648\":16.39728865,\"649\":null,\"650\":null,\"651\":15.85427194,\"652\":null,\"653\":null,\"654\":null,\"655\":20.892648149999999,\"656\":null,\"657\":16.650598609999999,\"658\":17.174260669999999,\"659\":18.828195560000001,\"660\":17.6498773,\"661\":null,\"662\":19.347834769999999,\"663\":null,\"664\":14.68908487,\"665\":19.05411273,\"666\":null,\"667\":null,\"668\":13.99540509,\"669\":null,\"670\":null,\"671\":null,\"672\":null,\"673\":null,\"674\":null,\"675\":null,\"676\":13.037842639999999,\"677\":null,\"678\":null,\"679\":17.257591189999999,\"680\":null,\"681\":18.22500591,\"682\":null,\"683\":null,\"684\":null,\"685\":null,\"686\":15.49409472,\"687\":19.769113860000001,\"688\":null,\"689\":17.02100793,\"690\":null,\"691\":null,\"692\":21.200415700000001,\"693\":20.13071613,\"694\":14.09601451,\"695\":null,\"696\":null,\"697\":16.139870330000001,\"698\":18.602540059999999,\"699\":19.507517350000001,\"700\":null,\"701\":18.01651459,\"702\":13.82265928,\"703\":19.818427929999999,\"704\":20.016323910000001,\"705\":20.820496460000001,\"706\":17.3267779,\"707\":18.506692489999999,\"708\":20.161965599999998,\"709\":15.55268345,\"710\":null,\"711\":null,\"712\":18.222095169999999,\"713\":null,\"714\":14.941998399999999,\"715\":17.627999469999999,\"716\":null,\"717\":17.061368399999999,\"718\":null,\"719\":15.97134681,\"720\":14.08814759,\"721\":14.05474345,\"722\":16.703257789999998,\"723\":null,\"724\":14.69025458,\"725\":14.06094697,\"726\":null,\"727\":null,\"728\":null,\"729\":null,\"730\":null,\"731\":null,\"732\":null,\"733\":18.117868659999999,\"734\":null,\"735\":12.93389393,\"736\":19.39427529,\"737\":null,\"738\":15.531281030000001,\"739\":null,\"740\":null,\"741\":19.94015564,\"742\":null,\"743\":null,\"744\":null,\"745\":null,\"746\":null,\"747\":null,\"748\":13.037842639999999,\"749\":null,\"750\":null,\"751\":null,\"752\":null,\"753\":null,\"754\":19.499278149999999,\"755\":null,\"756\":null,\"757\":null,\"758\":null,\"759\":null,\"760\":15.765403020000001,\"761\":18.200495780000001,\"762\":null,\"763\":18.401508790000001,\"764\":16.668364029999999,\"765\":19.06847243,\"766\":17.234257360000001,\"767\":16.972258830000001,\"768\":null,\"769\":15.22754621,\"770\":19.612133230000001,\"771\":null,\"772\":13.85316825,\"773\":null,\"774\":null,\"775\":16.991456419999999,\"776\":22.586198100000001,\"777\":21.91349907,\"778\":null,\"779\":16.786008379999998,\"780\":15.66418236,\"781\":20.823819660000002,\"782\":24.730565479999999,\"783\":17.748848930000001,\"784\":null,\"785\":13.73895465,\"786\":17.045227010000001,\"787\":17.47103027,\"788\":17.41376884,\"789\":19.41669924,\"790\":14.040208829999999,\"791\":18.068963709999998,\"792\":16.46390907,\"793\":16.651840610000001,\"794\":16.022224649999998,\"795\":22.278138309999999,\"796\":null,\"797\":15.04419242,\"798\":23.380460200000002,\"799\":18.697989549999999,\"800\":20.811711639999999,\"801\":19.984431829999998,\"802\":null,\"803\":19.804407359999999,\"804\":17.73825974,\"805\":23.737607100000002,\"806\":19.650944710000001,\"807\":21.860810539999999,\"808\":19.22514078,\"809\":19.997936030000002,\"810\":null,\"811\":16.517762919999999,\"812\":null,\"813\":null,\"814\":17.491974509999999,\"815\":19.508875110000002,\"816\":19.350774980000001,\"817\":17.086699370000002,\"818\":19.59659156,\"819\":null,\"820\":12.00828347,\"821\":15.019818770000001,\"822\":15.24364634,\"823\":16.019202679999999,\"824\":15.961535509999999,\"825\":15.60894362,\"826\":null,\"827\":17.29975962,\"828\":17.19905614,\"829\":20.364395170000002,\"830\":null,\"831\":18.980148920000001,\"832\":20.62548507,\"833\":15.32077331,\"834\":null,\"835\":17.82306294,\"836\":null,\"837\":17.765772510000002,\"838\":15.25377748,\"839\":18.885684940000001,\"840\":16.569033480000002,\"841\":null,\"842\":null,\"843\":22.44626693,\"844\":16.103353720000001,\"845\":null,\"846\":18.762951900000001,\"847\":14.285935719999999,\"848\":null,\"849\":16.04660878,\"850\":19.978143939999999,\"851\":null,\"852\":14.66978877,\"853\":null,\"854\":18.920767439999999,\"855\":18.054533490000001,\"856\":null,\"857\":19.341874019999999,\"858\":null,\"859\":null,\"860\":null,\"861\":14.953015990000001,\"862\":16.883455690000002,\"863\":18.677546499999998,\"864\":16.956477320000001,\"865\":null,\"866\":null,\"867\":null,\"868\":null,\"869\":15.225103669999999,\"870\":null,\"871\":14.84808026,\"872\":17.96663736,\"873\":15.909975859999999,\"874\":null,\"875\":16.627109180000002,\"876\":null,\"877\":18.120483929999999,\"878\":null,\"879\":null,\"880\":null,\"881\":null,\"882\":13.46086116,\"883\":19.587757870000001,\"884\":null,\"885\":null,\"886\":null,\"887\":null,\"888\":18.056728979999999,\"889\":13.652525839999999,\"890\":17.201529149999999,\"891\":null,\"892\":16.541524620000001,\"893\":null,\"894\":13.94814146,\"895\":15.42369017,\"896\":null,\"897\":14.9628297,\"898\":16.276792990000001,\"899\":17.548605510000002,\"900\":null,\"901\":14.808177000000001,\"902\":null,\"903\":16.423253420000002,\"904\":null,\"905\":null,\"906\":null,\"907\":null,\"908\":null,\"909\":null,\"910\":null,\"911\":null,\"912\":null,\"913\":17.515136680000001,\"914\":23.529093620000001,\"915\":24.416753249999999,\"916\":24.135713169999999,\"917\":22.406653800000001,\"918\":23.079562760000002,\"919\":22.311525530000001,\"920\":21.340966000000002,\"921\":17.724154460000001,\"922\":13.037842639999999,\"923\":null,\"924\":null,\"925\":18.187744250000002,\"926\":14.65436527,\"927\":null,\"928\":null,\"929\":null,\"930\":19.15644854,\"931\":null,\"932\":null,\"933\":null,\"934\":null,\"935\":null,\"936\":null,\"937\":null,\"938\":15.84852194,\"939\":14.824827040000001,\"940\":null,\"941\":15.265446300000001,\"942\":21.68417071,\"943\":16.579973549999998,\"944\":17.04197435,\"945\":16.842621380000001,\"946\":16.354198369999999,\"947\":16.08082125,\"948\":18.24509917,\"949\":20.147167830000001,\"950\":20.680409869999998,\"951\":16.750491490000002,\"952\":20.493134829999999,\"953\":12.22331982,\"954\":18.17406836,\"955\":17.03578048,\"956\":14.10250986,\"957\":17.933858000000001,\"958\":null,\"959\":null,\"960\":16.44085299,\"961\":15.88321932,\"962\":17.478368110000002,\"963\":14.64518565,\"964\":16.68424521,\"965\":20.771994370000002,\"966\":null,\"967\":null,\"968\":null,\"969\":null,\"970\":null,\"971\":15.98519525,\"972\":null,\"973\":19.95060771,\"974\":null,\"975\":null,\"976\":null,\"977\":null,\"978\":null,\"979\":null,\"980\":14.97108233,\"981\":null,\"982\":18.903907749999998,\"983\":null,\"984\":20.052922389999999,\"985\":19.282008009999998,\"986\":null,\"987\":16.367639570000002,\"988\":null,\"989\":19.533639449999999,\"990\":18.70793677,\"991\":null,\"992\":15.258006440000001,\"993\":14.64923475,\"994\":17.800659119999999,\"995\":22.487801640000001,\"996\":16.54335931,\"997\":15.978973959999999,\"998\":null,\"999\":null,\"1000\":19.541548079999998,\"1001\":null,\"1002\":null,\"1003\":14.264940510000001,\"1004\":null,\"1005\":14.40184752,\"1006\":14.504945770000001,\"1007\":null,\"1008\":null,\"1009\":null,\"1010\":null,\"1011\":14.35653095,\"1012\":null,\"1013\":16.168092430000002,\"1014\":null,\"1015\":null,\"1016\":null,\"1017\":null,\"1018\":null,\"1019\":null,\"1020\":null,\"1021\":null,\"1022\":null,\"1023\":null,\"1024\":null,\"1025\":null,\"1026\":null,\"1027\":null,\"1028\":15.518394430000001,\"1029\":null,\"1030\":null,\"1031\":16.876217709999999,\"1032\":16.32712562,\"1033\":15.720865249999999,\"1034\":16.060590049999998,\"1035\":13.6931926,\"1036\":null,\"1037\":null,\"1038\":17.096429780000001,\"1039\":17.870195809999998,\"1040\":16.726591240000001,\"1041\":null,\"1042\":null,\"1043\":null,\"1044\":15.765293160000001,\"1045\":12.264451660000001,\"1046\":16.92881878,\"1047\":16.649600329999998,\"1048\":null,\"1049\":null,\"1050\":null,\"1051\":null,\"1052\":null,\"1053\":null,\"1054\":null,\"1055\":16.476875509999999,\"1056\":17.896690360000001,\"1057\":15.71711533,\"1058\":15.48758902,\"1059\":null,\"1060\":24.314621989999999,\"1061\":20.23896774,\"1062\":null,\"1063\":14.390052020000001,\"1064\":null,\"1065\":20.271818410000002,\"1066\":null,\"1067\":null,\"1068\":17.028419769999999,\"1069\":16.47811072,\"1070\":15.414849500000001,\"1071\":null,\"1072\":null,\"1073\":15.184495399999999,\"1074\":null,\"1075\":null,\"1076\":null,\"1077\":null,\"1078\":15.19599178,\"1079\":14.8567971,\"1080\":null,\"1081\":null,\"1082\":17.72177572,\"1083\":null,\"1084\":null,\"1085\":null,\"1086\":null,\"1087\":14.166489309999999,\"1088\":17.428301699999999,\"1089\":15.552840570000001,\"1090\":15.26848597,\"1091\":null,\"1092\":19.283024319999999,\"1093\":15.515194490000001,\"1094\":15.715334179999999,\"1095\":15.401835950000001,\"1096\":17.219787029999999,\"1097\":16.45970999,\"1098\":17.774796649999999,\"1099\":20.833481330000002,\"1100\":16.14789472,\"1101\":17.174715280000001,\"1102\":14.278985329999999,\"1103\":19.300151540000002,\"1104\":19.69320579,\"1105\":15.65634964,\"1106\":null,\"1107\":null,\"1108\":null,\"1109\":19.01982769,\"1110\":null,\"1111\":null,\"1112\":16.118088270000001,\"1113\":null,\"1114\":null,\"1115\":null,\"1116\":19.136803570000001,\"1117\":null,\"1118\":null,\"1119\":16.450047919999999,\"1120\":null,\"1121\":17.492116719999998,\"1122\":null,\"1123\":18.039096180000001,\"1124\":15.038586949999999,\"1125\":15.060591820000001,\"1126\":20.291211740000001,\"1127\":null,\"1128\":16.210654819999998,\"1129\":13.685594139999999,\"1130\":18.99428842,\"1131\":null,\"1132\":11.799481460000001,\"1133\":null,\"1134\":null,\"1135\":13.037842639999999,\"1136\":null,\"1137\":null,\"1138\":null,\"1139\":null,\"1140\":19.095655130000001,\"1141\":23.991538850000001,\"1142\":null,\"1143\":null,\"1144\":18.853230369999999,\"1145\":18.58143257,\"1146\":17.16441494,\"1147\":17.10115347,\"1148\":null,\"1149\":null,\"1150\":null,\"1151\":null,\"1152\":null,\"1153\":null,\"1154\":null,\"1155\":null,\"1156\":14.35181974,\"1157\":null,\"1158\":null,\"1159\":23.517136069999999,\"1160\":19.672164349999999,\"1161\":18.60661386,\"1162\":17.770304530000001,\"1163\":18.714575920000002,\"1164\":13.922868429999999,\"1165\":null,\"1166\":null,\"1167\":null,\"1168\":null,\"1169\":null,\"1170\":null,\"1171\":null,\"1172\":null,\"1173\":23.616877649999999,\"1174\":null,\"1175\":16.95819449,\"1176\":null,\"1177\":null,\"1178\":null,\"1179\":null,\"1180\":null,\"1181\":15.26126951,\"1182\":null,\"1183\":null,\"1184\":18.440808579999999,\"1185\":23.31090206,\"1186\":20.207522180000002,\"1187\":17.20370046,\"1188\":20.318083470000001,\"1189\":null,\"1190\":13.457521270000001,\"1191\":19.83512545,\"1192\":null,\"1193\":null,\"1194\":18.188125790000001,\"1195\":21.631307719999999,\"1196\":17.24848789,\"1197\":null,\"1198\":17.993833089999999,\"1199\":16.422223580000001,\"1200\":null,\"1201\":20.12690357,\"1202\":null,\"1203\":18.985354610000002,\"1204\":19.361606479999999,\"1205\":17.89259143,\"1206\":null,\"1207\":null,\"1208\":18.1194144,\"1209\":15.60637156,\"1210\":14.407924850000001,\"1211\":16.356391039999998,\"1212\":14.81768523,\"1213\":15.936762379999999,\"1214\":null,\"1215\":null,\"1216\":16.643512250000001,\"1217\":null,\"1218\":17.43621242,\"1219\":17.14669378,\"1220\":null,\"1221\":null,\"1222\":null,\"1223\":null,\"1224\":null,\"1225\":null,\"1226\":null,\"1227\":15.0511385,\"1228\":null,\"1229\":17.556984379999999,\"1230\":null,\"1231\":null,\"1232\":19.872680970000001,\"1233\":14.86355375,\"1234\":14.56214885,\"1235\":17.118111089999999,\"1236\":16.752346339999999,\"1237\":14.873936199999999,\"1238\":17.883802849999999,\"1239\":18.010588550000001,\"1240\":18.35882415,\"1241\":17.36214279,\"1242\":14.03568082,\"1243\":null,\"1244\":null,\"1245\":null,\"1246\":null,\"1247\":null,\"1248\":null,\"1249\":17.143170749999999,\"1250\":null,\"1251\":null,\"1252\":null,\"1253\":17.678399639999998,\"1254\":null,\"1255\":null,\"1256\":null,\"1257\":null,\"1258\":18.799728510000001,\"1259\":14.540481829999999,\"1260\":null,\"1261\":null,\"1262\":14.259830900000001,\"1263\":16.410493219999999,\"1264\":16.843338979999999,\"1265\":17.562419980000001,\"1266\":18.388886360000001,\"1267\":17.386292879999999,\"1268\":17.041627250000001,\"1269\":null,\"1270\":17.76747945,\"1271\":18.303734609999999,\"1272\":null,\"1273\":null,\"1274\":null,\"1275\":20.719310149999998,\"1276\":20.325308490000001,\"1277\":19.221073189999998,\"1278\":19.416938009999999,\"1279\":18.915649810000002,\"1280\":17.392838869999998,\"1281\":13.054828029999999,\"1282\":19.54452513,\"1283\":18.9241791,\"1284\":19.667360590000001,\"1285\":18.670207309999998,\"1286\":18.874617910000001,\"1287\":18.710827999999999,\"1288\":18.133870309999999,\"1289\":20.299086460000002,\"1290\":15.606285099999999,\"1291\":19.883061990000002,\"1292\":null,\"1293\":null,\"1294\":null,\"1295\":null,\"1296\":null,\"1297\":null,\"1298\":null,\"1299\":null,\"1300\":null,\"1301\":17.434937189999999,\"1302\":14.19668596,\"1303\":13.21697853,\"1304\":19.55141012,\"1305\":null,\"1306\":null,\"1307\":null,\"1308\":14.435977149999999,\"1309\":null,\"1310\":null,\"1311\":null,\"1312\":null,\"1313\":null,\"1314\":null,\"1315\":null,\"1316\":null,\"1317\":13.037842639999999,\"1318\":14.352590340000001,\"1319\":null,\"1320\":null,\"1321\":null,\"1322\":19.78327887,\"1323\":17.563752269999998,\"1324\":21.402578380000001,\"1325\":22.192806040000001,\"1326\":17.539623769999999,\"1327\":15.548360000000001,\"1328\":null,\"1329\":17.81225542,\"1330\":17.287559179999999,\"1331\":16.66049816,\"1332\":17.935620369999999,\"1333\":17.67523701,\"1334\":null,\"1335\":16.8436935,\"1336\":null,\"1337\":14.07908756,\"1338\":10.44983861,\"1339\":14.428575329999999,\"1340\":null,\"1341\":21.646805359999998,\"1342\":16.51585214,\"1343\":null,\"1344\":13.436054540000001,\"1345\":14.961862890000001,\"1346\":null,\"1347\":null,\"1348\":null,\"1349\":null,\"1350\":null,\"1351\":16.390651630000001,\"1352\":18.738071550000001,\"1353\":20.506444290000001,\"1354\":null,\"1355\":16.182058550000001,\"1356\":16.83195164,\"1357\":null,\"1358\":null,\"1359\":null,\"1360\":15.2502537,\"1361\":null,\"1362\":16.765214220000001,\"1363\":null,\"1364\":18.837755080000001,\"1365\":null,\"1366\":15.91629745,\"1367\":13.86004756,\"1368\":18.164758469999999,\"1369\":21.03681242,\"1370\":null,\"1371\":19.721012170000002,\"1372\":17.40293205,\"1373\":16.79367323,\"1374\":15.27146842,\"1375\":null,\"1376\":null,\"1377\":null,\"1378\":17.986452620000002,\"1379\":17.618327740000002,\"1380\":16.036828190000001,\"1381\":16.993667850000001,\"1382\":19.767473280000001,\"1383\":13.740345270000001,\"1384\":15.30489515,\"1385\":19.7916092,\"1386\":17.01132265,\"1387\":16.444642829999999,\"1388\":15.730056429999999,\"1389\":18.163112819999998,\"1390\":null,\"1391\":null,\"1392\":17.607362729999998,\"1393\":19.594476180000001,\"1394\":null,\"1395\":null,\"1396\":null,\"1397\":14.72601809,\"1398\":null,\"1399\":null,\"1400\":19.66283889,\"1401\":18.36802441,\"1402\":17.380735690000002,\"1403\":15.649294490000001,\"1404\":15.721850910000001,\"1405\":16.553238839999999,\"1406\":17.13687943,\"1407\":19.82493328,\"1408\":19.997068859999999,\"1409\":14.64493083,\"1410\":null,\"1411\":14.17180506,\"1412\":17.299095470000001,\"1413\":13.037842639999999,\"1414\":14.53723565,\"1415\":null,\"1416\":null,\"1417\":20.463455790000001,\"1418\":18.377116560000001,\"1419\":16.196332730000002,\"1420\":18.428029710000001,\"1421\":16.465868660000002,\"1422\":17.007001150000001,\"1423\":18.237136410000002,\"1424\":17.787849049999998,\"1425\":19.245068570000001,\"1426\":18.781168229999999,\"1427\":17.926572220000001,\"1428\":15.82467159,\"1429\":12.999618679999999,\"1430\":22.101643849999999,\"1431\":19.526320120000001,\"1432\":null,\"1433\":14.42133288,\"1434\":null,\"1435\":null,\"1436\":18.62000549,\"1437\":17.469348,\"1438\":null,\"1439\":16.445269669999998,\"1440\":null,\"1441\":15.321080650000001,\"1442\":16.608938070000001,\"1443\":null,\"1444\":null,\"1445\":null,\"1446\":null,\"1447\":null,\"1448\":12.588869259999999,\"1449\":16.517875459999999,\"1450\":null,\"1451\":null,\"1452\":null,\"1453\":null,\"1454\":16.533274850000002,\"1455\":17.604350530000001,\"1456\":18.299706,\"1457\":null,\"1458\":null,\"1459\":null,\"1460\":null,\"1461\":15.41195847,\"1462\":15.555109979999999,\"1463\":null,\"1464\":null,\"1465\":null,\"1466\":19.650012530000002,\"1467\":15.928716059999999,\"1468\":null,\"1469\":null,\"1470\":null,\"1471\":17.314883630000001,\"1472\":null,\"1473\":null,\"1474\":19.79424075,\"1475\":null,\"1476\":null,\"1477\":17.883865530000001,\"1478\":20.963118909999999,\"1479\":18.968808760000002,\"1480\":19.257258879999998,\"1481\":16.526265710000001,\"1482\":null,\"1483\":17.203114889999998,\"1484\":17.363381969999999,\"1485\":null,\"1486\":16.27156991,\"1487\":15.65118637,\"1488\":16.256886770000001,\"1489\":18.440928450000001,\"1490\":null,\"1491\":null,\"1492\":18.735288069999999,\"1493\":17.982165649999999,\"1494\":null,\"1495\":18.251382849999999,\"1496\":17.92184331,\"1497\":18.956138930000002,\"1498\":20.193576799999999,\"1499\":17.957088670000001,\"1500\":18.097848299999999,\"1501\":null,\"1502\":null,\"1503\":21.35132711,\"1504\":17.727464170000001,\"1505\":14.745053990000001,\"1506\":18.459049520000001,\"1507\":18.405985560000001,\"1508\":16.773001990000001,\"1509\":18.166359799999999,\"1510\":17.219161769999999,\"1511\":20.65841678,\"1512\":16.829231010000001,\"1513\":15.91514703,\"1514\":17.458137610000001,\"1515\":19.389928000000001,\"1516\":12.905846500000001,\"1517\":null,\"1518\":null,\"1519\":21.799916670000002,\"1520\":18.879612569999999,\"1521\":null,\"1522\":null,\"1523\":14.59584589,\"1524\":17.48871316,\"1525\":16.581168550000001,\"1526\":17.469491649999998,\"1527\":17.195908970000001,\"1528\":15.952673539999999,\"1529\":17.165693860000001,\"1530\":17.546186169999999,\"1531\":16.51714325,\"1532\":18.483087399999999,\"1533\":null,\"1534\":null,\"1535\":20.27826653,\"1536\":19.759748980000001,\"1537\":21.250256029999999,\"1538\":null,\"1539\":17.09512492,\"1540\":16.799155899999999,\"1541\":16.040672529999998,\"1542\":15.384515049999999,\"1543\":18.476603600000001,\"1544\":null,\"1545\":13.037842639999999,\"1546\":null,\"1547\":15.49072318,\"1548\":14.948497079999999,\"1549\":15.08188889,\"1550\":16.08219484,\"1551\":18.05571235,\"1552\":15.441576270000001,\"1553\":null,\"1554\":null,\"1555\":null,\"1556\":16.4926791,\"1557\":15.484386069999999,\"1558\":15.260374069999999,\"1559\":null,\"1560\":15.38412048,\"1561\":12.902971239999999,\"1562\":19.370961059999999,\"1563\":null,\"1564\":17.74410249,\"1565\":17.82934741,\"1566\":null,\"1567\":21.271698310000001,\"1568\":null,\"1569\":null,\"1570\":null,\"1571\":null,\"1572\":null,\"1573\":null,\"1574\":null,\"1575\":20.318763789999998,\"1576\":null,\"1577\":19.011092819999998,\"1578\":null,\"1579\":null,\"1580\":null,\"1581\":null,\"1582\":null,\"1583\":null,\"1584\":null,\"1585\":21.610609719999999,\"1586\":17.137048740000001,\"1587\":16.4265835,\"1588\":15.483949689999999,\"1589\":null,\"1590\":15.084244139999999,\"1591\":null,\"1592\":16.343979780000002,\"1593\":14.33784573,\"1594\":17.565055950000001,\"1595\":13.037842639999999,\"1596\":17.07937141,\"1597\":18.525354950000001,\"1598\":18.198757579999999,\"1599\":18.679489090000001,\"1600\":20.973127980000001,\"1601\":17.713683769999999,\"1602\":16.974721850000002,\"1603\":14.524639029999999,\"1604\":13.037842639999999,\"1605\":17.084023380000001,\"1606\":17.851454019999998,\"1607\":null,\"1608\":18.522100760000001,\"1609\":null,\"1610\":16.893113589999999,\"1611\":null,\"1612\":16.067256740000001,\"1613\":null,\"1614\":null,\"1615\":15.43758261,\"1616\":null,\"1617\":17.421207110000001,\"1618\":19.047327070000001,\"1619\":null,\"1620\":null,\"1621\":null,\"1622\":null,\"1623\":null,\"1624\":16.591144010000001,\"1625\":19.682501169999998,\"1626\":null,\"1627\":17.689147689999999,\"1628\":17.394272040000001,\"1629\":15.32213366,\"1630\":21.749242209999998,\"1631\":19.659578280000002,\"1632\":null,\"1633\":18.768968310000002,\"1634\":19.81599126,\"1635\":null,\"1636\":null,\"1637\":null,\"1638\":22.143488999999999,\"1639\":19.755691689999999,\"1640\":16.367001070000001,\"1641\":null,\"1642\":null,\"1643\":null,\"1644\":null,\"1645\":16.29675027,\"1646\":11.313197349999999,\"1647\":null,\"1648\":null,\"1649\":17.678739780000001,\"1650\":null,\"1651\":16.95748107,\"1652\":18.192427769999998,\"1653\":null,\"1654\":null,\"1655\":null,\"1656\":null,\"1657\":20.080293520000001,\"1658\":17.45735062,\"1659\":18.79584397,\"1660\":null,\"1661\":16.740842369999999,\"1662\":null,\"1663\":null,\"1664\":18.758799239999998,\"1665\":21.163657000000001,\"1666\":18.879147960000001,\"1667\":null,\"1668\":16.15546281,\"1669\":17.47509784,\"1670\":null,\"1671\":null,\"1672\":19.13331217,\"1673\":19.337686479999999,\"1674\":null,\"1675\":null,\"1676\":12.82041576,\"1677\":null,\"1678\":15.157710059999999,\"1679\":16.6177256,\"1680\":null,\"1681\":16.153247919999998,\"1682\":13.93444154,\"1683\":19.670189870000002,\"1684\":null,\"1685\":null,\"1686\":null,\"1687\":16.366857889999999,\"1688\":null,\"1689\":18.138405670000001,\"1690\":17.834793319999999,\"1691\":18.488398759999999,\"1692\":17.612176040000001,\"1693\":null,\"1694\":null,\"1695\":19.986706609999999,\"1696\":13.037842639999999,\"1697\":15.741841900000001,\"1698\":18.90440422,\"1699\":null,\"1700\":null,\"1701\":17.956893569999998,\"1702\":17.644699450000001,\"1703\":20.8304926,\"1704\":19.282593850000001,\"1705\":14.555291499999999,\"1706\":16.24100215,\"1707\":17.275842870000002,\"1708\":19.4724285,\"1709\":18.220521940000001,\"1710\":15.53465675,\"1711\":16.820475609999999,\"1712\":null,\"1713\":null,\"1714\":null,\"1715\":null,\"1716\":15.89797417,\"1717\":14.565490049999999,\"1718\":18.600433280000001,\"1719\":15.25091746,\"1720\":22.002877829999999,\"1721\":18.40495056,\"1722\":14.77076679,\"1723\":null,\"1724\":null,\"1725\":20.20173557,\"1726\":17.78858142,\"1727\":17.935871819999999,\"1728\":17.813892200000002,\"1729\":13.037842639999999,\"1730\":null,\"1731\":19.37949669,\"1732\":null,\"1733\":null,\"1734\":18.024053640000002,\"1735\":19.776433709999999,\"1736\":null,\"1737\":21.575444059999999,\"1738\":15.33246873,\"1739\":14.83929163,\"1740\":17.084984760000001,\"1741\":20.369773739999999,\"1742\":18.480563159999999,\"1743\":18.64187437,\"1744\":19.167692949999999,\"1745\":13.337253,\"1746\":15.220870440000001,\"1747\":null,\"1748\":19.642040489999999,\"1749\":13.037842639999999,\"1750\":null,\"1751\":null,\"1752\":null,\"1753\":15.216913809999999,\"1754\":14.477104349999999,\"1755\":null,\"1756\":null,\"1757\":null,\"1758\":15.29523925,\"1759\":null,\"1760\":17.400287809999998,\"1761\":null,\"1762\":null,\"1763\":null,\"1764\":19.85033722,\"1765\":null,\"1766\":null,\"1767\":13.66653769,\"1768\":null,\"1769\":19.828989679999999,\"1770\":null,\"1771\":13.062115220000001,\"1772\":16.674711550000001,\"1773\":18.302953689999999,\"1774\":null,\"1775\":null,\"1776\":null,\"1777\":18.04088853,\"1778\":18.221923530000002,\"1779\":17.13950801,\"1780\":20.136830620000001,\"1781\":null,\"1782\":20.11821432,\"1783\":16.146281869999999,\"1784\":23.957898449999998,\"1785\":22.760960990000001,\"1786\":19.555914909999998,\"1787\":23.905477770000001,\"1788\":24.984993289999998,\"1789\":20.432756730000001,\"1790\":17.565554819999999,\"1791\":null,\"1792\":null,\"1793\":17.44699048,\"1794\":19.98509898,\"1795\":17.23780356,\"1796\":null,\"1797\":18.94089391,\"1798\":null,\"1799\":null,\"1800\":16.19075007,\"1801\":null,\"1802\":18.27619202,\"1803\":17.92411925,\"1804\":19.04967611,\"1805\":17.376903840000001,\"1806\":18.276411119999999,\"1807\":null,\"1808\":null,\"1809\":null,\"1810\":13.037842639999999,\"1811\":17.397881479999999,\"1812\":19.079233240000001,\"1813\":19.654637019999999,\"1814\":19.937726829999999,\"1815\":14.029806750000001,\"1816\":18.390966259999999,\"1817\":null,\"1818\":17.018988360000002,\"1819\":19.434272020000002,\"1820\":18.83481175,\"1821\":19.940721400000001,\"1822\":19.227002339999999,\"1823\":19.35890083,\"1824\":17.100608959999999,\"1825\":21.629719940000001,\"1826\":18.92687347,\"1827\":18.07501268,\"1828\":20.921907740000002,\"1829\":20.624978120000002,\"1830\":18.162397500000001,\"1831\":18.34954334,\"1832\":20.503694729999999,\"1833\":21.94510249,\"1834\":20.865663900000001,\"1835\":20.6798088,\"1836\":18.90532314,\"1837\":20.444682889999999,\"1838\":19.441684689999999,\"1839\":21.34603371,\"1840\":19.59725181,\"1841\":21.1385893,\"1842\":13.52017391,\"1843\":17.66092776,\"1844\":19.56338058,\"1845\":18.32102433,\"1846\":18.982991049999999,\"1847\":21.610836500000001,\"1848\":null,\"1849\":20.44840374,\"1850\":18.349051360000001,\"1851\":16.835703160000001,\"1852\":23.534024819999999,\"1853\":21.370816940000001,\"1854\":21.94675982,\"1855\":20.8246736,\"1856\":null,\"1857\":16.160890609999999,\"1858\":19.648929549999998,\"1859\":18.068055520000001,\"1860\":null,\"1861\":null,\"1862\":null,\"1863\":null,\"1864\":16.923179319999999,\"1865\":null,\"1866\":null,\"1867\":13.35018034,\"1868\":18.766449300000002,\"1869\":19.124273710000001,\"1870\":null,\"1871\":null,\"1872\":20.599210360000001,\"1873\":18.24910182,\"1874\":20.3963854,\"1875\":12.33863232,\"1876\":18.096760029999999,\"1877\":13.260152639999999,\"1878\":13.037842639999999,\"1879\":null,\"1880\":null,\"1881\":null,\"1882\":null,\"1883\":null,\"1884\":null,\"1885\":null,\"1886\":null,\"1887\":13.87789186,\"1888\":17.79049917,\"1889\":14.904987179999999,\"1890\":18.43395933,\"1891\":18.957077699999999,\"1892\":17.202653980000001,\"1893\":null,\"1894\":18.225332609999999,\"1895\":null,\"1896\":13.564932799999999,\"1897\":13.372620530000001,\"1898\":null,\"1899\":25.995891960000002,\"1900\":21.197083289999998,\"1901\":19.8900392,\"1902\":20.127236880000002,\"1903\":16.31428945,\"1904\":null,\"1905\":null,\"1906\":19.47175468,\"1907\":null,\"1908\":null,\"1909\":17.510503610000001,\"1910\":null,\"1911\":null,\"1912\":null,\"1913\":null,\"1914\":15.921935550000001,\"1915\":14.886547780000001,\"1916\":18.257921799999998,\"1917\":null,\"1918\":null,\"1919\":null,\"1920\":null,\"1921\":null,\"1922\":null,\"1923\":null,\"1924\":null,\"1925\":null,\"1926\":null,\"1927\":13.50354653,\"1928\":17.363670760000002,\"1929\":null,\"1930\":20.918713629999999,\"1931\":21.070279859999999,\"1932\":16.13535675,\"1933\":17.060743540000001,\"1934\":12.17015713,\"1935\":20.061073969999999,\"1936\":null,\"1937\":15.57068218,\"1938\":15.785406610000001,\"1939\":18.326817380000001,\"1940\":13.15541919,\"1941\":16.780370359999999,\"1942\":null,\"1943\":14.81101709,\"1944\":16.212712939999999,\"1945\":17.38991716,\"1946\":12.84894411,\"1947\":14.08640099,\"1948\":null,\"1949\":null,\"1950\":null,\"1951\":null,\"1952\":null,\"1953\":18.771542629999999,\"1954\":13.037842639999999,\"1955\":12.77868288,\"1956\":null,\"1957\":null,\"1958\":null,\"1959\":15.64821265,\"1960\":18.049862860000001,\"1961\":null,\"1962\":null,\"1963\":20.794582720000001,\"1964\":null,\"1965\":16.87166629,\"1966\":11.86720599,\"1967\":null,\"1968\":14.27789173,\"1969\":15.03027004,\"1970\":null,\"1971\":22.612688510000002,\"1972\":null,\"1973\":17.591780929999999,\"1974\":null,\"1975\":14.5892584,\"1976\":13.401835869999999,\"1977\":15.700666119999999,\"1978\":14.75358265,\"1979\":null,\"1980\":13.894441929999999,\"1981\":null,\"1982\":18.065124820000001,\"1983\":null,\"1984\":null,\"1985\":15.90545021,\"1986\":18.234141210000001,\"1987\":17.391127359999999,\"1988\":17.326675689999998,\"1989\":17.83955194,\"1990\":14.991575470000001,\"1991\":14.83496089,\"1992\":16.46363199,\"1993\":14.85214624,\"1994\":null,\"1995\":16.82370572,\"1996\":13.93223545,\"1997\":18.588742409999998,\"1998\":14.33241686,\"1999\":19.074104479999999,\"2000\":16.495252749999999,\"2001\":null,\"2002\":18.7974797,\"2003\":null,\"2004\":16.347656270000002,\"2005\":null,\"2006\":null,\"2007\":null,\"2008\":null,\"2009\":16.940990249999999,\"2010\":15.250860149999999,\"2011\":null,\"2012\":20.051624029999999,\"2013\":null,\"2014\":14.557041249999999,\"2015\":null,\"2016\":15.390664490000001,\"2017\":20.291276190000001,\"2018\":16.621794850000001,\"2019\":null,\"2020\":null,\"2021\":19.698681709999999,\"2022\":null,\"2023\":18.50041864,\"2024\":null,\"2025\":17.932216140000001,\"2026\":null,\"2027\":14.68419613,\"2028\":13.27540587,\"2029\":18.52511698,\"2030\":16.99211176,\"2031\":18.27696353,\"2032\":16.795468150000001,\"2033\":12.84848058,\"2034\":15.21024718,\"2035\":17.848620499999999,\"2036\":17.421823270000001,\"2037\":null,\"2038\":15.25316426,\"2039\":null,\"2040\":16.28480837,\"2041\":21.814905150000001,\"2042\":null,\"2043\":15.113570169999999,\"2044\":17.02061814,\"2045\":null,\"2046\":null,\"2047\":null,\"2048\":null,\"2049\":14.7495049,\"2050\":null,\"2051\":19.074069869999999,\"2052\":18.525354950000001,\"2053\":null,\"2054\":17.619420890000001,\"2055\":null,\"2056\":13.037842639999999,\"2057\":null,\"2058\":null,\"2059\":null,\"2060\":null,\"2061\":null,\"2062\":null,\"2063\":null,\"2064\":14.16682091,\"2065\":null,\"2066\":null,\"2067\":20.915301970000002,\"2068\":17.447256500000002,\"2069\":null,\"2070\":null,\"2071\":19.711825529999999,\"2072\":16.593772139999999,\"2073\":null,\"2074\":null,\"2075\":17.4997498,\"2076\":17.62150961,\"2077\":16.923633110000001,\"2078\":14.38818917,\"2079\":14.967338120000001,\"2080\":16.051670519999998,\"2081\":16.096244550000002,\"2082\":null,\"2083\":18.329289589999998,\"2084\":null,\"2085\":13.917921270000001,\"2086\":null,\"2087\":12.116152019999999,\"2088\":null,\"2089\":null,\"2090\":20.539839140000002,\"2091\":19.951025990000002,\"2092\":null,\"2093\":24.466595179999999,\"2094\":null,\"2095\":null,\"2096\":null,\"2097\":null,\"2098\":null,\"2099\":null,\"2100\":15.597475299999999,\"2101\":16.6594655,\"2102\":null,\"2103\":null,\"2104\":null,\"2105\":null,\"2106\":null,\"2107\":15.932725639999999,\"2108\":18.207805230000002,\"2109\":null,\"2110\":null,\"2111\":null,\"2112\":15.482839869999999,\"2113\":19.67255454,\"2114\":12.852934660000001,\"2115\":19.601511760000001,\"2116\":17.408141359999998,\"2117\":14.35326968,\"2118\":18.264718370000001,\"2119\":15.77066179,\"2120\":18.286016230000001,\"2121\":14.161513149999999,\"2122\":null,\"2123\":16.307301339999999,\"2124\":15.06093396,\"2125\":null,\"2126\":null,\"2127\":12.61238775,\"2128\":15.13521411,\"2129\":16.214163039999999,\"2130\":22.47568351,\"2131\":null,\"2132\":null,\"2133\":null,\"2134\":null,\"2135\":19.800749419999999,\"2136\":15.90336845,\"2137\":18.316065160000001,\"2138\":19.846709140000002,\"2139\":15.320574069999999,\"2140\":14.218310020000001,\"2141\":17.18283774,\"2142\":null,\"2143\":null,\"2144\":20.81188671,\"2145\":19.045076380000001,\"2146\":null,\"2147\":null,\"2148\":18.814141410000001,\"2149\":16.772655499999999,\"2150\":null,\"2151\":14.99800282,\"2152\":15.57439561,\"2153\":18.28936783,\"2154\":null,\"2155\":null,\"2156\":null,\"2157\":null,\"2158\":null,\"2159\":19.249289839999999,\"2160\":null,\"2161\":18.210271720000002,\"2162\":22.144073819999999,\"2163\":18.465420760000001,\"2164\":null,\"2165\":13.92760043,\"2166\":16.034680770000001,\"2167\":15.80091255,\"2168\":null,\"2169\":null,\"2170\":17.930940140000001,\"2171\":null,\"2172\":20.233623770000001,\"2173\":23.83522194,\"2174\":20.739937810000001,\"2175\":23.601704550000001,\"2176\":null,\"2177\":16.06110309,\"2178\":null,\"2179\":19.00634552,\"2180\":11.66671792,\"2181\":null,\"2182\":16.719504310000001,\"2183\":null,\"2184\":18.819440440000001,\"2185\":null,\"2186\":15.905827950000001,\"2187\":null,\"2188\":16.205730849999998,\"2189\":15.91415308,\"2190\":15.95385866,\"2191\":15.09780334,\"2192\":null,\"2193\":null,\"2194\":19.531783669999999,\"2195\":17.339872209999999,\"2196\":null,\"2197\":null,\"2198\":null,\"2199\":null,\"2200\":17.768758290000001,\"2201\":14.66457986,\"2202\":null,\"2203\":null,\"2204\":null,\"2205\":null,\"2206\":null,\"2207\":null,\"2208\":18.540512039999999,\"2209\":15.31487737,\"2210\":18.356674989999998,\"2211\":16.627485750000002,\"2212\":22.821854519999999,\"2213\":16.199285969999998,\"2214\":null,\"2215\":null,\"2216\":19.099233120000001,\"2217\":18.482992679999999,\"2218\":19.444153050000001,\"2219\":17.753787500000001,\"2220\":null,\"2221\":17.249184970000002,\"2222\":13.44656,\"2223\":null,\"2224\":null,\"2225\":17.945775789999999,\"2226\":null,\"2227\":18.907455030000001,\"2228\":14.45147609,\"2229\":null,\"2230\":18.80039558,\"2231\":null,\"2232\":null,\"2233\":null,\"2234\":16.000317429999999,\"2235\":16.136820279999998,\"2236\":16.364828849999999,\"2237\":13.66071314,\"2238\":null,\"2239\":20.169083369999999,\"2240\":17.84331968,\"2241\":22.534160159999999,\"2242\":14.33363188,\"2243\":14.01584671,\"2244\":13.113707659999999,\"2245\":15.86302991,\"2246\":17.762437800000001,\"2247\":null,\"2248\":null,\"2249\":17.744129269999998,\"2250\":null,\"2251\":19.992812369999999,\"2252\":20.705833160000001,\"2253\":16.60007564,\"2254\":18.823065969999998,\"2255\":null,\"2256\":null,\"2257\":16.46184023,\"2258\":null,\"2259\":null,\"2260\":null,\"2261\":17.957877979999999,\"2262\":16.60935529,\"2263\":16.606435739999998,\"2264\":12.755741179999999,\"2265\":27.797279759999998,\"2266\":20.39891691,\"2267\":17.512594740000001,\"2268\":22.203592929999999,\"2269\":20.856889330000001,\"2270\":null,\"2271\":14.95070183,\"2272\":null,\"2273\":null,\"2274\":null,\"2275\":null,\"2276\":null,\"2277\":null,\"2278\":20.488207639999999,\"2279\":19.229255380000001,\"2280\":14.30456869,\"2281\":15.6723607,\"2282\":18.70989732,\"2283\":null,\"2284\":16.017090079999999,\"2285\":15.328277720000001,\"2286\":null,\"2287\":18.56608378,\"2288\":17.64228499,\"2289\":19.33966942,\"2290\":21.707489509999998,\"2291\":18.61490495,\"2292\":null,\"2293\":null,\"2294\":19.241939970000001,\"2295\":null,\"2296\":16.013464450000001,\"2297\":null,\"2298\":null,\"2299\":18.88518569,\"2300\":21.800262750000002,\"2301\":null,\"2302\":null,\"2303\":13.97384666,\"2304\":14.731473660000001,\"2305\":16.50595727,\"2306\":18.5252959,\"2307\":16.55685823,\"2308\":15.72985695,\"2309\":13.01128508,\"2310\":18.094730680000001,\"2311\":null,\"2312\":14.5670328,\"2313\":null,\"2314\":null,\"2315\":null,\"2316\":20.492077989999998,\"2317\":14.93942668,\"2318\":15.90939742,\"2319\":17.115095799999999,\"2320\":16.345450039999999,\"2321\":13.77089862,\"2322\":15.674643100000001,\"2323\":17.747083010000001,\"2324\":null,\"2325\":null,\"2326\":null,\"2327\":19.056803739999999,\"2328\":16.785354430000002,\"2329\":18.68303174,\"2330\":19.627342389999999,\"2331\":19.132026530000001,\"2332\":16.4079689,\"2333\":19.493160240000002,\"2334\":17.520707869999999,\"2335\":17.209129910000001,\"2336\":15.82492225,\"2337\":null,\"2338\":null,\"2339\":null,\"2340\":15.421809140000001,\"2341\":13.98807257,\"2342\":17.325025409999998,\"2343\":null,\"2344\":null,\"2345\":null,\"2346\":null,\"2347\":null,\"2348\":20.029484310000001,\"2349\":null,\"2350\":22.319393139999999,\"2351\":20.290803799999999,\"2352\":16.32694579,\"2353\":null,\"2354\":22.247261089999999,\"2355\":null,\"2356\":null,\"2357\":null,\"2358\":null,\"2359\":16.8135537,\"2360\":14.75020713,\"2361\":null,\"2362\":null,\"2363\":null,\"2364\":17.078263669999998,\"2365\":null,\"2366\":13.563974030000001,\"2367\":17.769415559999999,\"2368\":17.486404050000001,\"2369\":18.160854520000001,\"2370\":18.810346639999999,\"2371\":19.547182960000001,\"2372\":17.839637459999999,\"2373\":21.038520380000001,\"2374\":null,\"2375\":14.955812140000001,\"2376\":15.227781240000001,\"2377\":17.342373930000001,\"2378\":13.448713570000001,\"2379\":14.637706290000001,\"2380\":null,\"2381\":17.796811869999999,\"2382\":18.03253101,\"2383\":16.153129629999999,\"2384\":null,\"2385\":null,\"2386\":19.874255689999998,\"2387\":16.166750409999999,\"2388\":null,\"2389\":19.715647260000001,\"2390\":15.953644049999999,\"2391\":15.68092058,\"2392\":15.61496155,\"2393\":null,\"2394\":20.994502069999999,\"2395\":19.377525250000002,\"2396\":19.728712560000002,\"2397\":null,\"2398\":14.122837369999999,\"2399\":null,\"2400\":13.420390599999999,\"2401\":17.95362819,\"2402\":17.664293879999999,\"2403\":null,\"2404\":null,\"2405\":null,\"2406\":null,\"2407\":12.91042304,\"2408\":null,\"2409\":null,\"2410\":null,\"2411\":12.463652270000001,\"2412\":null,\"2413\":17.615870189999999,\"2414\":17.663752890000001,\"2415\":null,\"2416\":null,\"2417\":15.72246376,\"2418\":null,\"2419\":null,\"2420\":18.991796050000001,\"2421\":15.69409765,\"2422\":null,\"2423\":18.532978459999999,\"2424\":null,\"2425\":null,\"2426\":null,\"2427\":null,\"2428\":null,\"2429\":14.78280142,\"2430\":14.83153383,\"2431\":null,\"2432\":null,\"2433\":null,\"2434\":14.77543623,\"2435\":null,\"2436\":19.267477079999999,\"2437\":12.119637819999999,\"2438\":19.35555038,\"2439\":22.835118120000001,\"2440\":17.251067710000001,\"2441\":17.856392939999999,\"2442\":15.97831293,\"2443\":null,\"2444\":null,\"2445\":null,\"2446\":16.488721590000001,\"2447\":14.36287834,\"2448\":17.095919970000001,\"2449\":null,\"2450\":null,\"2451\":18.715573030000002,\"2452\":null,\"2453\":15.393759879999999,\"2454\":null,\"2455\":16.81459443,\"2456\":null,\"2457\":null,\"2458\":null,\"2459\":null,\"2460\":13.037842639999999,\"2461\":19.419658630000001,\"2462\":null,\"2463\":19.313223959999998,\"2464\":18.573329879999999,\"2465\":18.043122570000001,\"2466\":null,\"2467\":null,\"2468\":null,\"2469\":null,\"2470\":13.69873531,\"2471\":null,\"2472\":19.02841458,\"2473\":17.5422893,\"2474\":null,\"2475\":13.984288940000001,\"2476\":16.67268391,\"2477\":15.508117840000001,\"2478\":16.440197380000001,\"2479\":19.877823159999998,\"2480\":16.726609190000001,\"2481\":21.063484599999999,\"2482\":20.51013378,\"2483\":16.143549969999999,\"2484\":null,\"2485\":21.897009659999998,\"2486\":15.99997997,\"2487\":22.703859359999999,\"2488\":23.09268651,\"2489\":15.026521109999999,\"2490\":18.21342533,\"2491\":16.249707239999999,\"2492\":17.681909279999999,\"2493\":17.851460070000002,\"2494\":17.32835747,\"2495\":17.350860569999998,\"2496\":18.22084572,\"2497\":19.806364009999999,\"2498\":17.748801060000002,\"2499\":null,\"2500\":null,\"2501\":null,\"2502\":null,\"2503\":null,\"2504\":16.173781850000001,\"2505\":null,\"2506\":15.61461948,\"2507\":null,\"2508\":17.21189219,\"2509\":18.721334290000002,\"2510\":17.573273619999998,\"2511\":15.590654839999999,\"2512\":17.747395690000001,\"2513\":null,\"2514\":null,\"2515\":17.10429272,\"2516\":null,\"2517\":null,\"2518\":13.17092727,\"2519\":17.127097710000001,\"2520\":17.412935730000001,\"2521\":15.80991991,\"2522\":null,\"2523\":null,\"2524\":18.988139830000002,\"2525\":18.92490694,\"2526\":null,\"2527\":null,\"2528\":14.622889219999999,\"2529\":18.025973359999998,\"2530\":13.037842639999999,\"2531\":null,\"2532\":14.358084420000001,\"2533\":null,\"2534\":null,\"2535\":null,\"2536\":16.159313139999998,\"2537\":15.81855696,\"2538\":null,\"2539\":15.46636975,\"2540\":21.909154780000002,\"2541\":null,\"2542\":null,\"2543\":20.337827319999999,\"2544\":12.90843553,\"2545\":14.01923729,\"2546\":16.58070232,\"2547\":16.993682020000001,\"2548\":17.949962970000001,\"2549\":16.464196810000001,\"2550\":15.65084924,\"2551\":17.8933921,\"2552\":null,\"2553\":17.64545107,\"2554\":null,\"2555\":18.019935629999999,\"2556\":null,\"2557\":16.077032379999999,\"2558\":13.23667275,\"2559\":null,\"2560\":17.526797779999999,\"2561\":17.31939066,\"2562\":17.099069629999999,\"2563\":23.33205972,\"2564\":18.642341550000001,\"2565\":17.86944501,\"2566\":null,\"2567\":18.978059340000002,\"2568\":19.646182540000002,\"2569\":17.626203589999999,\"2570\":18.125211360000002,\"2571\":16.33320307,\"2572\":16.3563753,\"2573\":17.875836150000001,\"2574\":19.17222804,\"2575\":15.92702708,\"2576\":null,\"2577\":20.169908400000001,\"2578\":17.531272309999998,\"2579\":null,\"2580\":null,\"2581\":null,\"2582\":null,\"2583\":15.622401740000001,\"2584\":24.157312480000002,\"2585\":16.48784508,\"2586\":17.344264450000001,\"2587\":17.240995689999998,\"2588\":null,\"2589\":15.60371789,\"2590\":15.11214584,\"2591\":20.304696750000002,\"2592\":null,\"2593\":null,\"2594\":20.018835639999999,\"2595\":17.84832621,\"2596\":null,\"2597\":null,\"2598\":15.726505,\"2599\":17.379343939999998,\"2600\":null,\"2601\":null,\"2602\":17.423563810000001,\"2603\":21.257014720000001,\"2604\":null,\"2605\":14.464640340000001,\"2606\":null,\"2607\":13.09009322,\"2608\":null,\"2609\":18.35235553,\"2610\":17.2767406,\"2611\":17.526021329999999,\"2612\":null,\"2613\":null,\"2614\":null,\"2615\":21.819602589999999,\"2616\":null,\"2617\":14.225166120000001,\"2618\":20.034116439999998,\"2619\":14.509515410000001,\"2620\":null,\"2621\":null,\"2622\":null,\"2623\":20.392890120000001,\"2624\":18.978189830000002,\"2625\":18.309902659999999,\"2626\":14.42597011,\"2627\":null,\"2628\":null,\"2629\":null,\"2630\":13.14589866,\"2631\":16.120821110000001,\"2632\":null,\"2633\":null,\"2634\":17.408386669999999,\"2635\":12.75113297,\"2636\":13.01128508,\"2637\":null,\"2638\":18.570073480000001,\"2639\":21.355325610000001,\"2640\":20.45264641,\"2641\":21.707121260000001,\"2642\":null,\"2643\":null,\"2644\":21.365012360000002,\"2645\":12.995729320000001,\"2646\":null,\"2647\":19.897726089999999,\"2648\":null,\"2649\":16.968616650000001,\"2650\":null,\"2651\":null,\"2652\":16.644316190000001,\"2653\":18.46420358,\"2654\":13.037842639999999,\"2655\":19.95319623,\"2656\":16.43047954,\"2657\":20.021255490000001,\"2658\":19.772426549999999,\"2659\":null,\"2660\":21.597246429999998,\"2661\":18.97468696,\"2662\":19.782143269999999,\"2663\":17.968956339999998,\"2664\":null,\"2665\":16.002075730000001,\"2666\":24.334890390000002,\"2667\":15.63778997,\"2668\":15.88769239,\"2669\":19.72823554,\"2670\":19.02654252,\"2671\":21.621760810000001,\"2672\":18.216235409999999,\"2673\":14.49521026,\"2674\":13.447459520000001,\"2675\":13.134889960000001,\"2676\":null,\"2677\":14.325809230000001,\"2678\":null,\"2679\":17.267422740000001,\"2680\":14.08097987,\"2681\":12.27791333,\"2682\":16.724142669999999,\"2683\":16.660967119999999,\"2684\":19.326572120000002,\"2685\":null,\"2686\":17.793128329999998,\"2687\":21.666092039999999,\"2688\":17.800376830000001,\"2689\":14.33916396,\"2690\":17.662675740000001,\"2691\":null,\"2692\":null,\"2693\":19.46785581,\"2694\":null,\"2695\":null,\"2696\":19.16666348,\"2697\":null,\"2698\":16.111532660000002,\"2699\":null,\"2700\":null,\"2701\":17.67477967,\"2702\":null,\"2703\":null,\"2704\":null,\"2705\":15.67990395,\"2706\":17.828558990000001,\"2707\":24.14906908,\"2708\":20.851266729999999,\"2709\":21.313713979999999,\"2710\":26.19779222,\"2711\":14.47077707,\"2712\":17.882853470000001,\"2713\":null,\"2714\":19.277610719999998,\"2715\":23.76509304,\"2716\":13.63964283,\"2717\":20.533055019999999,\"2718\":22.87784546,\"2719\":21.149102509999999,\"2720\":19.293066060000001,\"2721\":19.831926790000001,\"2722\":25.224290109999998,\"2723\":18.187300010000001,\"2724\":23.05376446,\"2725\":20.011679399999998,\"2726\":21.098533939999999,\"2727\":19.03282149,\"2728\":15.259096550000001,\"2729\":null,\"2730\":22.749395629999999,\"2731\":14.168497220000001,\"2732\":11.11099272,\"2733\":null,\"2734\":null,\"2735\":16.939946429999999,\"2736\":17.371469019999999,\"2737\":19.115942109999999,\"2738\":null,\"2739\":null,\"2740\":16.98568998,\"2741\":13.037842639999999,\"2742\":19.11007012,\"2743\":17.645087719999999,\"2744\":20.984314600000001,\"2745\":16.120103960000002,\"2746\":null,\"2747\":14.837052419999999,\"2748\":null,\"2749\":null,\"2750\":14.183820150000001,\"2751\":null,\"2752\":15.369807590000001,\"2753\":20.971998979999999,\"2754\":23.097119790000001,\"2755\":null,\"2756\":null,\"2757\":null,\"2758\":null,\"2759\":22.689582380000001,\"2760\":null,\"2761\":null,\"2762\":null,\"2763\":null,\"2764\":18.285210070000002,\"2765\":15.863612740000001,\"2766\":14.659204089999999,\"2767\":15.276208949999999,\"2768\":16.09673063,\"2769\":17.467785490000001,\"2770\":18.86294813,\"2771\":null,\"2772\":13.360021529999999,\"2773\":null,\"2774\":16.942750799999999,\"2775\":18.408693,\"2776\":null,\"2777\":14.16274087,\"2778\":null,\"2779\":15.738940680000001,\"2780\":13.44315014,\"2781\":null,\"2782\":null,\"2783\":13.79566999,\"2784\":20.06297382,\"2785\":null,\"2786\":18.076590830000001,\"2787\":null,\"2788\":17.062482360000001,\"2789\":null,\"2790\":null,\"2791\":null,\"2792\":16.80078756,\"2793\":null,\"2794\":13.75383851,\"2795\":null,\"2796\":15.98133502,\"2797\":19.56512794,\"2798\":13.037842639999999,\"2799\":21.769174249999999,\"2800\":null,\"2801\":19.52628352,\"2802\":19.256749679999999,\"2803\":17.968794750000001,\"2804\":16.52846211,\"2805\":null,\"2806\":null,\"2807\":13.037842639999999,\"2808\":null,\"2809\":null,\"2810\":20.287455399999999,\"2811\":20.46783834,\"2812\":13.293806310000001,\"2813\":15.91398401,\"2814\":20.144140759999999,\"2815\":21.363239539999999,\"2816\":19.960024430000001,\"2817\":null,\"2818\":19.60034331,\"2819\":null,\"2820\":null,\"2821\":null,\"2822\":15.53636917,\"2823\":null,\"2824\":17.93631087,\"2825\":16.955522630000001,\"2826\":null,\"2827\":14.1841265,\"2828\":null,\"2829\":19.0686277,\"2830\":null,\"2831\":null,\"2832\":12.27653988,\"2833\":17.58524998,\"2834\":null,\"2835\":17.846878709999999,\"2836\":16.619772940000001,\"2837\":null,\"2838\":16.056347429999999,\"2839\":15.61314879,\"2840\":15.538138119999999,\"2841\":null,\"2842\":16.69242246,\"2843\":null,\"2844\":15.097106610000001,\"2845\":14.85054463,\"2846\":12.477122059999999,\"2847\":18.414005670000002,\"2848\":16.975010919999999,\"2849\":21.583196650000001,\"2850\":22.541530160000001,\"2851\":21.721496139999999,\"2852\":18.178518499999999,\"2853\":19.223984139999999,\"2854\":22.127056549999999,\"2855\":15.94339854,\"2856\":17.94786117,\"2857\":15.46925266,\"2858\":17.144581580000001,\"2859\":14.0547579,\"2860\":18.218849809999998,\"2861\":17.486030830000001,\"2862\":15.38064061,\"2863\":null,\"2864\":15.414745679999999,\"2865\":18.038527420000001,\"2866\":16.3265855,\"2867\":null,\"2868\":16.349943620000001,\"2869\":null,\"2870\":17.992139130000002,\"2871\":15.080857979999999,\"2872\":null,\"2873\":19.661846669999999,\"2874\":null,\"2875\":18.595127550000001,\"2876\":16.038588350000001,\"2877\":16.628973309999999,\"2878\":null,\"2879\":14.40062653,\"2880\":15.383869839999999,\"2881\":17.84098127,\"2882\":17.288989180000002,\"2883\":null,\"2884\":15.75161821,\"2885\":16.242283839999999,\"2886\":null,\"2887\":null,\"2888\":null,\"2889\":null,\"2890\":16.191964859999999,\"2891\":18.944448059999999,\"2892\":14.31703306,\"2893\":19.888954250000001,\"2894\":16.949252139999999,\"2895\":null,\"2896\":17.464576109999999,\"2897\":null,\"2898\":13.037842639999999,\"2899\":null,\"2900\":null,\"2901\":17.442129810000001,\"2902\":16.216844089999999,\"2903\":13.24561769,\"2904\":null,\"2905\":null,\"2906\":null,\"2907\":null,\"2908\":14.918698920000001,\"2909\":20.289502590000001,\"2910\":13.037842639999999,\"2911\":14.219043689999999,\"2912\":null,\"2913\":null,\"2914\":20.88505425,\"2915\":20.474667889999999,\"2916\":null,\"2917\":null,\"2918\":13.037842639999999,\"2919\":13.037842639999999,\"2920\":14.24030312,\"2921\":16.33496044,\"2922\":null,\"2923\":12.98832198,\"2924\":19.76594626,\"2925\":null,\"2926\":null,\"2927\":null,\"2928\":22.110395359999998,\"2929\":21.129921079999999,\"2930\":null,\"2931\":null,\"2932\":15.97733507,\"2933\":14.31126435,\"2934\":16.082117530000001,\"2935\":15.997026160000001,\"2936\":null,\"2937\":15.16124844,\"2938\":null,\"2939\":15.12203485,\"2940\":null,\"2941\":null,\"2942\":null,\"2943\":null,\"2944\":null,\"2945\":null,\"2946\":15.27593794,\"2947\":14.70306965,\"2948\":null,\"2949\":14.758507809999999,\"2950\":null,\"2951\":18.888532120000001,\"2952\":null,\"2953\":16.952117229999999,\"2954\":null,\"2955\":null,\"2956\":15.95308782,\"2957\":null,\"2958\":15.43048522,\"2959\":null,\"2960\":null,\"2961\":17.103677990000001,\"2962\":null,\"2963\":null,\"2964\":null,\"2965\":null,\"2966\":null,\"2967\":null,\"2968\":null,\"2969\":null,\"2970\":null,\"2971\":null,\"2972\":null,\"2973\":14.5617523,\"2974\":18.50578415,\"2975\":null,\"2976\":null,\"2977\":null,\"2978\":null,\"2979\":14.30579081,\"2980\":17.981631010000001,\"2981\":14.521816019999999,\"2982\":14.07343812,\"2983\":17.104776080000001,\"2984\":18.379475769999999,\"2985\":null,\"2986\":null,\"2987\":16.702344929999999,\"2988\":17.33056448,\"2989\":15.833385359999999,\"2990\":15.26089932,\"2991\":14.51275697,\"2992\":18.548646439999999,\"2993\":null,\"2994\":null,\"2995\":null,\"2996\":18.306940969999999,\"2997\":17.172153349999999,\"2998\":13.605177790000001,\"2999\":14.98880282,\"3000\":null,\"3001\":17.032982709999999,\"3002\":16.41508679,\"3003\":15.430875350000001,\"3004\":null,\"3005\":17.818670789999999,\"3006\":16.319626710000001,\"3007\":17.931837479999999,\"3008\":15.73923351,\"3009\":19.754364580000001,\"3010\":21.676142710000001,\"3011\":17.19501,\"3012\":13.037842639999999,\"3013\":13.79111363,\"3014\":15.2701283,\"3015\":null,\"3016\":14.327595519999999,\"3017\":17.880084570000001,\"3018\":17.665168829999999,\"3019\":14.941157219999999,\"3020\":16.074178719999999,\"3021\":16.456773429999998,\"3022\":13.037842639999999,\"3023\":null,\"3024\":18.1923125,\"3025\":13.386761679999999,\"3026\":null,\"3027\":null,\"3028\":null,\"3029\":null,\"3030\":null,\"3031\":13.374782509999999,\"3032\":null,\"3033\":13.82790256,\"3034\":null,\"3035\":17.87486286,\"3036\":18.21737748,\"3037\":14.3803518,\"3038\":22.397542699999999,\"3039\":15.981694409999999,\"3040\":17.495126429999999,\"3041\":20.620515220000002,\"3042\":22.341805569999998,\"3043\":14.808699170000001,\"3044\":null,\"3045\":null,\"3046\":null,\"3047\":null,\"3048\":15.63774514,\"3049\":14.189838379999999,\"3050\":17.213509770000002,\"3051\":null,\"3052\":18.96292424,\"3053\":22.182621999999998,\"3054\":null,\"3055\":17.23588238,\"3056\":18.278494210000002,\"3057\":19.283595200000001,\"3058\":null,\"3059\":null,\"3060\":20.811248169999999,\"3061\":17.327599809999999,\"3062\":null,\"3063\":15.80393741,\"3064\":null,\"3065\":16.823348039999999,\"3066\":17.25679611,\"3067\":null,\"3068\":null,\"3069\":17.953924489999999,\"3070\":19.510739149999999,\"3071\":21.329959200000001,\"3072\":17.25119917,\"3073\":null,\"3074\":null,\"3075\":13.941397029999999,\"3076\":null,\"3077\":null,\"3078\":null,\"3079\":15.97391023,\"3080\":17.65040046,\"3081\":null,\"3082\":null,\"3083\":null,\"3084\":null,\"3085\":15.39779429,\"3086\":null,\"3087\":15.527531140000001,\"3088\":null,\"3089\":null,\"3090\":15.184839419999999,\"3091\":null,\"3092\":null,\"3093\":null,\"3094\":16.68500748,\"3095\":13.40643,\"3096\":19.732966959999999,\"3097\":17.578309189999999,\"3098\":20.559986779999999,\"3099\":19.14204118,\"3100\":null,\"3101\":18.22680068,\"3102\":17.636120099999999,\"3103\":15.21891179,\"3104\":22.124687210000001,\"3105\":null,\"3106\":18.448334389999999,\"3107\":23.437141140000001,\"3108\":13.53302849,\"3109\":null,\"3110\":null,\"3111\":19.46422299,\"3112\":18.181932620000001,\"3113\":15.00742786,\"3114\":15.08882509,\"3115\":26.623200789999998,\"3116\":22.7237963,\"3117\":22.668169410000001,\"3118\":null,\"3119\":15.1742638,\"3120\":15.95219765,\"3121\":null,\"3122\":null,\"3123\":14.10475911,\"3124\":null,\"3125\":16.93099303,\"3126\":13.55314544,\"3127\":14.508903070000001,\"3128\":null,\"3129\":20.585498529999999,\"3130\":19.046598150000001,\"3131\":null,\"3132\":null,\"3133\":14.146088150000001,\"3134\":null,\"3135\":null,\"3136\":15.87600948,\"3137\":null,\"3138\":18.47504842,\"3139\":18.171775180000001,\"3140\":17.912816029999998,\"3141\":16.811058379999999,\"3142\":17.075258160000001,\"3143\":16.414709349999999,\"3144\":18.71316513,\"3145\":null,\"3146\":null,\"3147\":null,\"3148\":null,\"3149\":13.037842639999999,\"3150\":null,\"3151\":13.84043761,\"3152\":17.9295385,\"3153\":13.895935489999999,\"3154\":17.897271329999999,\"3155\":null,\"3156\":null,\"3157\":null,\"3158\":null,\"3159\":null,\"3160\":null,\"3161\":16.95426174,\"3162\":16.40624438,\"3163\":13.59886614,\"3164\":15.92351978,\"3165\":null,\"3166\":null,\"3167\":null,\"3168\":null,\"3169\":13.037842639999999,\"3170\":null,\"3171\":null,\"3172\":null,\"3173\":16.782159920000002,\"3174\":null,\"3175\":null,\"3176\":null,\"3177\":null,\"3178\":null,\"3179\":16.357179259999999,\"3180\":18.724072240000002,\"3181\":null,\"3182\":17.751485519999999,\"3183\":null,\"3184\":null,\"3185\":null,\"3186\":null,\"3187\":null,\"3188\":null,\"3189\":null,\"3190\":null,\"3191\":null,\"3192\":14.83135478,\"3193\":13.068565189999999,\"3194\":null,\"3195\":17.230813059999999,\"3196\":19.684276910000001,\"3197\":16.547845160000001,\"3198\":21.044427599999999,\"3199\":14.3944282,\"3200\":15.503590000000001,\"3201\":null,\"3202\":null,\"3203\":null,\"3204\":null,\"3205\":19.661578410000001,\"3206\":15.07916573,\"3207\":17.944609459999999,\"3208\":18.359192700000001,\"3209\":21.448345499999998,\"3210\":11.225813029999999,\"3211\":18.5536879,\"3212\":15.66395165,\"3213\":14.205601959999999,\"3214\":17.84105791,\"3215\":18.128254470000002,\"3216\":14.91327093,\"3217\":19.440128139999999,\"3218\":19.489257299999998,\"3219\":15.71338342,\"3220\":16.484076250000001,\"3221\":17.647454119999999,\"3222\":16.20880331,\"3223\":19.413603729999998,\"3224\":14.52023288,\"3225\":21.584175170000002,\"3226\":null,\"3227\":null,\"3228\":null,\"3229\":18.473226239999999,\"3230\":16.42394719,\"3231\":19.48648588,\"3232\":16.23654457,\"3233\":18.77757725,\"3234\":16.026550480000001,\"3235\":null,\"3236\":16.85675646,\"3237\":null,\"3238\":12.26479307,\"3239\":17.56095303,\"3240\":19.720823920000001,\"3241\":16.78595563,\"3242\":19.146337089999999,\"3243\":null,\"3244\":14.953624980000001,\"3245\":null,\"3246\":19.042185509999999,\"3247\":18.963596840000001,\"3248\":null,\"3249\":null,\"3250\":16.53775164,\"3251\":13.037842639999999,\"3252\":15.49576382,\"3253\":16.452373189999999,\"3254\":19.701065549999999,\"3255\":null,\"3256\":17.501028659999999,\"3257\":14.5228827,\"3258\":14.49529631,\"3259\":null,\"3260\":16.99131113,\"3261\":11.576987669999999,\"3262\":null,\"3263\":17.93567569,\"3264\":18.861343699999999,\"3265\":17.312152480000002,\"3266\":19.146631240000001,\"3267\":null,\"3268\":null,\"3269\":null,\"3270\":null,\"3271\":null,\"3272\":null,\"3273\":null,\"3274\":null,\"3275\":null,\"3276\":14.95285713,\"3277\":null,\"3278\":null,\"3279\":null,\"3280\":null,\"3281\":13.037842639999999,\"3282\":14.60980391,\"3283\":16.124716979999999,\"3284\":17.841495129999998,\"3285\":null,\"3286\":18.47507903,\"3287\":19.684290529999998,\"3288\":18.498686490000001,\"3289\":14.540491490000001,\"3290\":19.047221199999999,\"3291\":17.280777659999998,\"3292\":15.79836201,\"3293\":15.25068862,\"3294\":18.076307870000001,\"3295\":21.749415840000001,\"3296\":15.58232301,\"3297\":null,\"3298\":null,\"3299\":14.50194653,\"3300\":17.968873210000002,\"3301\":18.78520052,\"3302\":17.26526496,\"3303\":17.055329029999999,\"3304\":18.282882099999998,\"3305\":14.06320017,\"3306\":17.369230510000001,\"3307\":14.01058961,\"3308\":17.145307259999999,\"3309\":null,\"3310\":16.564011449999999,\"3311\":16.36906986,\"3312\":19.896362880000002,\"3313\":17.24490655,\"3314\":14.79428134,\"3315\":18.728858339999999,\"3316\":null,\"3317\":null,\"3318\":null,\"3319\":null,\"3320\":20.436382519999999,\"3321\":19.227099540000001,\"3322\":null,\"3323\":13.98793822,\"3324\":16.7527136,\"3325\":16.21245467,\"3326\":20.01562084,\"3327\":null,\"3328\":11.936669520000001,\"3329\":14.86470125,\"3330\":17.447810530000002,\"3331\":22.930754650000001,\"3332\":22.805431410000001,\"3333\":null,\"3334\":16.83777285,\"3335\":null,\"3336\":15.60397109,\"3337\":14.339985309999999,\"3338\":12.96975662,\"3339\":13.037842639999999,\"3340\":null,\"3341\":null,\"3342\":null,\"3343\":null,\"3344\":null,\"3345\":14.56861686,\"3346\":14.77555562,\"3347\":null,\"3348\":null,\"3349\":13.40799516,\"3350\":null,\"3351\":18.44335062,\"3352\":null,\"3353\":null,\"3354\":null,\"3355\":null,\"3356\":18.575728739999999,\"3357\":null,\"3358\":null,\"3359\":null,\"3360\":19.663779869999999,\"3361\":21.606485280000001,\"3362\":null,\"3363\":20.79894225,\"3364\":18.906141269999999,\"3365\":19.532857239999998,\"3366\":21.173840890000001,\"3367\":null,\"3368\":17.367787270000001,\"3369\":null,\"3370\":null,\"3371\":null,\"3372\":16.112411309999999,\"3373\":null,\"3374\":null,\"3375\":null,\"3376\":null,\"3377\":null,\"3378\":23.60178414,\"3379\":16.224987370000001,\"3380\":15.04811082,\"3381\":21.5560689,\"3382\":null,\"3383\":null,\"3384\":20.321485039999999,\"3385\":14.17784161,\"3386\":null,\"3387\":null,\"3388\":null,\"3389\":18.967169420000001,\"3390\":null,\"3391\":null,\"3392\":null,\"3393\":null,\"3394\":null,\"3395\":null,\"3396\":null,\"3397\":null,\"3398\":null,\"3399\":null,\"3400\":null,\"3401\":null,\"3402\":13.20675642,\"3403\":null,\"3404\":null,\"3405\":null,\"3406\":16.266312169999999,\"3407\":null,\"3408\":null,\"3409\":null,\"3410\":15.474123759999999,\"3411\":null,\"3412\":null,\"3413\":null,\"3414\":null,\"3415\":null,\"3416\":null,\"3417\":null,\"3418\":null,\"3419\":19.39818898,\"3420\":null,\"3421\":16.28562475,\"3422\":null,\"3423\":null,\"3424\":13.83861557,\"3425\":16.344460609999999,\"3426\":null,\"3427\":19.09087967,\"3428\":17.799157099999999,\"3429\":18.588146930000001,\"3430\":null,\"3431\":null,\"3432\":17.970274140000001,\"3433\":null,\"3434\":null,\"3435\":17.19639514,\"3436\":17.44193705,\"3437\":17.577953010000002,\"3438\":17.444522630000002,\"3439\":17.132515869999999,\"3440\":null,\"3441\":null,\"3442\":null,\"3443\":null,\"3444\":14.198757779999999,\"3445\":null,\"3446\":null,\"3447\":null,\"3448\":null,\"3449\":null,\"3450\":null,\"3451\":null,\"3452\":null,\"3453\":null,\"3454\":null,\"3455\":null,\"3456\":null,\"3457\":null,\"3458\":null,\"3459\":17.41498331,\"3460\":null,\"3461\":null,\"3462\":null,\"3463\":null,\"3464\":null,\"3465\":16.663953190000001,\"3466\":null,\"3467\":null,\"3468\":null,\"3469\":null,\"3470\":18.72121057,\"3471\":13.515946639999999,\"3472\":null,\"3473\":16.087876909999999,\"3474\":null,\"3475\":19.115393390000001,\"3476\":16.171200240000001,\"3477\":null,\"3478\":null,\"3479\":null,\"3480\":16.250529,\"3481\":17.825429270000001,\"3482\":null,\"3483\":17.003032099999999,\"3484\":14.76532214,\"3485\":23.0368067,\"3486\":null,\"3487\":null,\"3488\":null,\"3489\":16.05250968,\"3490\":13.56433101,\"3491\":null,\"3492\":14.52198259,\"3493\":15.65334448,\"3494\":null,\"3495\":16.016169869999999,\"3496\":null,\"3497\":13.037842639999999,\"3498\":null,\"3499\":15.95220763,\"3500\":15.33663183,\"3501\":null,\"3502\":15.74236544,\"3503\":14.254055989999999,\"3504\":15.481895679999999,\"3505\":null,\"3506\":17.192661820000001,\"3507\":16.708726380000002,\"3508\":17.87622605,\"3509\":14.7792829,\"3510\":17.46245639,\"3511\":null,\"3512\":15.93545123,\"3513\":12.70210848,\"3514\":null,\"3515\":null,\"3516\":null,\"3517\":17.115422200000001,\"3518\":null,\"3519\":null,\"3520\":null,\"3521\":19.20487048,\"3522\":null,\"3523\":null,\"3524\":null,\"3525\":null,\"3526\":null,\"3527\":null,\"3528\":18.350357630000001,\"3529\":15.30462629,\"3530\":18.378855779999999,\"3531\":18.659324529999999,\"3532\":17.724968369999999,\"3533\":null,\"3534\":null,\"3535\":null,\"3536\":18.555988630000002,\"3537\":null,\"3538\":null,\"3539\":14.4036407,\"3540\":15.61862316,\"3541\":null,\"3542\":13.95878707,\"3543\":17.519363309999999,\"3544\":null,\"3545\":null,\"3546\":null,\"3547\":null,\"3548\":15.39068191,\"3549\":17.597105500000001,\"3550\":null,\"3551\":null,\"3552\":null,\"3553\":null,\"3554\":18.82062161,\"3555\":17.36461122,\"3556\":null,\"3557\":15.9344356,\"3558\":17.045775469999999,\"3559\":null,\"3560\":15.87553297,\"3561\":19.32034548,\"3562\":null,\"3563\":null,\"3564\":13.037842639999999,\"3565\":null,\"3566\":17.661222259999999,\"3567\":14.83153332,\"3568\":14.20632867,\"3569\":19.137302389999999,\"3570\":null,\"3571\":null,\"3572\":null,\"3573\":null,\"3574\":null,\"3575\":null,\"3576\":null,\"3577\":null,\"3578\":null,\"3579\":null,\"3580\":null,\"3581\":null,\"3582\":null,\"3583\":null,\"3584\":null,\"3585\":null,\"3586\":null,\"3587\":null,\"3588\":null,\"3589\":null,\"3590\":null,\"3591\":13.037842639999999,\"3592\":null,\"3593\":null,\"3594\":null,\"3595\":null,\"3596\":null,\"3597\":null,\"3598\":null,\"3599\":null,\"3600\":null,\"3601\":null,\"3602\":null,\"3603\":null,\"3604\":null,\"3605\":null,\"3606\":null,\"3607\":null,\"3608\":null,\"3609\":null,\"3610\":null,\"3611\":null,\"3612\":null,\"3613\":null,\"3614\":null,\"3615\":null,\"3616\":null,\"3617\":null,\"3618\":null,\"3619\":null,\"3620\":null,\"3621\":null,\"3622\":null,\"3623\":null,\"3624\":null,\"3625\":null,\"3626\":null,\"3627\":null,\"3628\":null,\"3629\":null,\"3630\":null,\"3631\":14.3773704,\"3632\":null,\"3633\":13.82423597,\"3634\":17.523608280000001,\"3635\":15.564387010000001,\"3636\":15.7512054,\"3637\":null,\"3638\":null,\"3639\":null,\"3640\":null,\"3641\":null,\"3642\":null,\"3643\":null,\"3644\":null,\"3645\":null,\"3646\":null,\"3647\":null,\"3648\":null,\"3649\":14.680185720000001,\"3650\":17.165418299999999,\"3651\":18.133819460000002,\"3652\":19.569990879999999,\"3653\":12.07672762,\"3654\":18.842259259999999,\"3655\":17.08276017,\"3656\":null,\"3657\":null,\"3658\":20.35413256,\"3659\":null,\"3660\":null,\"3661\":14.617195000000001,\"3662\":null,\"3663\":null,\"3664\":null,\"3665\":null,\"3666\":null,\"3667\":null,\"3668\":null,\"3669\":null,\"3670\":null,\"3671\":null,\"3672\":16.274498600000001,\"3673\":null,\"3674\":20.457311489999999,\"3675\":null,\"3676\":null,\"3677\":null,\"3678\":17.341112760000001,\"3679\":10.818491099999999,\"3680\":null,\"3681\":null,\"3682\":null,\"3683\":null,\"3684\":null,\"3685\":null,\"3686\":null,\"3687\":null,\"3688\":null,\"3689\":16.76296318,\"3690\":null,\"3691\":22.997469500000001,\"3692\":15.6044784,\"3693\":null,\"3694\":15.61074406,\"3695\":null,\"3696\":null,\"3697\":null,\"3698\":14.090329499999999,\"3699\":17.780253810000001,\"3700\":15.285508399999999,\"3701\":null,\"3702\":null,\"3703\":18.998122630000001,\"3704\":null,\"3705\":null,\"3706\":null,\"3707\":12.64026818,\"3708\":null,\"3709\":17.40060463,\"3710\":null,\"3711\":21.677175609999999,\"3712\":18.500699999999998,\"3713\":16.758181789999998,\"3714\":null,\"3715\":19.422408239999999,\"3716\":16.251208030000001,\"3717\":null,\"3718\":null,\"3719\":null,\"3720\":null,\"3721\":null,\"3722\":null,\"3723\":null,\"3724\":null,\"3725\":18.176491380000002,\"3726\":19.23608364,\"3727\":17.740411080000001,\"3728\":18.911656300000001,\"3729\":null,\"3730\":15.40626503,\"3731\":15.830746169999999,\"3732\":null,\"3733\":null,\"3734\":19.098830060000001,\"3735\":16.064599189999999,\"3736\":14.715314810000001,\"3737\":13.037842639999999,\"3738\":13.037842639999999,\"3739\":21.992588179999998,\"3740\":22.310645170000001,\"3741\":20.93064596,\"3742\":17.2523129,\"3743\":16.468872820000001,\"3744\":16.46435657,\"3745\":null,\"3746\":18.535011959999998,\"3747\":null,\"3748\":19.204185500000001,\"3749\":18.192473339999999,\"3750\":20.124627360000002,\"3751\":16.802036340000001,\"3752\":18.018105340000002,\"3753\":16.636893910000001,\"3754\":16.659058479999999,\"3755\":null,\"3756\":17.083852570000001,\"3757\":null,\"3758\":15.358589220000001,\"3759\":13.816974849999999,\"3760\":null,\"3761\":null,\"3762\":17.181041619999998,\"3763\":18.822956359999999,\"3764\":14.64441132,\"3765\":18.587336069999999,\"3766\":16.700662690000002,\"3767\":17.242524750000001,\"3768\":19.652237710000001,\"3769\":17.448663020000001,\"3770\":17.74415991,\"3771\":15.64900018,\"3772\":14.516292,\"3773\":18.891640550000002,\"3774\":null,\"3775\":13.037842639999999,\"3776\":15.631744619999999,\"3777\":null,\"3778\":23.07289484,\"3779\":21.10426648,\"3780\":17.424076960000001,\"3781\":14.123145709999999,\"3782\":17.382097380000001,\"3783\":20.33920681,\"3784\":17.28034998,\"3785\":null,\"3786\":19.10903304,\"3787\":null,\"3788\":null,\"3789\":20.48222698,\"3790\":13.145744110000001,\"3791\":19.539759369999999,\"3792\":24.251155650000001,\"3793\":22.2263327,\"3794\":19.047061060000001,\"3795\":20.070679590000001,\"3796\":14.893490160000001,\"3797\":20.508706230000001,\"3798\":22.698304159999999,\"3799\":13.44980647,\"3800\":19.241533879999999,\"3801\":15.581944890000001,\"3802\":16.716213700000001,\"3803\":18.91178897,\"3804\":null,\"3805\":15.25520141,\"3806\":21.889293089999999,\"3807\":null,\"3808\":12.07429057,\"3809\":16.081806919999998,\"3810\":13.94470156,\"3811\":null,\"3812\":18.642542079999998,\"3813\":13.86110021,\"3814\":19.864840350000002,\"3815\":15.850193450000001,\"3816\":19.52517473,\"3817\":null,\"3818\":19.189971570000001,\"3819\":null,\"3820\":null,\"3821\":19.228286449999999,\"3822\":null,\"3823\":18.578418070000002,\"3824\":18.399914769999999,\"3825\":null,\"3826\":19.040166970000001,\"3827\":21.31908267,\"3828\":null,\"3829\":14.85151375,\"3830\":16.440033979999999,\"3831\":null,\"3832\":null,\"3833\":14.258473650000001,\"3834\":14.75029748,\"3835\":16.08437464,\"3836\":null,\"3837\":15.592080129999999,\"3838\":null,\"3839\":null,\"3840\":17.256909100000001,\"3841\":16.77877995,\"3842\":null,\"3843\":null,\"3844\":13.872743399999999,\"3845\":18.091543919999999,\"3846\":14.61116005,\"3847\":18.95463926,\"3848\":null,\"3849\":null,\"3850\":null,\"3851\":null,\"3852\":20.82626205,\"3853\":null,\"3854\":null,\"3855\":14.81673202,\"3856\":null,\"3857\":null,\"3858\":15.61197555,\"3859\":null,\"3860\":null,\"3861\":null,\"3862\":null,\"3863\":null,\"3864\":null,\"3865\":null,\"3866\":13.037842639999999,\"3867\":null,\"3868\":null,\"3869\":null,\"3870\":null,\"3871\":null,\"3872\":null,\"3873\":null,\"3874\":null,\"3875\":null,\"3876\":null,\"3877\":null,\"3878\":null,\"3879\":null,\"3880\":null,\"3881\":null,\"3882\":13.037842639999999,\"3883\":null,\"3884\":null,\"3885\":null,\"3886\":null,\"3887\":null,\"3888\":null,\"3889\":null,\"3890\":null,\"3891\":null,\"3892\":null,\"3893\":16.150382929999999,\"3894\":17.379193650000001,\"3895\":null,\"3896\":null,\"3897\":14.12835727,\"3898\":15.47812019,\"3899\":17.26964766,\"3900\":11.912226499999999,\"3901\":15.77883606,\"3902\":15.38578676,\"3903\":null,\"3904\":17.049070149999999,\"3905\":18.51865377,\"3906\":17.134339130000001,\"3907\":18.303625279999999,\"3908\":18.87284065,\"3909\":19.414749879999999,\"3910\":17.369445630000001,\"3911\":null,\"3912\":14.18939218,\"3913\":null,\"3914\":null,\"3915\":null,\"3916\":null,\"3917\":null,\"3918\":18.19161695,\"3919\":14.59047575,\"3920\":null,\"3921\":17.14155014,\"3922\":null,\"3923\":null,\"3924\":null,\"3925\":15.3977117,\"3926\":null,\"3927\":null,\"3928\":19.308269070000002,\"3929\":19.178063120000001,\"3930\":17.20147468,\"3931\":16.79193261,\"3932\":13.47479238,\"3933\":null,\"3934\":null,\"3935\":null,\"3936\":null,\"3937\":13.037842639999999,\"3938\":16.78884536,\"3939\":null,\"3940\":17.779349109999998,\"3941\":null,\"3942\":15.94646698,\"3943\":19.183710900000001,\"3944\":null,\"3945\":null,\"3946\":15.014542909999999,\"3947\":null,\"3948\":13.037842639999999,\"3949\":20.219931899999999,\"3950\":16.052579739999999,\"3951\":13.426755030000001,\"3952\":null,\"3953\":14.488086859999999,\"3954\":null,\"3955\":null,\"3956\":null,\"3957\":17.02319249,\"3958\":19.89110196,\"3959\":null,\"3960\":null,\"3961\":16.04731129,\"3962\":18.525354950000001,\"3963\":null,\"3964\":18.498177479999999,\"3965\":19.721986990000001,\"3966\":null,\"3967\":19.03129826,\"3968\":23.69562702,\"3969\":22.276787290000001,\"3970\":null,\"3971\":null,\"3972\":17.689971,\"3973\":16.204421,\"3974\":null,\"3975\":17.85005821,\"3976\":20.271868189999999,\"3977\":20.435031469999998,\"3978\":null,\"3979\":null,\"3980\":19.653433079999999,\"3981\":16.628899319999999,\"3982\":null,\"3983\":13.84260239,\"3984\":null,\"3985\":null,\"3986\":null,\"3987\":null,\"3988\":19.926797440000001,\"3989\":null,\"3990\":null,\"3991\":15.26852813,\"3992\":null,\"3993\":15.75734012,\"3994\":17.402690539999998,\"3995\":null,\"3996\":null,\"3997\":null,\"3998\":16.453196999999999,\"3999\":15.5480246,\"4000\":null,\"4001\":17.168958310000001,\"4002\":15.592892300000001,\"4003\":null,\"4004\":14.1634688,\"4005\":18.01238098,\"4006\":18.008998120000001,\"4007\":18.32239135,\"4008\":13.869661300000001,\"4009\":15.946770259999999,\"4010\":null,\"4011\":null,\"4012\":18.305625800000001,\"4013\":19.644674899999998,\"4014\":null,\"4015\":17.545259399999999,\"4016\":21.106362489999999,\"4017\":15.214630270000001,\"4018\":null,\"4019\":13.10064841,\"4020\":16.337584929999998,\"4021\":null,\"4022\":null,\"4023\":21.318347459999998,\"4024\":20.37827313,\"4025\":null,\"4026\":null,\"4027\":16.91648932,\"4028\":null,\"4029\":null,\"4030\":null,\"4031\":19.256054899999999,\"4032\":16.596798499999998,\"4033\":15.470864450000001,\"4034\":18.024925700000001,\"4035\":21.675845410000001,\"4036\":13.83512503,\"4037\":16.30579899,\"4038\":null,\"4039\":null,\"4040\":null,\"4041\":null,\"4042\":null,\"4043\":17.11641126,\"4044\":null,\"4045\":null,\"4046\":null,\"4047\":21.998837330000001,\"4048\":19.207744819999998,\"4049\":null,\"4050\":null,\"4051\":null,\"4052\":null,\"4053\":15.60966097,\"4054\":21.898220290000001,\"4055\":null,\"4056\":15.6345846,\"4057\":null,\"4058\":15.73172301,\"4059\":18.412031710000001,\"4060\":18.266849440000001,\"4061\":18.93686739,\"4062\":15.80586592,\"4063\":19.840171860000002,\"4064\":null,\"4065\":null,\"4066\":null,\"4067\":null,\"4068\":21.153006090000002,\"4069\":19.186367749999999,\"4070\":17.70338945,\"4071\":15.999376379999999,\"4072\":19.914178870000001,\"4073\":null,\"4074\":17.190138520000001,\"4075\":null,\"4076\":14.28385024,\"4077\":20.643042439999998,\"4078\":18.898594429999999,\"4079\":19.877932529999999,\"4080\":18.730202869999999,\"4081\":18.080128940000002,\"4082\":16.475926510000001,\"4083\":16.650587649999998,\"4084\":16.076152319999998,\"4085\":16.666070349999998,\"4086\":null,\"4087\":19.534505289999998,\"4088\":17.695518920000001,\"4089\":15.248917199999999,\"4090\":16.328602480000001,\"4091\":21.4219249,\"4092\":null,\"4093\":18.382060339999999,\"4094\":17.62079933,\"4095\":null,\"4096\":16.3680515,\"4097\":16.222918920000001,\"4098\":null,\"4099\":15.594366450000001,\"4100\":16.608993980000001,\"4101\":16.725994450000002,\"4102\":15.071525080000001,\"4103\":19.550784920000002,\"4104\":16.52477378,\"4105\":18.675614190000001,\"4106\":16.732798710000001,\"4107\":null,\"4108\":18.247026699999999,\"4109\":16.92536956,\"4110\":17.63684902,\"4111\":18.557788949999999,\"4112\":17.320663249999999,\"4113\":16.366690810000002,\"4114\":null,\"4115\":16.63569747,\"4116\":17.966286329999999,\"4117\":18.249654400000001,\"4118\":19.495496889999998,\"4119\":17.66579007,\"4120\":null,\"4121\":null,\"4122\":15.888955770000001,\"4123\":17.4011247,\"4124\":null,\"4125\":16.63102769,\"4126\":18.514366519999999,\"4127\":null,\"4128\":null,\"4129\":16.251909850000001,\"4130\":null,\"4131\":14.97217799,\"4132\":16.941950030000001,\"4133\":null,\"4134\":null,\"4135\":null,\"4136\":null,\"4137\":17.08417867,\"4138\":16.581208759999999,\"4139\":null,\"4140\":12.39617112,\"4141\":20.55315336,\"4142\":null,\"4143\":20.256147949999999,\"4144\":19.201225669999999,\"4145\":null,\"4146\":19.025486010000002,\"4147\":13.7662242,\"4148\":21.263185499999999,\"4149\":12.973820229999999,\"4150\":null,\"4151\":null,\"4152\":null,\"4153\":null,\"4154\":15.527894420000001,\"4155\":17.159892729999999,\"4156\":13.00887007,\"4157\":null,\"4158\":14.17455824,\"4159\":13.14891023,\"4160\":null,\"4161\":12.71747038,\"4162\":null,\"4163\":null,\"4164\":null,\"4165\":15.42265098,\"4166\":16.007172820000001,\"4167\":12.83499612,\"4168\":15.67029969,\"4169\":15.96058519,\"4170\":16.55379237,\"4171\":null,\"4172\":null,\"4173\":null,\"4174\":18.09052968,\"4175\":null,\"4176\":18.542178320000001,\"4177\":null,\"4178\":null,\"4179\":null,\"4180\":19.440512519999999,\"4181\":null,\"4182\":20.841913389999998,\"4183\":16.744869690000002,\"4184\":18.087766770000002,\"4185\":17.524327249999999,\"4186\":15.51858075,\"4187\":18.901772820000002,\"4188\":19.134108690000001,\"4189\":null,\"4190\":null,\"4191\":null,\"4192\":null,\"4193\":18.238632200000001,\"4194\":null,\"4195\":20.585511029999999,\"4196\":13.877903269999999,\"4197\":null,\"4198\":null,\"4199\":null,\"4200\":null,\"4201\":18.893133200000001,\"4202\":19.913477230000002,\"4203\":16.990469829999998,\"4204\":null,\"4205\":22.72320233,\"4206\":19.032017490000001,\"4207\":20.026032239999999,\"4208\":20.572650280000001,\"4209\":15.71257861,\"4210\":17.984732810000001,\"4211\":18.19305052,\"4212\":18.02297441,\"4213\":16.653788250000002,\"4214\":19.39930975,\"4215\":22.493738090000001,\"4216\":21.603168579999998,\"4217\":19.683140349999999,\"4218\":15.91891017,\"4219\":22.956971060000001,\"4220\":19.394938920000001,\"4221\":18.197730490000001,\"4222\":14.84127702,\"4223\":20.578838869999998,\"4224\":17.568101760000001,\"4225\":null,\"4226\":19.95778142,\"4227\":null,\"4228\":12.78434081,\"4229\":17.281111020000001,\"4230\":null,\"4231\":null,\"4232\":null,\"4233\":13.485320339999999,\"4234\":15.92175108,\"4235\":19.356533979999998,\"4236\":null,\"4237\":22.7177848,\"4238\":null,\"4239\":19.815725010000001,\"4240\":19.427421330000001,\"4241\":null,\"4242\":19.080185050000001,\"4243\":17.921123519999998,\"4244\":21.522086179999999,\"4245\":null,\"4246\":16.054173810000002,\"4247\":17.311334840000001,\"4248\":null,\"4249\":16.141889160000002,\"4250\":null,\"4251\":13.70775727,\"4252\":14.90598191,\"4253\":13.98232969,\"4254\":null,\"4255\":18.707216509999998,\"4256\":17.549604800000001,\"4257\":13.649246160000001,\"4258\":17.02909867,\"4259\":null,\"4260\":18.048151390000001,\"4261\":20.145516610000001,\"4262\":13.44397644,\"4263\":21.634727810000001,\"4264\":null,\"4265\":13.98083957,\"4266\":null,\"4267\":null,\"4268\":null,\"4269\":16.46847228,\"4270\":16.051069089999999,\"4271\":22.330195639999999,\"4272\":22.586035129999999,\"4273\":15.057407749999999,\"4274\":null,\"4275\":17.43520766,\"4276\":13.037842639999999,\"4277\":null,\"4278\":null,\"4279\":null,\"4280\":18.020917959999998,\"4281\":16.034798250000001,\"4282\":null,\"4283\":18.4266656,\"4284\":15.70403477,\"4285\":20.847396400000001,\"4286\":21.170697830000002,\"4287\":22.840099540000001,\"4288\":12.631995,\"4289\":null,\"4290\":null,\"4291\":null,\"4292\":null,\"4293\":null,\"4294\":18.285567759999999,\"4295\":18.448256610000001,\"4296\":22.715857969999998,\"4297\":20.785859760000001,\"4298\":13.037842639999999,\"4299\":15.63849988,\"4300\":19.26940025,\"4301\":19.19761402,\"4302\":22.98383999,\"4303\":20.981674640000001,\"4304\":21.435679459999999,\"4305\":null,\"4306\":17.519030799999999,\"4307\":18.244862000000001,\"4308\":19.591829260000001,\"4309\":16.637723640000001,\"4310\":20.064630449999999,\"4311\":null,\"4312\":16.617485240000001,\"4313\":15.108962350000001,\"4314\":18.162161489999999,\"4315\":13.037842639999999,\"4316\":null,\"4317\":18.536645069999999,\"4318\":23.21809652,\"4319\":null,\"4320\":null,\"4321\":17.404671390000001,\"4322\":17.30676789,\"4323\":null,\"4324\":16.611272199999998,\"4325\":null,\"4326\":null,\"4327\":null,\"4328\":21.398729419999999,\"4329\":16.951044880000001,\"4330\":18.515300310000001,\"4331\":18.376937900000002,\"4332\":18.002558130000001,\"4333\":null,\"4334\":null,\"4335\":null,\"4336\":null,\"4337\":18.079381990000002,\"4338\":16.38763694,\"4339\":null,\"4340\":null,\"4341\":null,\"4342\":19.190643099999999,\"4343\":20.560090240000001,\"4344\":17.804407749999999,\"4345\":16.555263239999999,\"4346\":null,\"4347\":18.970799469999999,\"4348\":null,\"4349\":22.305361600000001,\"4350\":null,\"4351\":18.92117618,\"4352\":18.653856869999998,\"4353\":18.510593050000001,\"4354\":17.70505039,\"4355\":19.902350479999999,\"4356\":null,\"4357\":null,\"4358\":14.42231453,\"4359\":null,\"4360\":null,\"4361\":null,\"4362\":null,\"4363\":null,\"4364\":17.04264135,\"4365\":null,\"4366\":16.57349477,\"4367\":null,\"4368\":11.918165180000001,\"4369\":21.538392510000001,\"4370\":19.462944759999999,\"4371\":21.88968272,\"4372\":22.704006660000001,\"4373\":19.586839919999999,\"4374\":19.96353865,\"4375\":18.33435235,\"4376\":19.115691340000001,\"4377\":21.81733599,\"4378\":22.133867299999999,\"4379\":26.494874830000001,\"4380\":19.26328732,\"4381\":21.24069888,\"4382\":null,\"4383\":23.562796089999999,\"4384\":17.894203390000001,\"4385\":25.15104307,\"4386\":17.31267725,\"4387\":21.510973100000001,\"4388\":20.630121089999999,\"4389\":19.39586019,\"4390\":19.483533380000001,\"4391\":19.08663482,\"4392\":null,\"4393\":18.074599620000001,\"4394\":15.24891049,\"4395\":14.90186464,\"4396\":null,\"4397\":18.198595699999998,\"4398\":19.494127899999999,\"4399\":14.88509507,\"4400\":null,\"4401\":null,\"4402\":null,\"4403\":null,\"4404\":null,\"4405\":null,\"4406\":15.42379296,\"4407\":null,\"4408\":null,\"4409\":null,\"4410\":null,\"4411\":16.365348139999998,\"4412\":null,\"4413\":null,\"4414\":null,\"4415\":null,\"4416\":25.196227700000001,\"4417\":14.532824290000001,\"4418\":17.33589319,\"4419\":18.769854209999998,\"4420\":17.631725360000001,\"4421\":16.09848354,\"4422\":null,\"4423\":16.470881129999999,\"4424\":16.235264440000002,\"4425\":13.774255439999999,\"4426\":18.39731682,\"4427\":null,\"4428\":null,\"4429\":15.395104,\"4430\":null,\"4431\":17.874144810000001,\"4432\":null,\"4433\":17.58749237,\"4434\":null,\"4435\":null,\"4436\":null,\"4437\":null,\"4438\":15.667926550000001,\"4439\":18.236561689999998,\"4440\":null,\"4441\":null,\"4442\":null,\"4443\":null,\"4444\":null,\"4445\":null,\"4446\":null,\"4447\":null,\"4448\":null,\"4449\":null,\"4450\":null,\"4451\":null,\"4452\":22.573408560000001,\"4453\":16.827093210000001,\"4454\":null,\"4455\":17.447676470000001,\"4456\":12.746399869999999,\"4457\":17.801131720000001,\"4458\":17.324536040000002,\"4459\":16.52049629,\"4460\":18.036450309999999,\"4461\":17.759089039999999,\"4462\":null,\"4463\":16.647803660000001,\"4464\":16.546310340000002,\"4465\":18.70252618,\"4466\":null,\"4467\":null,\"4468\":13.400839100000001,\"4469\":null,\"4470\":20.586024569999999,\"4471\":null,\"4472\":20.416073950000001,\"4473\":18.721986569999998,\"4474\":19.621872830000001,\"4475\":14.48703508,\"4476\":null,\"4477\":14.136985190000001,\"4478\":15.653795369999999,\"4479\":null,\"4480\":22.689977670000001,\"4481\":24.409159370000001,\"4482\":null,\"4483\":14.911026509999999,\"4484\":18.814432660000001,\"4485\":null,\"4486\":null,\"4487\":null,\"4488\":18.430442729999999,\"4489\":null,\"4490\":null,\"4491\":null,\"4492\":21.85978897,\"4493\":18.488681110000002,\"4494\":null,\"4495\":null,\"4496\":11.94302862,\"4497\":null,\"4498\":17.425833969999999,\"4499\":15.52222388,\"4500\":null,\"4501\":19.493006569999999,\"4502\":null,\"4503\":15.355911109999999,\"4504\":19.513717069999998,\"4505\":null,\"4506\":19.569555739999998,\"4507\":15.780287,\"4508\":15.30181662,\"4509\":16.277956719999999,\"4510\":12.34422371,\"4511\":null,\"4512\":null,\"4513\":17.28043108,\"4514\":21.92903025,\"4515\":15.56316406,\"4516\":null,\"4517\":null,\"4518\":17.562300329999999,\"4519\":15.49256566,\"4520\":18.668247690000001,\"4521\":null,\"4522\":13.27606214,\"4523\":null,\"4524\":13.09403764,\"4525\":18.580407040000001,\"4526\":21.829219630000001,\"4527\":null,\"4528\":null,\"4529\":14.123498590000001,\"4530\":null,\"4531\":16.867536659999999,\"4532\":null,\"4533\":null,\"4534\":12.57080112,\"4535\":19.901014400000001,\"4536\":13.635107619999999,\"4537\":null,\"4538\":14.694336010000001,\"4539\":13.037842639999999,\"4540\":null,\"4541\":19.026238599999999,\"4542\":null,\"4543\":null,\"4544\":15.14862422,\"4545\":14.33216534,\"4546\":15.748637710000001,\"4547\":22.33451372,\"4548\":null,\"4549\":null,\"4550\":15.88021326,\"4551\":null,\"4552\":19.253029649999998,\"4553\":16.403027730000002,\"4554\":null,\"4555\":null,\"4556\":null,\"4557\":null,\"4558\":null,\"4559\":null,\"4560\":null,\"4561\":null,\"4562\":18.91658589,\"4563\":17.120530550000002,\"4564\":16.035237200000001,\"4565\":19.824361140000001,\"4566\":18.483243980000001,\"4567\":18.276009760000001,\"4568\":null,\"4569\":null,\"4570\":17.49958582,\"4571\":14.939472459999999,\"4572\":18.94357458,\"4573\":20.064025050000001,\"4574\":null,\"4575\":null,\"4576\":19.044939899999999,\"4577\":15.267489640000001,\"4578\":16.785591780000001,\"4579\":18.174609449999998,\"4580\":17.66886169,\"4581\":null,\"4582\":16.91625994,\"4583\":18.024087340000001,\"4584\":18.895998909999999,\"4585\":15.73030846,\"4586\":17.59201174,\"4587\":16.20087753,\"4588\":16.87283716,\"4589\":14.759544310000001,\"4590\":17.920296910000001,\"4591\":14.83131324,\"4592\":17.39320433,\"4593\":16.588872850000001,\"4594\":16.84413705,\"4595\":18.257314019999999,\"4596\":13.037842639999999,\"4597\":null,\"4598\":17.870814769999999,\"4599\":17.717207940000002,\"4600\":15.009504359999999,\"4601\":17.952460299999998,\"4602\":null,\"4603\":null,\"4604\":null,\"4605\":null,\"4606\":null,\"4607\":19.453712580000001,\"4608\":null,\"4609\":17.563678929999998,\"4610\":16.470317139999999,\"4611\":14.64824656,\"4612\":16.896823810000001,\"4613\":16.47208565,\"4614\":15.689292,\"4615\":null,\"4616\":22.31089034,\"4617\":16.895325790000001,\"4618\":null,\"4619\":null,\"4620\":20.032557520000001,\"4621\":18.494466970000001,\"4622\":17.355797020000001,\"4623\":17.23898565,\"4624\":null,\"4625\":22.81212103,\"4626\":17.07223308,\"4627\":null,\"4628\":20.746216950000001,\"4629\":19.117870830000001,\"4630\":null,\"4631\":null,\"4632\":19.63967689,\"4633\":17.08410662,\"4634\":null,\"4635\":19.145558950000002,\"4636\":16.187889500000001,\"4637\":18.237892710000001,\"4638\":null,\"4639\":18.192839880000001,\"4640\":15.56243851,\"4641\":16.78911239,\"4642\":20.38213296,\"4643\":13.36928005,\"4644\":null,\"4645\":21.466214140000002,\"4646\":null,\"4647\":20.11306459,\"4648\":17.833230700000001,\"4649\":20.74840631,\"4650\":null,\"4651\":15.99290186,\"4652\":17.50917428,\"4653\":null,\"4654\":null,\"4655\":18.644452619999999,\"4656\":18.364234790000001,\"4657\":null,\"4658\":15.14374304,\"4659\":null,\"4660\":19.68808035,\"4661\":16.064004010000001,\"4662\":null,\"4663\":null,\"4664\":20.96103656,\"4665\":17.821580180000002,\"4666\":21.179173649999999,\"4667\":18.239025550000001,\"4668\":18.52042264,\"4669\":19.283752320000001,\"4670\":18.456592910000001,\"4671\":19.467493359999999,\"4672\":17.03154533,\"4673\":19.53369975,\"4674\":20.00941929,\"4675\":17.86980015,\"4676\":15.491892330000001,\"4677\":16.689115009999998,\"4678\":16.514815380000002,\"4679\":20.118088369999999,\"4680\":15.7804108,\"4681\":16.96992067,\"4682\":15.69956436,\"4683\":19.62591557,\"4684\":15.025205250000001,\"4685\":null,\"4686\":null,\"4687\":14.771301279999999,\"4688\":13.352258450000001,\"4689\":null,\"4690\":null,\"4691\":14.90823816,\"4692\":null,\"4693\":16.172543780000002,\"4694\":15.32903269,\"4695\":null,\"4696\":null,\"4697\":25.652779949999999,\"4698\":20.674462439999999,\"4699\":16.37396438,\"4700\":20.968688790000002,\"4701\":22.229871889999998,\"4702\":24.44103278,\"4703\":null,\"4704\":null,\"4705\":null,\"4706\":21.235138979999999,\"4707\":17.25389711,\"4708\":17.683471059999999,\"4709\":18.751360290000001,\"4710\":18.395163329999999,\"4711\":15.95130575,\"4712\":16.05662864,\"4713\":16.847871739999999,\"4714\":17.606048170000001,\"4715\":18.042796200000002,\"4716\":19.477700469999998,\"4717\":17.876009750000002,\"4718\":16.586759440000002,\"4719\":19.06078909,\"4720\":17.901135870000001,\"4721\":19.481213749999998,\"4722\":null,\"4723\":16.436949519999999,\"4724\":16.15744346,\"4725\":null,\"4726\":19.34219109,\"4727\":16.433913619999998,\"4728\":null,\"4729\":22.012528329999999,\"4730\":17.502653989999999,\"4731\":19.17550366,\"4732\":15.31055688,\"4733\":18.979806669999998,\"4734\":null,\"4735\":17.218464059999999,\"4736\":null,\"4737\":14.79766858,\"4738\":null,\"4739\":13.037842639999999,\"4740\":18.599008099999999,\"4741\":11.137855249999999,\"4742\":18.01405922,\"4743\":null,\"4744\":null,\"4745\":15.92160962,\"4746\":17.94274467,\"4747\":null,\"4748\":13.037842639999999,\"4749\":null,\"4750\":18.304854079999998,\"4751\":null,\"4752\":18.943557770000002,\"4753\":20.016751729999999,\"4754\":19.45159877,\"4755\":19.196954399999999,\"4756\":null,\"4757\":null,\"4758\":14.60739456,\"4759\":19.774605439999998,\"4760\":17.32830646,\"4761\":21.292522550000001,\"4762\":18.285601209999999,\"4763\":null,\"4764\":null,\"4765\":null,\"4766\":19.195242889999999,\"4767\":18.858090950000001,\"4768\":null,\"4769\":null,\"4770\":14.80745784,\"4771\":21.59211453,\"4772\":null,\"4773\":null,\"4774\":null,\"4775\":14.70249632,\"4776\":21.028177580000001,\"4777\":21.110818389999999,\"4778\":20.908632860000001,\"4779\":18.912720570000001,\"4780\":21.852823990000001,\"4781\":21.927216000000001,\"4782\":21.239383879999998,\"4783\":22.236750610000001,\"4784\":20.944446549999998,\"4785\":20.49651656,\"4786\":20.302941220000001,\"4787\":20.475562570000001,\"4788\":20.377409239999999,\"4789\":19.740152009999999,\"4790\":16.194641690000001,\"4791\":17.342718810000001,\"4792\":22.197991389999999,\"4793\":22.376810280000001,\"4794\":21.466114480000002,\"4795\":null,\"4796\":20.63031805,\"4797\":20.0022007,\"4798\":18.946146819999999,\"4799\":20.059699590000001,\"4800\":18.765654919999999,\"4801\":20.575454650000001,\"4802\":19.380558910000001,\"4803\":19.944449110000001,\"4804\":20.106113709999999,\"4805\":20.158810240000001,\"4806\":20.584319740000002,\"4807\":20.536344580000002,\"4808\":21.514344609999998,\"4809\":19.833135670000001,\"4810\":20.47502145,\"4811\":20.0413827,\"4812\":19.11852086,\"4813\":21.244982759999999,\"4814\":21.053142260000001,\"4815\":20.995953879999998,\"4816\":19.080983740000001,\"4817\":17.117286920000002,\"4818\":21.355050590000001,\"4819\":19.700929899999998,\"4820\":19.994686120000001,\"4821\":18.10928775,\"4822\":15.34629559,\"4823\":22.456868,\"4824\":14.54745415,\"4825\":null,\"4826\":20.90370403,\"4827\":null,\"4828\":16.72288627,\"4829\":null,\"4830\":14.78375673,\"4831\":null,\"4832\":null,\"4833\":null,\"4834\":17.89578508,\"4835\":15.78783207,\"4836\":21.127289810000001,\"4837\":null,\"4838\":null,\"4839\":18.130338949999999,\"4840\":16.97759503,\"4841\":20.868476300000001,\"4842\":15.91241015,\"4843\":null,\"4844\":14.32964679,\"4845\":21.575870599999998,\"4846\":null,\"4847\":null,\"4848\":18.813659789999999,\"4849\":18.750348460000002,\"4850\":null,\"4851\":17.604696820000001,\"4852\":20.551178780000001,\"4853\":13.037842639999999,\"4854\":null,\"4855\":16.296420860000001,\"4856\":null,\"4857\":null,\"4858\":null,\"4859\":15.01576601,\"4860\":13.037842639999999,\"4861\":null,\"4862\":15.189146600000001,\"4863\":17.677535540000001,\"4864\":18.161723299999998,\"4865\":17.701285070000001,\"4866\":16.899527930000001,\"4867\":null,\"4868\":13.037842639999999,\"4869\":17.74990948,\"4870\":16.478088320000001,\"4871\":18.173847070000001,\"4872\":17.127354449999999,\"4873\":19.357469099999999,\"4874\":18.822654669999999,\"4875\":null,\"4876\":null,\"4877\":18.899396920000001,\"4878\":null,\"4879\":null,\"4880\":null,\"4881\":null,\"4882\":null,\"4883\":null,\"4884\":17.400576409999999,\"4885\":null,\"4886\":null,\"4887\":16.831509789999998,\"4888\":19.202442520000002,\"4889\":20.411861139999999,\"4890\":null,\"4891\":17.729870869999999,\"4892\":16.78992839,\"4893\":null,\"4894\":21.147502889999998,\"4895\":19.702449300000001,\"4896\":13.71071512,\"4897\":null,\"4898\":15.85839067,\"4899\":16.195129770000001,\"4900\":16.54258651,\"4901\":13.02085726,\"4902\":null,\"4903\":19.45291297,\"4904\":18.076302819999999,\"4905\":18.862575490000001,\"4906\":15.415292129999999,\"4907\":14.20627715,\"4908\":19.512705189999998,\"4909\":17.176804140000002,\"4910\":21.266022280000001,\"4911\":null,\"4912\":16.77334763,\"4913\":18.316647629999998,\"4914\":17.452956969999999,\"4915\":22.537112359999998,\"4916\":12.92335392,\"4917\":17.485762510000001,\"4918\":18.264068819999999,\"4919\":null,\"4920\":18.148248559999999,\"4921\":null,\"4922\":null,\"4923\":16.829075499999998,\"4924\":null,\"4925\":null,\"4926\":18.837083939999999,\"4927\":null,\"4928\":17.942016599999999,\"4929\":null,\"4930\":null,\"4931\":15.16338906,\"4932\":14.83115827,\"4933\":null,\"4934\":17.10149152,\"4935\":14.55750355,\"4936\":15.682662090000001,\"4937\":null,\"4938\":17.538598069999999,\"4939\":18.118158229999999,\"4940\":null,\"4941\":18.47110516,\"4942\":15.07788287,\"4943\":18.505401039999999,\"4944\":16.24036255,\"4945\":14.421257280000001,\"4946\":null,\"4947\":19.934581489999999,\"4948\":null,\"4949\":null,\"4950\":20.432891380000001,\"4951\":19.89999516,\"4952\":null,\"4953\":17.645714120000001,\"4954\":null,\"4955\":18.90646753,\"4956\":18.489313490000001,\"4957\":19.629494269999999,\"4958\":18.59006737,\"4959\":17.267613650000001,\"4960\":18.62754726,\"4961\":17.59068177,\"4962\":20.511464669999999,\"4963\":19.763051149999999,\"4964\":null,\"4965\":19.90599224,\"4966\":19.697611819999999,\"4967\":null,\"4968\":23.25548603,\"4969\":17.307810450000002,\"4970\":null,\"4971\":14.219664939999999,\"4972\":null,\"4973\":18.543885620000001,\"4974\":21.208683619999999,\"4975\":null,\"4976\":null,\"4977\":15.517176449999999,\"4978\":null,\"4979\":null,\"4980\":null,\"4981\":null,\"4982\":null,\"4983\":15.317412839999999,\"4984\":18.10690194,\"4985\":19.604364090000001,\"4986\":null,\"4987\":15.971640880000001,\"4988\":13.101503040000001,\"4989\":null,\"4990\":12.92073001,\"4991\":11.281038179999999,\"4992\":null,\"4993\":11.225344659999999,\"4994\":null,\"4995\":null,\"4996\":24.215729240000002,\"4997\":20.12349893,\"4998\":16.410063139999998,\"4999\":15.582315019999999,\"5000\":18.389088900000001,\"5001\":19.325398329999999,\"5002\":18.34566173,\"5003\":18.764856630000001,\"5004\":null,\"5005\":null,\"5006\":20.038035130000001,\"5007\":14.22579709,\"5008\":15.00154875,\"5009\":14.01132344,\"5010\":16.49551147,\"5011\":17.387082880000001,\"5012\":22.365962419999999,\"5013\":null,\"5014\":16.176931660000001,\"5015\":null,\"5016\":16.301484299999998,\"5017\":null,\"5018\":14.27689086,\"5019\":16.870736569999998,\"5020\":14.73883489,\"5021\":null,\"5022\":null,\"5023\":null,\"5024\":18.249874869999999,\"5025\":13.96923833,\"5026\":null,\"5027\":19.502653429999999,\"5028\":null,\"5029\":13.92868608,\"5030\":18.175323429999999,\"5031\":null,\"5032\":16.186534120000001,\"5033\":null,\"5034\":null,\"5035\":null,\"5036\":null,\"5037\":null,\"5038\":17.176475839999998,\"5039\":15.51489772,\"5040\":null,\"5041\":16.238469349999999,\"5042\":null,\"5043\":16.33105153,\"5044\":15.04791105,\"5045\":null,\"5046\":null,\"5047\":19.42240537,\"5048\":15.7006145,\"5049\":null,\"5050\":17.705458629999999,\"5051\":18.225764810000001,\"5052\":13.841630159999999,\"5053\":12.984688800000001,\"5054\":null,\"5055\":null,\"5056\":14.677038939999999,\"5057\":null,\"5058\":null,\"5059\":14.228979750000001,\"5060\":null,\"5061\":null,\"5062\":null,\"5063\":14.19763616,\"5064\":11.3975717,\"5065\":16.2265309,\"5066\":null,\"5067\":null,\"5068\":16.098608039999998,\"5069\":null,\"5070\":20.272358100000002,\"5071\":17.40615429,\"5072\":null,\"5073\":15.911031059999999,\"5074\":13.62239443,\"5075\":null,\"5076\":13.71745621,\"5077\":17.00186253,\"5078\":null,\"5079\":null,\"5080\":null,\"5081\":null,\"5082\":null,\"5083\":null,\"5084\":20.457431660000001,\"5085\":18.001955370000001,\"5086\":15.276225159999999,\"5087\":null,\"5088\":null,\"5089\":13.909922379999999,\"5090\":14.157241859999999,\"5091\":null,\"5092\":16.324852270000001,\"5093\":18.497276790000001,\"5094\":14.73324579,\"5095\":17.38454801,\"5096\":null,\"5097\":15.664256099999999,\"5098\":14.742165979999999,\"5099\":null,\"5100\":null,\"5101\":null,\"5102\":null,\"5103\":null,\"5104\":null,\"5105\":null,\"5106\":null,\"5107\":18.375745210000002,\"5108\":null,\"5109\":13.49622346,\"5110\":19.277084290000001,\"5111\":17.005950080000002,\"5112\":18.354559089999999,\"5113\":19.559825150000002,\"5114\":18.899530080000002,\"5115\":17.509209519999999,\"5116\":15.72835458,\"5117\":null,\"5118\":null,\"5119\":null,\"5120\":16.061528200000001,\"5121\":null,\"5122\":14.93398528,\"5123\":null,\"5124\":null,\"5125\":null,\"5126\":16.697309610000001,\"5127\":null,\"5128\":null,\"5129\":null,\"5130\":null,\"5131\":19.24389691,\"5132\":15.21862657,\"5133\":null,\"5134\":null,\"5135\":null,\"5136\":null,\"5137\":null,\"5138\":17.214970690000001,\"5139\":null,\"5140\":null,\"5141\":14.21996521,\"5142\":19.318761290000001,\"5143\":13.2446229,\"5144\":16.489303589999999,\"5145\":20.37516188,\"5146\":null,\"5147\":16.403888089999999,\"5148\":17.89960744,\"5149\":18.75403781,\"5150\":13.037842639999999,\"5151\":15.665218660000001,\"5152\":18.89728865,\"5153\":18.38640225,\"5154\":17.588180950000002,\"5155\":null,\"5156\":null,\"5157\":18.205668930000002,\"5158\":12.968287869999999,\"5159\":16.827646779999998,\"5160\":null,\"5161\":null,\"5162\":null,\"5163\":16.494390150000001,\"5164\":null,\"5165\":null,\"5166\":null,\"5167\":null,\"5168\":null,\"5169\":null,\"5170\":null,\"5171\":19.40066917,\"5172\":17.07670134,\"5173\":17.66426512,\"5174\":null,\"5175\":null,\"5176\":null,\"5177\":16.83983765,\"5178\":17.141113950000001,\"5179\":17.173286090000001,\"5180\":null,\"5181\":15.917878849999999,\"5182\":15.20139962,\"5183\":null,\"5184\":null,\"5185\":null,\"5186\":17.669121629999999,\"5187\":null,\"5188\":15.70702728,\"5189\":18.078198799999999,\"5190\":16.662877720000001,\"5191\":null,\"5192\":13.037842639999999,\"5193\":15.57904772,\"5194\":15.97395579,\"5195\":null,\"5196\":null,\"5197\":13.52327839,\"5198\":21.74696616,\"5199\":17.544286929999998,\"5200\":null,\"5201\":21.18075546,\"5202\":null,\"5203\":17.637293960000001,\"5204\":null,\"5205\":18.168381029999999,\"5206\":19.550795319999999,\"5207\":null,\"5208\":null,\"5209\":null,\"5210\":null,\"5211\":20.449210839999999,\"5212\":18.973414080000001,\"5213\":18.827149819999999,\"5214\":17.950352599999999,\"5215\":17.172084850000001,\"5216\":19.6514113,\"5217\":18.76095991,\"5218\":null,\"5219\":15.90682713,\"5220\":18.675023790000001,\"5221\":19.910512050000001,\"5222\":21.850786419999999,\"5223\":22.378464569999998,\"5224\":23.61859514,\"5225\":23.78409971,\"5226\":16.127238559999999,\"5227\":23.713480529999998,\"5228\":21.690615770000001,\"5229\":18.34413047,\"5230\":23.203443320000002,\"5231\":20.31784631,\"5232\":16.917195459999998,\"5233\":20.46714158,\"5234\":13.995344449999999,\"5235\":14.39515432,\"5236\":17.460978109999999,\"5237\":23.146719470000001,\"5238\":21.0213283,\"5239\":19.134771010000001,\"5240\":18.205428829999999,\"5241\":17.445337299999998,\"5242\":21.36962758,\"5243\":18.946273609999999,\"5244\":18.011704630000001,\"5245\":22.757328770000001,\"5246\":19.876649010000001,\"5247\":20.307231259999998,\"5248\":19.30730522,\"5249\":18.878518,\"5250\":19.779962489999999,\"5251\":null,\"5252\":20.445799430000001,\"5253\":22.49987801,\"5254\":20.499142460000002,\"5255\":null,\"5256\":20.908107900000001,\"5257\":20.031652279999999,\"5258\":22.5846312,\"5259\":21.304154239999999,\"5260\":23.876752369999998,\"5261\":13.095086480000001,\"5262\":19.353034059999999,\"5263\":20.065088899999999,\"5264\":22.659840590000002,\"5265\":22.9725404,\"5266\":25.659801850000001,\"5267\":null,\"5268\":null,\"5269\":15.390196100000001,\"5270\":null,\"5271\":16.250278269999999,\"5272\":17.29273585,\"5273\":19.126828889999999,\"5274\":17.054849919999999,\"5275\":16.565182119999999,\"5276\":18.755456710000001,\"5277\":18.84762164,\"5278\":14.976708329999999,\"5279\":19.51245969,\"5280\":22.502778469999999,\"5281\":21.60767139,\"5282\":21.845409270000001,\"5283\":20.058809310000001,\"5284\":21.232239710000002,\"5285\":21.13010096,\"5286\":20.520083150000001,\"5287\":21.692767570000001,\"5288\":22.478063970000001,\"5289\":null,\"5290\":19.636022400000002,\"5291\":19.82380847,\"5292\":18.186105550000001,\"5293\":21.809402070000001,\"5294\":21.214640509999999,\"5295\":22.940313979999999,\"5296\":16.41350375,\"5297\":19.3459617,\"5298\":15.93957879,\"5299\":22.944235039999999,\"5300\":13.500327090000001,\"5301\":20.8672225,\"5302\":19.53512615,\"5303\":20.98930223,\"5304\":14.83991807,\"5305\":17.839395750000001,\"5306\":22.852267430000001,\"5307\":17.618711189999999,\"5308\":15.79023594,\"5309\":17.45144135,\"5310\":19.065131969999999,\"5311\":15.9361516,\"5312\":18.449265650000001,\"5313\":22.523930790000001,\"5314\":23.96455229,\"5315\":22.05625594,\"5316\":22.347486920000002,\"5317\":17.267818009999999,\"5318\":16.137700299999999,\"5319\":null,\"5320\":null,\"5321\":15.10849011,\"5322\":null,\"5323\":null,\"5324\":null,\"5325\":15.37814869,\"5326\":null,\"5327\":21.39191001,\"5328\":20.39369705,\"5329\":14.77529344,\"5330\":15.149022990000001,\"5331\":null,\"5332\":17.608551219999999,\"5333\":18.328254640000001,\"5334\":null,\"5335\":null,\"5336\":null,\"5337\":null,\"5338\":15.25836952,\"5339\":15.16720731,\"5340\":null,\"5341\":null,\"5342\":null,\"5343\":null,\"5344\":16.14055741,\"5345\":null,\"5346\":null,\"5347\":null,\"5348\":null,\"5349\":null,\"5350\":19.08859532,\"5351\":18.140843310000001,\"5352\":19.494902100000001,\"5353\":null,\"5354\":19.588338579999998,\"5355\":19.32610837,\"5356\":16.200594299999999,\"5357\":15.689495559999999,\"5358\":null,\"5359\":null,\"5360\":17.11799735,\"5361\":null,\"5362\":18.251795019999999,\"5363\":13.83882344,\"5364\":17.83801249,\"5365\":15.23672358,\"5366\":13.037842639999999,\"5367\":null,\"5368\":14.247846389999999,\"5369\":21.6591193,\"5370\":22.31822614,\"5371\":15.88204269,\"5372\":15.61777779,\"5373\":11.92665293,\"5374\":null,\"5375\":null,\"5376\":null,\"5377\":16.187258379999999,\"5378\":22.176564899999999,\"5379\":21.57633616,\"5380\":null,\"5381\":19.360525689999999,\"5382\":20.025260020000001,\"5383\":21.803087869999999,\"5384\":14.12524857,\"5385\":null,\"5386\":null,\"5387\":null,\"5388\":18.50770649,\"5389\":17.979314550000002,\"5390\":null,\"5391\":null,\"5392\":19.775464840000002,\"5393\":16.446761980000002,\"5394\":14.51101689,\"5395\":null,\"5396\":null,\"5397\":18.348860120000001,\"5398\":16.82573249,\"5399\":19.20765231,\"5400\":17.627644190000002,\"5401\":null,\"5402\":null,\"5403\":null,\"5404\":null,\"5405\":16.980142900000001,\"5406\":16.392594549999998,\"5407\":19.43644308,\"5408\":19.463946310000001,\"5409\":null,\"5410\":21.645080350000001,\"5411\":null,\"5412\":null,\"5413\":17.60393174,\"5414\":15.53912738,\"5415\":16.208390090000002,\"5416\":null,\"5417\":21.321633250000001,\"5418\":16.736368980000002,\"5419\":18.008267570000001,\"5420\":null,\"5421\":null,\"5422\":null,\"5423\":null,\"5424\":null,\"5425\":null,\"5426\":null,\"5427\":null,\"5428\":17.59994683,\"5429\":null,\"5430\":null,\"5431\":null,\"5432\":null,\"5433\":null,\"5434\":17.277986479999999,\"5435\":null,\"5436\":null,\"5437\":18.34149077,\"5438\":17.596213200000001,\"5439\":null,\"5440\":14.97250491,\"5441\":16.18519169,\"5442\":null,\"5443\":null,\"5444\":14.273550609999999,\"5445\":null,\"5446\":null,\"5447\":15.734604879999999,\"5448\":18.346941510000001,\"5449\":18.03069137,\"5450\":18.64166445,\"5451\":17.023163610000001,\"5452\":17.569070230000001,\"5453\":18.288750230000002,\"5454\":16.811094069999999,\"5455\":null,\"5456\":null,\"5457\":null,\"5458\":null,\"5459\":18.293811000000002,\"5460\":14.645971879999999,\"5461\":null,\"5462\":null,\"5463\":null,\"5464\":null,\"5465\":null,\"5466\":null,\"5467\":null,\"5468\":null,\"5469\":null,\"5470\":null,\"5471\":null,\"5472\":null,\"5473\":null,\"5474\":null,\"5475\":20.154182460000001,\"5476\":16.880344640000001,\"5477\":18.58902346,\"5478\":17.146514490000001,\"5479\":18.170496539999998,\"5480\":16.33678085,\"5481\":19.256176589999999,\"5482\":18.544600259999999,\"5483\":14.20007638,\"5484\":17.95624536,\"5485\":18.573431240000002,\"5486\":18.138136750000001,\"5487\":null,\"5488\":null,\"5489\":null,\"5490\":null,\"5491\":null,\"5492\":null,\"5493\":17.647317470000001,\"5494\":null,\"5495\":21.211693440000001,\"5496\":null,\"5497\":null,\"5498\":null,\"5499\":null,\"5500\":null,\"5501\":16.41547388,\"5502\":null,\"5503\":null,\"5504\":null,\"5505\":null,\"5506\":null,\"5507\":null,\"5508\":null,\"5509\":null,\"5510\":null,\"5511\":null,\"5512\":null,\"5513\":null,\"5514\":17.273226520000001,\"5515\":14.79539291,\"5516\":15.41502036,\"5517\":15.30451328,\"5518\":18.524690029999999,\"5519\":null,\"5520\":13.42794986,\"5521\":16.299942869999999,\"5522\":14.298126720000001,\"5523\":18.057270389999999,\"5524\":21.097838459999998,\"5525\":null,\"5526\":20.683173839999998,\"5527\":null,\"5528\":18.774491940000001,\"5529\":20.24840412,\"5530\":null,\"5531\":16.076505480000002,\"5532\":null,\"5533\":16.318862020000001,\"5534\":null,\"5535\":16.75009463,\"5536\":17.61544348,\"5537\":null,\"5538\":null,\"5539\":null,\"5540\":18.08252431,\"5541\":19.534951509999999,\"5542\":15.41350355,\"5543\":16.927630279999999,\"5544\":13.037842639999999,\"5545\":null,\"5546\":18.653100599999998,\"5547\":16.883238680000002,\"5548\":12.96568077,\"5549\":17.749313430000001,\"5550\":15.53975047,\"5551\":19.103019710000002,\"5552\":18.857107630000002,\"5553\":17.517180029999999,\"5554\":13.499596970000001,\"5555\":16.92409833,\"5556\":20.94030416,\"5557\":15.11061904,\"5558\":13.76513044,\"5559\":null,\"5560\":null,\"5561\":null,\"5562\":null,\"5563\":null,\"5564\":null,\"5565\":null,\"5566\":null,\"5567\":null,\"5568\":null,\"5569\":null,\"5570\":null,\"5571\":null,\"5572\":19.93789628,\"5573\":16.971361640000001,\"5574\":15.93687014,\"5575\":15.73226968,\"5576\":20.656869799999999,\"5577\":15.825998009999999,\"5578\":18.39392076,\"5579\":null,\"5580\":15.900323289999999,\"5581\":null,\"5582\":18.421619249999999,\"5583\":16.990995139999999,\"5584\":18.146763270000001,\"5585\":18.907166499999999,\"5586\":17.091918450000001,\"5587\":15.886804420000001,\"5588\":null,\"5589\":16.93074897,\"5590\":18.89532793,\"5591\":16.795800360000001,\"5592\":16.471334349999999,\"5593\":19.53004958,\"5594\":14.59742973,\"5595\":17.394131810000001,\"5596\":15.171733229999999,\"5597\":null,\"5598\":14.375539440000001,\"5599\":20.425424700000001,\"5600\":null,\"5601\":null,\"5602\":null,\"5603\":null,\"5604\":15.09058915,\"5605\":null,\"5606\":null,\"5607\":15.456200900000001,\"5608\":null,\"5609\":16.202037950000001,\"5610\":13.037842639999999,\"5611\":null,\"5612\":18.304871649999999,\"5613\":17.333719980000002,\"5614\":null,\"5615\":15.91841709,\"5616\":null,\"5617\":null,\"5618\":null,\"5619\":11.95780744,\"5620\":17.53427877,\"5621\":22.446628050000001,\"5622\":17.604117049999999,\"5623\":17.004206790000001,\"5624\":null,\"5625\":13.707353400000001,\"5626\":null,\"5627\":null,\"5628\":null,\"5629\":null,\"5630\":null,\"5631\":14.34522804,\"5632\":16.31218471,\"5633\":13.491256460000001,\"5634\":null,\"5635\":null,\"5636\":null,\"5637\":null,\"5638\":null,\"5639\":null,\"5640\":18.71262801,\"5641\":null,\"5642\":null,\"5643\":null,\"5644\":null,\"5645\":null,\"5646\":null,\"5647\":null,\"5648\":null,\"5649\":null,\"5650\":null,\"5651\":null,\"5652\":null,\"5653\":null,\"5654\":null,\"5655\":null,\"5656\":null,\"5657\":null,\"5658\":18.97744776,\"5659\":null,\"5660\":null,\"5661\":null,\"5662\":null,\"5663\":null,\"5664\":null,\"5665\":null,\"5666\":null,\"5667\":null,\"5668\":null,\"5669\":null,\"5670\":null,\"5671\":null,\"5672\":null,\"5673\":null,\"5674\":null,\"5675\":null,\"5676\":null,\"5677\":15.52178956,\"5678\":null,\"5679\":14.73123715,\"5680\":null,\"5681\":null,\"5682\":null,\"5683\":15.70292078,\"5684\":null,\"5685\":null,\"5686\":null,\"5687\":15.16356861,\"5688\":14.88595348,\"5689\":null,\"5690\":null,\"5691\":null,\"5692\":null,\"5693\":null,\"5694\":null,\"5695\":null,\"5696\":null,\"5697\":null,\"5698\":null,\"5699\":null,\"5700\":null,\"5701\":null,\"5702\":null,\"5703\":null,\"5704\":null,\"5705\":null,\"5706\":null,\"5707\":null,\"5708\":null,\"5709\":null,\"5710\":14.78858121,\"5711\":null,\"5712\":null,\"5713\":13.037842639999999,\"5714\":null,\"5715\":19.526085179999999,\"5716\":null,\"5717\":null,\"5718\":null,\"5719\":null,\"5720\":null,\"5721\":null,\"5722\":16.80777922,\"5723\":null,\"5724\":14.833488880000001,\"5725\":null,\"5726\":null,\"5727\":null,\"5728\":null,\"5729\":null,\"5730\":null,\"5731\":16.162482300000001,\"5732\":null,\"5733\":15.77345773,\"5734\":17.416200629999999,\"5735\":null,\"5736\":15.04499489,\"5737\":null,\"5738\":21.622280109999998,\"5739\":14.80185094,\"5740\":null,\"5741\":null,\"5742\":null,\"5743\":null,\"5744\":15.71339309,\"5745\":null,\"5746\":null,\"5747\":null,\"5748\":null,\"5749\":null,\"5750\":20.270374669999999,\"5751\":null,\"5752\":15.802879470000001,\"5753\":null,\"5754\":null,\"5755\":15.88619744,\"5756\":14.097169360000001,\"5757\":null,\"5758\":18.473406700000002,\"5759\":17.72459576,\"5760\":13.86548127,\"5761\":null,\"5762\":null,\"5763\":16.22369849,\"5764\":15.80662328,\"5765\":14.448297869999999,\"5766\":15.26354003,\"5767\":15.962796730000001,\"5768\":null,\"5769\":null,\"5770\":null,\"5771\":null,\"5772\":15.313699440000001,\"5773\":17.461209879999998,\"5774\":20.420537849999999,\"5775\":17.405233209999999,\"5776\":19.507573489999999,\"5777\":null,\"5778\":null,\"5779\":14.44450174,\"5780\":15.909703220000001,\"5781\":14.98941542,\"5782\":14.71160253,\"5783\":null,\"5784\":15.878570509999999,\"5785\":17.72961965,\"5786\":null,\"5787\":null,\"5788\":null,\"5789\":null,\"5790\":null,\"5791\":16.324420589999999,\"5792\":null,\"5793\":null,\"5794\":null,\"5795\":null,\"5796\":null,\"5797\":19.446936480000002,\"5798\":15.31661179,\"5799\":15.655642970000001,\"5800\":14.87021333,\"5801\":15.7444037,\"5802\":15.11617962,\"5803\":18.363620430000001,\"5804\":18.498359839999999,\"5805\":null,\"5806\":18.544326099999999,\"5807\":21.351000899999999,\"5808\":null,\"5809\":null,\"5810\":null,\"5811\":17.40016438,\"5812\":19.55738938,\"5813\":21.00705091,\"5814\":19.43381969,\"5815\":17.834116940000001,\"5816\":null,\"5817\":19.310821539999999,\"5818\":13.707338610000001,\"5819\":15.824132840000001,\"5820\":null,\"5821\":15.8058263,\"5822\":18.079597700000001,\"5823\":19.379139049999999,\"5824\":null,\"5825\":null,\"5826\":14.86231961,\"5827\":18.65610217,\"5828\":21.172599300000002,\"5829\":19.59648395,\"5830\":19.722622300000001,\"5831\":17.73663677,\"5832\":null,\"5833\":16.86686482,\"5834\":17.023275890000001,\"5835\":17.959238880000001,\"5836\":17.864452799999999,\"5837\":19.44894953,\"5838\":18.505833750000001,\"5839\":null,\"5840\":null,\"5841\":18.512667459999999,\"5842\":16.499461480000001,\"5843\":null,\"5844\":19.95112933,\"5845\":11.979773570000001,\"5846\":16.132133069999998,\"5847\":null,\"5848\":16.101906339999999,\"5849\":16.997477889999999,\"5850\":15.961335350000001,\"5851\":17.883282990000001,\"5852\":19.224401050000001,\"5853\":19.427586980000001,\"5854\":18.34137737,\"5855\":14.75398719,\"5856\":16.750834139999998,\"5857\":null,\"5858\":23.203891070000001,\"5859\":15.31474364,\"5860\":null,\"5861\":null,\"5862\":20.31269794,\"5863\":null,\"5864\":16.878479380000002,\"5865\":null,\"5866\":16.711874030000001,\"5867\":15.07475234,\"5868\":15.435995650000001,\"5869\":null,\"5870\":null,\"5871\":null,\"5872\":null,\"5873\":17.47308906,\"5874\":19.252629580000001,\"5875\":19.570292210000002,\"5876\":17.788133649999999,\"5877\":15.56973226,\"5878\":null,\"5879\":null,\"5880\":16.263854859999999,\"5881\":17.793001610000001,\"5882\":16.998952899999999,\"5883\":14.099759779999999,\"5884\":16.018715589999999,\"5885\":18.119578019999999,\"5886\":null,\"5887\":null,\"5888\":null,\"5889\":21.638304380000001,\"5890\":15.75805838,\"5891\":18.13591693,\"5892\":15.01586249,\"5893\":15.81900502,\"5894\":16.979546460000002,\"5895\":null,\"5896\":null,\"5897\":14.70864828,\"5898\":13.037842639999999,\"5899\":null,\"5900\":null,\"5901\":14.57157918,\"5902\":12.3689632,\"5903\":null,\"5904\":null,\"5905\":null,\"5906\":null,\"5907\":null,\"5908\":null,\"5909\":20.763501519999998,\"5910\":19.162774939999998,\"5911\":null,\"5912\":null,\"5913\":19.8441264,\"5914\":18.594130280000002,\"5915\":14.83201102,\"5916\":null,\"5917\":null,\"5918\":null,\"5919\":null,\"5920\":13.97038796,\"5921\":null,\"5922\":20.55663243,\"5923\":18.711542229999999,\"5924\":null,\"5925\":null,\"5926\":null,\"5927\":null,\"5928\":null,\"5929\":null,\"5930\":null,\"5931\":14.714284340000001,\"5932\":15.89243725,\"5933\":null,\"5934\":18.423397179999998,\"5935\":22.425266529999998,\"5936\":20.800968789999999,\"5937\":null,\"5938\":18.26267855,\"5939\":17.687942620000001,\"5940\":18.032764969999999,\"5941\":19.571824500000002,\"5942\":17.799322119999999,\"5943\":16.63621114,\"5944\":null,\"5945\":null,\"5946\":null,\"5947\":null,\"5948\":16.63282783,\"5949\":16.136367790000001,\"5950\":null,\"5951\":15.349517799999999,\"5952\":19.19416447,\"5953\":18.012849450000001,\"5954\":null,\"5955\":null,\"5956\":14.697162369999999,\"5957\":15.91338636,\"5958\":null,\"5959\":16.266628300000001,\"5960\":18.9777764,\"5961\":22.074605120000001,\"5962\":12.142421519999999,\"5963\":14.64392031,\"5964\":13.9904391,\"5965\":18.956121230000001,\"5966\":16.295602129999999,\"5967\":null,\"5968\":null,\"5969\":null,\"5970\":null,\"5971\":21.26115763,\"5972\":17.666275280000001,\"5973\":19.112698949999999,\"5974\":15.62767638,\"5975\":17.582730699999999,\"5976\":null,\"5977\":null,\"5978\":null,\"5979\":15.800141869999999,\"5980\":null,\"5981\":13.037842639999999,\"5982\":null,\"5983\":18.306872420000001,\"5984\":16.973633289999999,\"5985\":17.547278729999999,\"5986\":null,\"5987\":null,\"5988\":null,\"5989\":15.14463973,\"5990\":17.876632749999999,\"5991\":21.352626600000001,\"5992\":17.147672289999999,\"5993\":19.287817610000001,\"5994\":17.680392309999998,\"5995\":17.962471749999999,\"5996\":17.849871279999999,\"5997\":14.8510905,\"5998\":14.628061689999999,\"5999\":null,\"6000\":15.24008474,\"6001\":null,\"6002\":null,\"6003\":24.118960449999999,\"6004\":16.57189954,\"6005\":null,\"6006\":null,\"6007\":15.01283971,\"6008\":null,\"6009\":17.550027570000001,\"6010\":null,\"6011\":20.63062424,\"6012\":null,\"6013\":17.089300819999998,\"6014\":16.193947479999998,\"6015\":16.34398011,\"6016\":23.430009009999999,\"6017\":17.838066349999998,\"6018\":null,\"6019\":null,\"6020\":null,\"6021\":20.980567069999999,\"6022\":null,\"6023\":16.97301203,\"6024\":16.851402050000001,\"6025\":17.95292843,\"6026\":17.282925120000002,\"6027\":null,\"6028\":null,\"6029\":null,\"6030\":19.83284797,\"6031\":null,\"6032\":null,\"6033\":null,\"6034\":null,\"6035\":null,\"6036\":null,\"6037\":14.75926911,\"6038\":16.774705359999999,\"6039\":null,\"6040\":16.119979740000002,\"6041\":null,\"6042\":17.449337140000001,\"6043\":17.99423938,\"6044\":15.228665619999999,\"6045\":16.597420880000001,\"6046\":17.915255989999999,\"6047\":17.32850487,\"6048\":23.091400520000001,\"6049\":16.042195899999999,\"6050\":null,\"6051\":null,\"6052\":12.70695321,\"6053\":14.787862390000001,\"6054\":null,\"6055\":null,\"6056\":20.268590150000001,\"6057\":null,\"6058\":18.708173469999998,\"6059\":null,\"6060\":13.98337692,\"6061\":14.60050796,\"6062\":12.362273630000001,\"6063\":null,\"6064\":null,\"6065\":null,\"6066\":20.651981490000001,\"6067\":null,\"6068\":null,\"6069\":17.195168639999999,\"6070\":18.14555828,\"6071\":17.662409220000001,\"6072\":null,\"6073\":null,\"6074\":null,\"6075\":null,\"6076\":null,\"6077\":null,\"6078\":null,\"6079\":null,\"6080\":15.24235214,\"6081\":null,\"6082\":null,\"6083\":14.765070659999999,\"6084\":18.932098710000002,\"6085\":19.866892320000002,\"6086\":null,\"6087\":14.458796489999999,\"6088\":null,\"6089\":15.49583299,\"6090\":18.169431830000001,\"6091\":20.479481190000001,\"6092\":null,\"6093\":16.697067430000001,\"6094\":null,\"6095\":null,\"6096\":15.901111350000001,\"6097\":null,\"6098\":null,\"6099\":14.733134720000001,\"6100\":null,\"6101\":null,\"6102\":null,\"6103\":18.393087439999999,\"6104\":null,\"6105\":16.99432548,\"6106\":16.156434390000001,\"6107\":14.976370149999999,\"6108\":17.16522423,\"6109\":19.011751570000001,\"6110\":null,\"6111\":null,\"6112\":null,\"6113\":null,\"6114\":null,\"6115\":null,\"6116\":null,\"6117\":null,\"6118\":17.2064129,\"6119\":null,\"6120\":null,\"6121\":null,\"6122\":null,\"6123\":null,\"6124\":null,\"6125\":null,\"6126\":null,\"6127\":13.037842639999999,\"6128\":null,\"6129\":16.54157296,\"6130\":null,\"6131\":14.71863726,\"6132\":18.588236909999999,\"6133\":17.200345859999999,\"6134\":24.382534270000001,\"6135\":23.027098380000002,\"6136\":null,\"6137\":15.410332909999999,\"6138\":16.193627530000001,\"6139\":17.5885313,\"6140\":13.43378747,\"6141\":null,\"6142\":17.302921489999999,\"6143\":null,\"6144\":null,\"6145\":null,\"6146\":null,\"6147\":17.740751970000002,\"6148\":16.155344700000001,\"6149\":18.941054879999999,\"6150\":22.511851450000002,\"6151\":14.3757573,\"6152\":18.55752777,\"6153\":14.20648581,\"6154\":20.162512769999999,\"6155\":null,\"6156\":13.25821648,\"6157\":18.266775769999999,\"6158\":19.21790712,\"6159\":14.62761261,\"6160\":18.787267880000002,\"6161\":null,\"6162\":13.551818689999999,\"6163\":14.259391669999999,\"6164\":17.811126510000001,\"6165\":16.352642150000001,\"6166\":null,\"6167\":20.172338440000001,\"6168\":17.15187804,\"6169\":18.48773456,\"6170\":23.005944960000001,\"6171\":19.745097479999998,\"6172\":18.02147579,\"6173\":19.5797679,\"6174\":19.842373649999999,\"6175\":null,\"6176\":17.00668168,\"6177\":18.28530366,\"6178\":19.00686541,\"6179\":null,\"6180\":15.38044006,\"6181\":null,\"6182\":16.133968979999999,\"6183\":null,\"6184\":null,\"6185\":19.044919799999999,\"6186\":17.91343376,\"6187\":15.873789650000001,\"6188\":20.737699289999998,\"6189\":15.51208389,\"6190\":17.492933579999999,\"6191\":17.324879509999999,\"6192\":null,\"6193\":null,\"6194\":15.44779763,\"6195\":null,\"6196\":16.615366999999999,\"6197\":21.8329375,\"6198\":17.447255670000001,\"6199\":null,\"6200\":15.950934180000001,\"6201\":16.927671449999998,\"6202\":17.83467606,\"6203\":15.04985213,\"6204\":null,\"6205\":null,\"6206\":null,\"6207\":13.36486925,\"6208\":15.662257200000001,\"6209\":null,\"6210\":18.979684330000001,\"6211\":null,\"6212\":null,\"6213\":null,\"6214\":null,\"6215\":null,\"6216\":16.498525189999999,\"6217\":17.728912860000001,\"6218\":null,\"6219\":null,\"6220\":null,\"6221\":null,\"6222\":null,\"6223\":14.36010278,\"6224\":null,\"6225\":null,\"6226\":null,\"6227\":12.06725913,\"6228\":16.34689917,\"6229\":null,\"6230\":18.776636620000002,\"6231\":null,\"6232\":14.386888000000001,\"6233\":19.762338719999999,\"6234\":14.078636449999999,\"6235\":null,\"6236\":null,\"6237\":18.540139700000001,\"6238\":13.037842639999999,\"6239\":null,\"6240\":null,\"6241\":14.57790909,\"6242\":null,\"6243\":16.954535549999999,\"6244\":null,\"6245\":20.806224480000001,\"6246\":null,\"6247\":16.248940789999999,\"6248\":18.228421189999999,\"6249\":18.22034403,\"6250\":null,\"6251\":null,\"6252\":null,\"6253\":null,\"6254\":null,\"6255\":null,\"6256\":null,\"6257\":17.599357919999999,\"6258\":null,\"6259\":14.990553820000001,\"6260\":null,\"6261\":20.259934659999999,\"6262\":13.97143241,\"6263\":18.27892056,\"6264\":19.742916610000002,\"6265\":17.62643607,\"6266\":15.31718043,\"6267\":15.436540689999999,\"6268\":17.749544629999999,\"6269\":20.13191767,\"6270\":null,\"6271\":18.330881009999999,\"6272\":null,\"6273\":null,\"6274\":null,\"6275\":null,\"6276\":null,\"6277\":null,\"6278\":null,\"6279\":null,\"6280\":null,\"6281\":null,\"6282\":null,\"6283\":null,\"6284\":null,\"6285\":null,\"6286\":null,\"6287\":null,\"6288\":null,\"6289\":null,\"6290\":null,\"6291\":18.650994950000001,\"6292\":16.36022972,\"6293\":16.140404019999998,\"6294\":13.88028248,\"6295\":18.411896809999998,\"6296\":null,\"6297\":19.640688269999998,\"6298\":22.6797772,\"6299\":null,\"6300\":13.159548620000001,\"6301\":18.28629188,\"6302\":14.48238737,\"6303\":null,\"6304\":null,\"6305\":21.35900856,\"6306\":16.767860519999999,\"6307\":18.215295009999998,\"6308\":null,\"6309\":null,\"6310\":null,\"6311\":null,\"6312\":null,\"6313\":null,\"6314\":null,\"6315\":null,\"6316\":null,\"6317\":15.92463294,\"6318\":null,\"6319\":null,\"6320\":null,\"6321\":null,\"6322\":null,\"6323\":13.817700820000001,\"6324\":16.045885699999999,\"6325\":13.14355888,\"6326\":null,\"6327\":null,\"6328\":null,\"6329\":null,\"6330\":null,\"6331\":null,\"6332\":null,\"6333\":null,\"6334\":null,\"6335\":null,\"6336\":null,\"6337\":null,\"6338\":null,\"6339\":null,\"6340\":null,\"6341\":null,\"6342\":null,\"6343\":14.0877763,\"6344\":null,\"6345\":null,\"6346\":null,\"6347\":null,\"6348\":null,\"6349\":null,\"6350\":null,\"6351\":null,\"6352\":null,\"6353\":null,\"6354\":null,\"6355\":null,\"6356\":null,\"6357\":null,\"6358\":null,\"6359\":null,\"6360\":null,\"6361\":null,\"6362\":null,\"6363\":null,\"6364\":null,\"6365\":null,\"6366\":null,\"6367\":18.395549580000001,\"6368\":null,\"6369\":13.037842639999999,\"6370\":null,\"6371\":14.419111819999999,\"6372\":null,\"6373\":null,\"6374\":null,\"6375\":null,\"6376\":null,\"6377\":null,\"6378\":18.133368820000001,\"6379\":null,\"6380\":null,\"6381\":13.037842639999999,\"6382\":null,\"6383\":null,\"6384\":null,\"6385\":null,\"6386\":null,\"6387\":16.747589690000002,\"6388\":null,\"6389\":14.83307273,\"6390\":19.28720865,\"6391\":18.42746545,\"6392\":24.65868686,\"6393\":23.651155020000001,\"6394\":null,\"6395\":null,\"6396\":null,\"6397\":null,\"6398\":null,\"6399\":null,\"6400\":null,\"6401\":17.37743524,\"6402\":15.274935129999999,\"6403\":null,\"6404\":null,\"6405\":null,\"6406\":null,\"6407\":null,\"6408\":18.462610850000001,\"6409\":18.204551469999998,\"6410\":21.26015391,\"6411\":14.386940340000001,\"6412\":20.46549285,\"6413\":null,\"6414\":null,\"6415\":15.41214841,\"6416\":15.267403420000001,\"6417\":18.350760279999999,\"6418\":18.434426630000001,\"6419\":16.249193900000002,\"6420\":18.542721400000001,\"6421\":18.052068309999999,\"6422\":null,\"6423\":null,\"6424\":20.187067800000001,\"6425\":null,\"6426\":null,\"6427\":null,\"6428\":null,\"6429\":17.298632309999999,\"6430\":null,\"6431\":null,\"6432\":16.595949950000001,\"6433\":null,\"6434\":null,\"6435\":null,\"6436\":21.336518739999999,\"6437\":null,\"6438\":null,\"6439\":null,\"6440\":null,\"6441\":null,\"6442\":20.68247406,\"6443\":null,\"6444\":16.25042547,\"6445\":null,\"6446\":16.171854589999999,\"6447\":18.478243880000001,\"6448\":18.09846885,\"6449\":16.93338451,\"6450\":15.330584740000001,\"6451\":null,\"6452\":20.747332830000001,\"6453\":19.620522579999999,\"6454\":23.527548790000001,\"6455\":null,\"6456\":24.302312749999999,\"6457\":21.72302706,\"6458\":13.156001959999999,\"6459\":23.32914916,\"6460\":24.34371599,\"6461\":18.285426180000002,\"6462\":null,\"6463\":19.451712749999999,\"6464\":17.605674709999999,\"6465\":null,\"6466\":19.100493879999998,\"6467\":null,\"6468\":null,\"6469\":20.028106350000002,\"6470\":13.497300449999999,\"6471\":null,\"6472\":null,\"6473\":null,\"6474\":null,\"6475\":15.74834755,\"6476\":16.487703889999999,\"6477\":14.730921970000001,\"6478\":null,\"6479\":13.5848633,\"6480\":null,\"6481\":16.470027089999999,\"6482\":null,\"6483\":13.261463620000001,\"6484\":16.656235599999999,\"6485\":15.369414770000001,\"6486\":15.54808517,\"6487\":null,\"6488\":17.883158099999999,\"6489\":15.91526013,\"6490\":19.377938220000001,\"6491\":17.32341448,\"6492\":null,\"6493\":null,\"6494\":13.51200493,\"6495\":15.81628255,\"6496\":null,\"6497\":null,\"6498\":null,\"6499\":25.6883561,\"6500\":16.283680879999999,\"6501\":17.764632639999998,\"6502\":13.71997691,\"6503\":19.725060509999999,\"6504\":18.2257143,\"6505\":null,\"6506\":21.307461669999999,\"6507\":14.68537128,\"6508\":11.577965409999999,\"6509\":14.56453164,\"6510\":null,\"6511\":null,\"6512\":18.52938327,\"6513\":12.971304010000001,\"6514\":null,\"6515\":14.038388769999999,\"6516\":null,\"6517\":17.768099329999998,\"6518\":null,\"6519\":18.79160826,\"6520\":16.798463859999998,\"6521\":18.537584540000001,\"6522\":20.97490853,\"6523\":13.98087958,\"6524\":17.883817669999999,\"6525\":16.763357169999999,\"6526\":14.40049233,\"6527\":19.13434595,\"6528\":12.376437790000001,\"6529\":null,\"6530\":18.82190147,\"6531\":21.29548638,\"6532\":15.13291692,\"6533\":16.354507600000002,\"6534\":null,\"6535\":13.299730719999999,\"6536\":18.117649069999999,\"6537\":15.782766369999999,\"6538\":17.042535399999998,\"6539\":null,\"6540\":null,\"6541\":null,\"6542\":18.805130510000002,\"6543\":18.305279859999999,\"6544\":15.75073254,\"6545\":null,\"6546\":17.855686859999999,\"6547\":13.85847822,\"6548\":17.970300810000001,\"6549\":null,\"6550\":13.749117350000001,\"6551\":16.926328909999999,\"6552\":18.207696479999999,\"6553\":16.637015309999999,\"6554\":null,\"6555\":14.65001172,\"6556\":19.118656959999999,\"6557\":20.259882019999999,\"6558\":null,\"6559\":20.081067999999998,\"6560\":null,\"6561\":19.819060579999999,\"6562\":15.66925399,\"6563\":null,\"6564\":15.11767957,\"6565\":null,\"6566\":16.339339549999998,\"6567\":19.07632752,\"6568\":19.066940840000001,\"6569\":13.49278428,\"6570\":null,\"6571\":null,\"6572\":20.717413310000001,\"6573\":16.637075920000001,\"6574\":20.651632920000001,\"6575\":null,\"6576\":null,\"6577\":null,\"6578\":null,\"6579\":19.501572209999999,\"6580\":15.908874089999999,\"6581\":17.726519490000001,\"6582\":18.326065610000001,\"6583\":16.842076680000002,\"6584\":18.134614710000001,\"6585\":17.93260802,\"6586\":17.616533350000001,\"6587\":16.060047319999999,\"6588\":null,\"6589\":13.85782644,\"6590\":16.49190548,\"6591\":18.96381676,\"6592\":16.817655689999999,\"6593\":15.273507329999999,\"6594\":20.18618889,\"6595\":null,\"6596\":17.83303707,\"6597\":null,\"6598\":14.80926092,\"6599\":23.810822569999999,\"6600\":24.71902626,\"6601\":22.557073389999999,\"6602\":18.41995897,\"6603\":21.086238179999999,\"6604\":23.00537126,\"6605\":21.436141379999999,\"6606\":14.408440479999999,\"6607\":18.90390648,\"6608\":16.682687000000001,\"6609\":18.142335200000002,\"6610\":13.968974449999999,\"6611\":null,\"6612\":15.44949978,\"6613\":14.72985705,\"6614\":null,\"6615\":15.04953519,\"6616\":null,\"6617\":16.840888880000001,\"6618\":null,\"6619\":20.629348279999998,\"6620\":18.94026285,\"6621\":null,\"6622\":null,\"6623\":null,\"6624\":18.332232999999999,\"6625\":16.989337979999998,\"6626\":22.246957810000001,\"6627\":null,\"6628\":null,\"6629\":14.64248065,\"6630\":null,\"6631\":null,\"6632\":18.154110530000001,\"6633\":17.392184499999999,\"6634\":18.61384095,\"6635\":14.85984537,\"6636\":20.735303699999999,\"6637\":null,\"6638\":17.063680080000001,\"6639\":20.04775003,\"6640\":null,\"6641\":19.416713999999999,\"6642\":20.263069160000001,\"6643\":null,\"6644\":13.70264191,\"6645\":null,\"6646\":null,\"6647\":null,\"6648\":17.564572519999999,\"6649\":null,\"6650\":null,\"6651\":20.61944386,\"6652\":17.853893509999999,\"6653\":23.155070299999998,\"6654\":20.780320320000001,\"6655\":18.264103550000002,\"6656\":19.240080110000001,\"6657\":19.387028130000001,\"6658\":18.494336629999999,\"6659\":null,\"6660\":19.56245286,\"6661\":null,\"6662\":18.72386328,\"6663\":null,\"6664\":18.542872840000001,\"6665\":14.96411004,\"6666\":10.32847435,\"6667\":14.79101271,\"6668\":null,\"6669\":19.703766269999999,\"6670\":19.010531019999998,\"6671\":null,\"6672\":null,\"6673\":20.174146159999999,\"6674\":20.019655220000001,\"6675\":21.568184290000001,\"6676\":19.439630749999999,\"6677\":20.7529057,\"6678\":18.382362090000001,\"6679\":20.189743629999999,\"6680\":17.985709539999998,\"6681\":19.590536360000002,\"6682\":19.288790890000001,\"6683\":17.447465139999998,\"6684\":16.483488600000001,\"6685\":null,\"6686\":18.552465430000002,\"6687\":16.963679299999999,\"6688\":19.54751323,\"6689\":19.235264059999999,\"6690\":18.65196851,\"6691\":18.382396839999998,\"6692\":18.354022560000001,\"6693\":null,\"6694\":null,\"6695\":17.084152029999998,\"6696\":17.56625588,\"6697\":17.024881700000002,\"6698\":17.435362690000002,\"6699\":17.468504039999999,\"6700\":15.062910629999999,\"6701\":19.597966190000001,\"6702\":17.368640509999999,\"6703\":18.148673840000001,\"6704\":null,\"6705\":15.06991492,\"6706\":20.080895000000002,\"6707\":null,\"6708\":16.96325564,\"6709\":18.966948259999999,\"6710\":11.09945551,\"6711\":20.85377094,\"6712\":21.173074509999999,\"6713\":15.94740039,\"6714\":20.970770259999998,\"6715\":17.349901460000002,\"6716\":15.93120757,\"6717\":18.67558477,\"6718\":18.849839809999999,\"6719\":15.15626497,\"6720\":19.707526810000001,\"6721\":null,\"6722\":20.846793439999999,\"6723\":13.363259230000001,\"6724\":null,\"6725\":21.21281278,\"6726\":null,\"6727\":15.24712538,\"6728\":null,\"6729\":15.56931939,\"6730\":null,\"6731\":null,\"6732\":null,\"6733\":null,\"6734\":15.48922009,\"6735\":16.91652363,\"6736\":15.542553659999999,\"6737\":19.543876529999999,\"6738\":17.67155636,\"6739\":14.75397631,\"6740\":18.71200443,\"6741\":20.507648270000001,\"6742\":19.656851150000001,\"6743\":null,\"6744\":17.409904869999998,\"6745\":19.00410282,\"6746\":17.97310087,\"6747\":16.97392129,\"6748\":14.69247981,\"6749\":16.330874120000001,\"6750\":null,\"6751\":null,\"6752\":null,\"6753\":null,\"6754\":null,\"6755\":null,\"6756\":13.653996019999999,\"6757\":null,\"6758\":null,\"6759\":null,\"6760\":null,\"6761\":null,\"6762\":null,\"6763\":15.978902700000001,\"6764\":16.408373130000001,\"6765\":16.856701560000001,\"6766\":19.393900729999999,\"6767\":14.237420950000001,\"6768\":null,\"6769\":null,\"6770\":19.719546390000001,\"6771\":null,\"6772\":18.52712124,\"6773\":17.920976970000002,\"6774\":17.629980790000001,\"6775\":21.945680639999999,\"6776\":19.6778364,\"6777\":19.38859609,\"6778\":null,\"6779\":15.125877020000001,\"6780\":18.868197250000002,\"6781\":16.090762099999999,\"6782\":14.10795545,\"6783\":null,\"6784\":17.185936099999999,\"6785\":null,\"6786\":18.257254039999999,\"6787\":null,\"6788\":null,\"6789\":null,\"6790\":14.979007080000001,\"6791\":null,\"6792\":19.347300270000002,\"6793\":12.623586619999999,\"6794\":20.68092235,\"6795\":null,\"6796\":18.72028461,\"6797\":17.925563820000001,\"6798\":19.015934730000001,\"6799\":null,\"6800\":null,\"6801\":10.959403849999999,\"6802\":null,\"6803\":21.43890661,\"6804\":null,\"6805\":null,\"6806\":null,\"6807\":14.09880062,\"6808\":12.830624930000001,\"6809\":13.745786300000001,\"6810\":null,\"6811\":16.963200199999999,\"6812\":14.420148640000001,\"6813\":null,\"6814\":null,\"6815\":null,\"6816\":null,\"6817\":null,\"6818\":null,\"6819\":null,\"6820\":null,\"6821\":21.531309050000001,\"6822\":null,\"6823\":15.243787770000001,\"6824\":19.552250310000002,\"6825\":19.532008650000002,\"6826\":18.1290592,\"6827\":null,\"6828\":20.695159270000001,\"6829\":21.455582790000001,\"6830\":22.485769430000001,\"6831\":16.098587630000001,\"6832\":null,\"6833\":null,\"6834\":null,\"6835\":null,\"6836\":null,\"6837\":null,\"6838\":20.269875030000001,\"6839\":17.339515949999999,\"6840\":null,\"6841\":null,\"6842\":null,\"6843\":null,\"6844\":null,\"6845\":14.503304999999999,\"6846\":null,\"6847\":20.324593459999999,\"6848\":17.192330699999999,\"6849\":16.11994791,\"6850\":12.861710929999999,\"6851\":19.896866719999998,\"6852\":20.239603880000001,\"6853\":14.990855570000001,\"6854\":16.649366959999998,\"6855\":18.561259539999998,\"6856\":13.11981404,\"6857\":14.810198659999999,\"6858\":19.456409010000002,\"6859\":17.819406369999999,\"6860\":18.167844890000001,\"6861\":15.34481931,\"6862\":null,\"6863\":15.297525719999999,\"6864\":17.585306150000001,\"6865\":null,\"6866\":18.852572370000001,\"6867\":17.000996700000002,\"6868\":16.999295459999999,\"6869\":17.824444679999999,\"6870\":17.428070129999998,\"6871\":null,\"6872\":null,\"6873\":null,\"6874\":14.93705993,\"6875\":null,\"6876\":null,\"6877\":19.042481259999999,\"6878\":null,\"6879\":null,\"6880\":18.497577159999999,\"6881\":null,\"6882\":null,\"6883\":13.47739681,\"6884\":20.226315169999999,\"6885\":null,\"6886\":15.027324930000001,\"6887\":17.953560209999999,\"6888\":null,\"6889\":12.216399470000001,\"6890\":13.88025794,\"6891\":15.059686810000001,\"6892\":16.44125245,\"6893\":17.386204840000001,\"6894\":18.837992719999999,\"6895\":17.059483870000001,\"6896\":17.976244909999998,\"6897\":null,\"6898\":null,\"6899\":null,\"6900\":16.156704950000002,\"6901\":22.778687080000001,\"6902\":17.551869480000001,\"6903\":18.60397188,\"6904\":15.19452098,\"6905\":16.60604519,\"6906\":null,\"6907\":17.536487749999999,\"6908\":null,\"6909\":null,\"6910\":17.41252381,\"6911\":null,\"6912\":14.18045487,\"6913\":19.038552620000001,\"6914\":16.17619651,\"6915\":18.616068259999999,\"6916\":18.923507799999999,\"6917\":16.870282110000002,\"6918\":null,\"6919\":null,\"6920\":14.84262797,\"6921\":16.435828019999999,\"6922\":18.515024990000001,\"6923\":16.817638280000001,\"6924\":16.20459044,\"6925\":null,\"6926\":17.747809490000002,\"6927\":17.90744342,\"6928\":15.266801190000001,\"6929\":13.89326354,\"6930\":18.5868003,\"6931\":17.123089180000001,\"6932\":15.850561150000001,\"6933\":13.22224241,\"6934\":null,\"6935\":20.82637029,\"6936\":15.236738020000001,\"6937\":null,\"6938\":18.362361539999998,\"6939\":null,\"6940\":16.62530688,\"6941\":16.330522340000002,\"6942\":13.32581903,\"6943\":15.022148319999999,\"6944\":13.037842639999999,\"6945\":13.960288240000001,\"6946\":null,\"6947\":null,\"6948\":13.00100044,\"6949\":18.34749411,\"6950\":16.487818870000002,\"6951\":13.037842639999999,\"6952\":null,\"6953\":15.402775330000001,\"6954\":17.436400930000001,\"6955\":16.241408889999999,\"6956\":14.895478860000001,\"6957\":15.050600530000001,\"6958\":null,\"6959\":16.110345469999999,\"6960\":13.65332199,\"6961\":16.976127030000001,\"6962\":null,\"6963\":18.920018769999999,\"6964\":null,\"6965\":19.758875639999999,\"6966\":17.378577499999999,\"6967\":19.49392791,\"6968\":17.625764579999998,\"6969\":18.865588039999999,\"6970\":20.84334698,\"6971\":null,\"6972\":15.983466480000001,\"6973\":16.074066340000002,\"6974\":16.384373570000001,\"6975\":20.376272400000001,\"6976\":21.780078379999999,\"6977\":17.664196950000001,\"6978\":17.595064180000001,\"6979\":null,\"6980\":null,\"6981\":16.828567549999999,\"6982\":15.28822435,\"6983\":17.875158710000001,\"6984\":22.268032139999999,\"6985\":null,\"6986\":null,\"6987\":22.288165280000001,\"6988\":20.408096990000001,\"6989\":null,\"6990\":null,\"6991\":null,\"6992\":null,\"6993\":null,\"6994\":null,\"6995\":null,\"6996\":null,\"6997\":null,\"6998\":null,\"6999\":null,\"7000\":16.864517769999999,\"7001\":17.767411200000002,\"7002\":null,\"7003\":null,\"7004\":14.89863965,\"7005\":19.59372449,\"7006\":null,\"7007\":18.116549119999998,\"7008\":14.66934695,\"7009\":18.06291319,\"7010\":17.94588044,\"7011\":22.919156579999999,\"7012\":23.28484233,\"7013\":23.13506525,\"7014\":20.379193950000001,\"7015\":22.085814899999999,\"7016\":25.048232930000001,\"7017\":16.428909019999999,\"7018\":null,\"7019\":null,\"7020\":15.69272398,\"7021\":null,\"7022\":null,\"7023\":null,\"7024\":null,\"7025\":null,\"7026\":null,\"7027\":null,\"7028\":null,\"7029\":null,\"7030\":17.774937049999998,\"7031\":null,\"7032\":null,\"7033\":19.772166370000001,\"7034\":16.718280889999999,\"7035\":17.8071166,\"7036\":13.650184380000001,\"7037\":null,\"7038\":null,\"7039\":null,\"7040\":15.7361647,\"7041\":17.985703780000002,\"7042\":16.50099067,\"7043\":null,\"7044\":null,\"7045\":null,\"7046\":null,\"7047\":16.65506422,\"7048\":null,\"7049\":15.81756633,\"7050\":null,\"7051\":null,\"7052\":null,\"7053\":null,\"7054\":null,\"7055\":null,\"7056\":null,\"7057\":15.433667639999999,\"7058\":null,\"7059\":null,\"7060\":14.608421999999999,\"7061\":null,\"7062\":14.884845670000001,\"7063\":null,\"7064\":null,\"7065\":16.50913478,\"7066\":17.794774360000002,\"7067\":null,\"7068\":null,\"7069\":14.69379977,\"7070\":null,\"7071\":null,\"7072\":null,\"7073\":15.50521573,\"7074\":null,\"7075\":15.50262092,\"7076\":null,\"7077\":null,\"7078\":null,\"7079\":null,\"7080\":null,\"7081\":null,\"7082\":null,\"7083\":null,\"7084\":null,\"7085\":17.122201910000001,\"7086\":null,\"7087\":null,\"7088\":15.28966707,\"7089\":null,\"7090\":13.48595027,\"7091\":null,\"7092\":null,\"7093\":null,\"7094\":null,\"7095\":15.183096689999999,\"7096\":null,\"7097\":null,\"7098\":null,\"7099\":13.15082011,\"7100\":null,\"7101\":null,\"7102\":null,\"7103\":null,\"7104\":null,\"7105\":null,\"7106\":null,\"7107\":null,\"7108\":null,\"7109\":null,\"7110\":null,\"7111\":null,\"7112\":15.147950939999999,\"7113\":15.265715200000001,\"7114\":null,\"7115\":17.036618010000002,\"7116\":null,\"7117\":null,\"7118\":null,\"7119\":null,\"7120\":14.07995672,\"7121\":null,\"7122\":null,\"7123\":15.71281368,\"7124\":null,\"7125\":null,\"7126\":null,\"7127\":null,\"7128\":15.35134948,\"7129\":16.994411509999999,\"7130\":null,\"7131\":null,\"7132\":19.700189030000001,\"7133\":15.023051430000001,\"7134\":13.40875672,\"7135\":18.271019030000002,\"7136\":18.408888279999999,\"7137\":16.265544240000001,\"7138\":11.75998064,\"7139\":21.41424709,\"7140\":17.772075310000002,\"7141\":null},\"EGF_CTRL_FR1_Rep2\":{\"0\":null,\"1\":18.04311895,\"2\":null,\"3\":18.35876816,\"4\":17.344815839999999,\"5\":18.406037900000001,\"6\":17.520043860000001,\"7\":20.309268020000001,\"8\":16.16949129,\"9\":18.89443082,\"10\":19.29066323,\"11\":null,\"12\":null,\"13\":null,\"14\":null,\"15\":22.329127249999999,\"16\":null,\"17\":null,\"18\":null,\"19\":13.599775040000001,\"20\":null,\"21\":null,\"22\":null,\"23\":19.53430337,\"24\":21.164061790000002,\"25\":19.443048040000001,\"26\":18.082561599999998,\"27\":null,\"28\":null,\"29\":null,\"30\":null,\"31\":null,\"32\":19.303434970000001,\"33\":null,\"34\":16.399498609999998,\"35\":null,\"36\":null,\"37\":null,\"38\":null,\"39\":15.70859424,\"40\":17.333755849999999,\"41\":null,\"42\":18.890197830000002,\"43\":18.650068269999998,\"44\":15.385224709999999,\"45\":15.436649470000001,\"46\":14.373416710000001,\"47\":null,\"48\":18.37935693,\"49\":null,\"50\":18.105597249999999,\"51\":null,\"52\":16.4249312,\"53\":13.141180739999999,\"54\":null,\"55\":20.904466289999998,\"56\":null,\"57\":null,\"58\":null,\"59\":null,\"60\":14.33631875,\"61\":null,\"62\":null,\"63\":null,\"64\":19.615878540000001,\"65\":15.97773374,\"66\":13.71057613,\"67\":null,\"68\":19.53962598,\"69\":19.053997970000001,\"70\":null,\"71\":18.902471909999999,\"72\":null,\"73\":17.5453461,\"74\":24.222959490000001,\"75\":20.225341010000001,\"76\":null,\"77\":null,\"78\":19.51158539,\"79\":null,\"80\":22.143404390000001,\"81\":null,\"82\":null,\"83\":null,\"84\":15.68821455,\"85\":20.605884840000002,\"86\":null,\"87\":null,\"88\":null,\"89\":null,\"90\":17.98718079,\"91\":13.141180739999999,\"92\":16.340105099999999,\"93\":15.69468165,\"94\":15.63820969,\"95\":25.108665259999999,\"96\":null,\"97\":16.042386969999999,\"98\":18.743513839999998,\"99\":null,\"100\":19.8273969,\"101\":18.33248232,\"102\":23.47801462,\"103\":17.909540920000001,\"104\":18.497402269999998,\"105\":14.45224675,\"106\":20.924279769999998,\"107\":20.691285499999999,\"108\":null,\"109\":18.045999909999999,\"110\":15.03409753,\"111\":16.147299870000001,\"112\":null,\"113\":17.380995729999999,\"114\":18.214527060000002,\"115\":14.789811179999999,\"116\":15.09572079,\"117\":null,\"118\":null,\"119\":null,\"120\":null,\"121\":null,\"122\":16.520168689999998,\"123\":null,\"124\":null,\"125\":null,\"126\":null,\"127\":null,\"128\":null,\"129\":18.796582260000001,\"130\":16.376541639999999,\"131\":15.84333764,\"132\":null,\"133\":null,\"134\":null,\"135\":19.6195877,\"136\":19.60650936,\"137\":null,\"138\":20.007234629999999,\"139\":null,\"140\":14.542767100000001,\"141\":null,\"142\":17.135951720000001,\"143\":19.607326799999999,\"144\":20.090625330000002,\"145\":22.693096690000001,\"146\":18.065801789999998,\"147\":null,\"148\":19.198606389999998,\"149\":null,\"150\":null,\"151\":14.240369769999999,\"152\":null,\"153\":null,\"154\":14.583665229999999,\"155\":null,\"156\":15.06415322,\"157\":18.5145616,\"158\":16.263289090000001,\"159\":null,\"160\":14.3897742,\"161\":20.39242273,\"162\":null,\"163\":null,\"164\":14.718772619999999,\"165\":null,\"166\":null,\"167\":null,\"168\":null,\"169\":null,\"170\":16.69989095,\"171\":15.755749379999999,\"172\":15.94711755,\"173\":22.39377795,\"174\":18.818900750000001,\"175\":16.35786367,\"176\":null,\"177\":null,\"178\":20.87785457,\"179\":17.586424439999998,\"180\":22.769203130000001,\"181\":null,\"182\":16.348020640000001,\"183\":null,\"184\":16.434497310000001,\"185\":21.17789964,\"186\":21.608776070000001,\"187\":20.258892110000001,\"188\":21.01754056,\"189\":18.671564010000001,\"190\":null,\"191\":null,\"192\":14.61430767,\"193\":null,\"194\":12.7221221,\"195\":15.78108145,\"196\":17.368434560000001,\"197\":18.24203593,\"198\":null,\"199\":15.06762348,\"200\":16.898290660000001,\"201\":16.334483250000002,\"202\":17.11069127,\"203\":21.513945889999999,\"204\":19.56210329,\"205\":18.398836750000001,\"206\":19.299097849999999,\"207\":19.384100879999998,\"208\":17.36840256,\"209\":20.469751389999999,\"210\":18.620992820000002,\"211\":14.70719059,\"212\":null,\"213\":16.07946037,\"214\":19.198102540000001,\"215\":null,\"216\":null,\"217\":null,\"218\":null,\"219\":null,\"220\":17.29847651,\"221\":null,\"222\":null,\"223\":null,\"224\":null,\"225\":null,\"226\":20.268796699999999,\"227\":19.416093589999999,\"228\":25.71381727,\"229\":22.31619706,\"230\":null,\"231\":null,\"232\":null,\"233\":null,\"234\":null,\"235\":null,\"236\":null,\"237\":null,\"238\":null,\"239\":null,\"240\":null,\"241\":14.911881599999999,\"242\":15.99663681,\"243\":13.950371219999999,\"244\":null,\"245\":null,\"246\":19.75254164,\"247\":19.40679471,\"248\":19.94243358,\"249\":null,\"250\":null,\"251\":17.490272210000001,\"252\":null,\"253\":16.419296790000001,\"254\":15.14146287,\"255\":15.52603785,\"256\":null,\"257\":null,\"258\":14.72332245,\"259\":null,\"260\":16.042330379999999,\"261\":null,\"262\":12.756819009999999,\"263\":17.937721010000001,\"264\":null,\"265\":18.408859230000001,\"266\":null,\"267\":15.57472841,\"268\":17.89032666,\"269\":18.674715280000001,\"270\":17.09350792,\"271\":17.783045250000001,\"272\":13.187904980000001,\"273\":null,\"274\":17.653595169999999,\"275\":null,\"276\":19.569426750000002,\"277\":14.078340430000001,\"278\":18.10753897,\"279\":null,\"280\":14.861043370000001,\"281\":null,\"282\":18.338201080000001,\"283\":null,\"284\":16.75890132,\"285\":13.66073572,\"286\":13.00920354,\"287\":null,\"288\":14.801387439999999,\"289\":16.839277689999999,\"290\":16.089433920000001,\"291\":null,\"292\":18.304144180000002,\"293\":17.838171620000001,\"294\":15.07643328,\"295\":null,\"296\":null,\"297\":16.738196909999999,\"298\":21.10686965,\"299\":20.4754656,\"300\":16.994784800000002,\"301\":null,\"302\":22.801811180000001,\"303\":20.444044430000002,\"304\":19.93148682,\"305\":22.81181291,\"306\":20.7161601,\"307\":24.037779329999999,\"308\":23.013106929999999,\"309\":19.130601819999999,\"310\":13.151446569999999,\"311\":18.596385290000001,\"312\":16.931961829999999,\"313\":16.37725485,\"314\":16.055150220000002,\"315\":16.388033449999998,\"316\":13.765299389999999,\"317\":19.33702293,\"318\":16.273058429999999,\"319\":19.238768310000001,\"320\":17.474201539999999,\"321\":18.03829649,\"322\":20.388972290000002,\"323\":21.335135279999999,\"324\":18.484074,\"325\":15.69539829,\"326\":17.251801830000002,\"327\":13.141180739999999,\"328\":16.77054717,\"329\":15.36815069,\"330\":null,\"331\":15.32863262,\"332\":13.652429700000001,\"333\":16.92349038,\"334\":null,\"335\":16.08823774,\"336\":20.918269380000002,\"337\":21.92422007,\"338\":null,\"339\":18.82227271,\"340\":18.304141269999999,\"341\":null,\"342\":null,\"343\":null,\"344\":null,\"345\":16.443153250000002,\"346\":null,\"347\":null,\"348\":null,\"349\":18.170959549999999,\"350\":15.717902710000001,\"351\":22.726004400000001,\"352\":11.427861930000001,\"353\":19.649495810000001,\"354\":17.325711569999999,\"355\":17.762481359999999,\"356\":13.23144435,\"357\":19.309501340000001,\"358\":18.84641409,\"359\":21.564310429999999,\"360\":19.667163219999999,\"361\":19.842912940000002,\"362\":18.370503020000001,\"363\":16.84930468,\"364\":15.385405799999999,\"365\":16.241240080000001,\"366\":16.691803159999999,\"367\":17.670802909999999,\"368\":18.382226110000001,\"369\":null,\"370\":24.712387759999999,\"371\":null,\"372\":19.844982909999999,\"373\":null,\"374\":null,\"375\":13.81252768,\"376\":18.129669410000002,\"377\":19.165608509999998,\"378\":16.531770980000001,\"379\":13.55257155,\"380\":null,\"381\":16.01006799,\"382\":18.22452174,\"383\":null,\"384\":16.495375559999999,\"385\":21.608499989999998,\"386\":19.43792646,\"387\":17.215041790000001,\"388\":16.062810970000001,\"389\":13.12444269,\"390\":19.17599916,\"391\":16.403510560000001,\"392\":17.317378489999999,\"393\":16.859545059999998,\"394\":null,\"395\":15.67539985,\"396\":18.308643109999998,\"397\":15.76887795,\"398\":null,\"399\":18.196386,\"400\":null,\"401\":null,\"402\":null,\"403\":16.360237909999999,\"404\":17.955843420000001,\"405\":17.798801749999999,\"406\":19.194781620000001,\"407\":null,\"408\":null,\"409\":19.83308843,\"410\":22.76952137,\"411\":15.459800960000001,\"412\":17.699314000000001,\"413\":14.398883469999999,\"414\":null,\"415\":null,\"416\":null,\"417\":17.30111312,\"418\":null,\"419\":14.60920636,\"420\":20.022544969999998,\"421\":15.790338800000001,\"422\":16.975937649999999,\"423\":15.88223269,\"424\":18.045549170000001,\"425\":16.35245604,\"426\":19.702733200000001,\"427\":19.11173977,\"428\":16.898398459999999,\"429\":17.892483540000001,\"430\":20.455760560000002,\"431\":20.92434476,\"432\":18.78309591,\"433\":null,\"434\":null,\"435\":null,\"436\":null,\"437\":null,\"438\":null,\"439\":null,\"440\":18.710143630000001,\"441\":16.506956949999999,\"442\":16.350648110000002,\"443\":16.393165870000001,\"444\":16.966682030000001,\"445\":19.6432596,\"446\":16.75476506,\"447\":17.570993489999999,\"448\":null,\"449\":15.19293173,\"450\":17.61283942,\"451\":17.51325761,\"452\":19.110532289999998,\"453\":21.466718709999999,\"454\":15.945738199999999,\"455\":null,\"456\":null,\"457\":14.75042786,\"458\":15.931526890000001,\"459\":17.058712929999999,\"460\":21.70313977,\"461\":null,\"462\":null,\"463\":null,\"464\":null,\"465\":null,\"466\":null,\"467\":null,\"468\":22.169824970000001,\"469\":17.49445424,\"470\":null,\"471\":null,\"472\":null,\"473\":null,\"474\":null,\"475\":19.158148099999998,\"476\":16.767752789999999,\"477\":12.71580836,\"478\":22.28421148,\"479\":19.76701954,\"480\":16.636120470000002,\"481\":17.187664470000001,\"482\":13.02669062,\"483\":18.535566419999999,\"484\":19.151766330000001,\"485\":null,\"486\":21.880303980000001,\"487\":13.08247723,\"488\":14.475688160000001,\"489\":13.62275985,\"490\":15.89120492,\"491\":13.872114010000001,\"492\":null,\"493\":null,\"494\":null,\"495\":null,\"496\":null,\"497\":null,\"498\":18.112091530000001,\"499\":17.405993179999999,\"500\":18.026560280000002,\"501\":14.67370605,\"502\":null,\"503\":14.96272255,\"504\":null,\"505\":null,\"506\":14.782074079999999,\"507\":16.94165198,\"508\":null,\"509\":null,\"510\":null,\"511\":null,\"512\":null,\"513\":null,\"514\":null,\"515\":null,\"516\":null,\"517\":null,\"518\":null,\"519\":null,\"520\":14.50953719,\"521\":null,\"522\":15.83989673,\"523\":20.812254289999998,\"524\":20.196319630000001,\"525\":18.45508392,\"526\":15.772366440000001,\"527\":18.63401605,\"528\":19.149972470000002,\"529\":17.930013859999999,\"530\":19.11449683,\"531\":null,\"532\":null,\"533\":null,\"534\":null,\"535\":null,\"536\":21.066389489999999,\"537\":null,\"538\":null,\"539\":14.050827269999999,\"540\":19.313625559999998,\"541\":16.2713553,\"542\":17.367337070000001,\"543\":16.164363519999998,\"544\":null,\"545\":null,\"546\":16.293488629999999,\"547\":null,\"548\":null,\"549\":18.225918329999999,\"550\":14.65541127,\"551\":17.485944719999999,\"552\":18.350689549999998,\"553\":null,\"554\":null,\"555\":null,\"556\":null,\"557\":null,\"558\":null,\"559\":null,\"560\":null,\"561\":20.18114564,\"562\":null,\"563\":null,\"564\":null,\"565\":18.06368058,\"566\":17.506566200000002,\"567\":15.671427960000001,\"568\":17.863344089999998,\"569\":20.831180199999999,\"570\":21.091014940000001,\"571\":18.468346919999998,\"572\":17.219716760000001,\"573\":19.918164969999999,\"574\":null,\"575\":17.44631527,\"576\":12.419407039999999,\"577\":null,\"578\":16.268358769999999,\"579\":null,\"580\":null,\"581\":null,\"582\":null,\"583\":null,\"584\":21.407012810000001,\"585\":20.606635130000001,\"586\":null,\"587\":null,\"588\":null,\"589\":null,\"590\":null,\"591\":null,\"592\":null,\"593\":null,\"594\":18.516285280000002,\"595\":17.017355930000001,\"596\":18.049106460000001,\"597\":null,\"598\":null,\"599\":18.83645254,\"600\":12.928941200000001,\"601\":null,\"602\":null,\"603\":null,\"604\":null,\"605\":18.107636299999999,\"606\":14.97572317,\"607\":null,\"608\":15.297502570000001,\"609\":null,\"610\":null,\"611\":17.493453819999999,\"612\":14.22533585,\"613\":null,\"614\":17.427985809999999,\"615\":null,\"616\":null,\"617\":16.5745431,\"618\":16.46774477,\"619\":null,\"620\":null,\"621\":null,\"622\":null,\"623\":null,\"624\":null,\"625\":13.950944570000001,\"626\":null,\"627\":15.45900717,\"628\":19.24578812,\"629\":19.715109649999999,\"630\":17.284176030000001,\"631\":null,\"632\":18.578557929999999,\"633\":13.049037370000001,\"634\":null,\"635\":21.815708000000001,\"636\":null,\"637\":17.32353689,\"638\":16.9106019,\"639\":15.986321909999999,\"640\":14.29431963,\"641\":15.247830260000001,\"642\":20.67216544,\"643\":20.841941089999999,\"644\":null,\"645\":14.75950838,\"646\":null,\"647\":null,\"648\":17.762890680000002,\"649\":null,\"650\":null,\"651\":16.031990059999998,\"652\":null,\"653\":null,\"654\":null,\"655\":20.646249130000001,\"656\":null,\"657\":16.873938280000001,\"658\":17.19240229,\"659\":17.585347330000001,\"660\":16.908335439999998,\"661\":null,\"662\":19.505809429999999,\"663\":null,\"664\":15.34503458,\"665\":19.258780789999999,\"666\":null,\"667\":null,\"668\":14.530111639999999,\"669\":null,\"670\":null,\"671\":null,\"672\":null,\"673\":null,\"674\":null,\"675\":null,\"676\":13.141180739999999,\"677\":null,\"678\":null,\"679\":17.605329909999998,\"680\":null,\"681\":18.4604404,\"682\":null,\"683\":null,\"684\":null,\"685\":null,\"686\":15.57196431,\"687\":19.435478889999999,\"688\":null,\"689\":17.418607680000001,\"690\":null,\"691\":null,\"692\":22.310525729999998,\"693\":20.667982739999999,\"694\":14.362523599999999,\"695\":null,\"696\":null,\"697\":13.85865021,\"698\":18.946553080000001,\"699\":19.46277886,\"700\":null,\"701\":18.018014220000001,\"702\":12.89220589,\"703\":19.73048288,\"704\":19.521709789999999,\"705\":20.417493610000001,\"706\":17.336644639999999,\"707\":18.51605181,\"708\":20.536048319999999,\"709\":16.10374551,\"710\":null,\"711\":null,\"712\":16.595526799999998,\"713\":null,\"714\":15.243657560000001,\"715\":17.616057959999999,\"716\":null,\"717\":17.279927180000001,\"718\":null,\"719\":16.463904190000001,\"720\":14.562713199999999,\"721\":13.04413516,\"722\":15.79074043,\"723\":null,\"724\":14.543941869999999,\"725\":12.80414401,\"726\":null,\"727\":null,\"728\":null,\"729\":null,\"730\":null,\"731\":null,\"732\":null,\"733\":18.127138030000001,\"734\":null,\"735\":15.00468474,\"736\":19.38310465,\"737\":null,\"738\":18.40926559,\"739\":null,\"740\":null,\"741\":19.68439733,\"742\":null,\"743\":null,\"744\":null,\"745\":null,\"746\":null,\"747\":null,\"748\":13.141180739999999,\"749\":null,\"750\":null,\"751\":null,\"752\":null,\"753\":null,\"754\":19.508515939999999,\"755\":null,\"756\":null,\"757\":null,\"758\":null,\"759\":null,\"760\":14.750713660000001,\"761\":18.607523780000001,\"762\":null,\"763\":18.063918510000001,\"764\":15.94743689,\"765\":18.570049529999999,\"766\":16.999674120000002,\"767\":16.940655029999998,\"768\":null,\"769\":14.6175538,\"770\":19.921757020000001,\"771\":null,\"772\":14.31725367,\"773\":null,\"774\":null,\"775\":17.213142789999999,\"776\":21.852266480000001,\"777\":22.072151259999998,\"778\":null,\"779\":17.025744769999999,\"780\":16.435528059999999,\"781\":20.881017790000001,\"782\":23.796348689999998,\"783\":17.267394400000001,\"784\":null,\"785\":17.460540259999998,\"786\":16.10774773,\"787\":16.22711623,\"788\":17.45868157,\"789\":18.469512460000001,\"790\":16.54971553,\"791\":17.877754719999999,\"792\":16.525969660000001,\"793\":16.889015969999999,\"794\":16.05057858,\"795\":22.553214959999998,\"796\":null,\"797\":14.940660490000001,\"798\":23.36175051,\"799\":18.79278892,\"800\":20.897240910000001,\"801\":19.985419799999999,\"802\":null,\"803\":19.712444569999999,\"804\":17.795220539999999,\"805\":22.804689450000002,\"806\":19.103404900000001,\"807\":21.80744777,\"808\":19.652802739999998,\"809\":20.198468940000001,\"810\":null,\"811\":15.21227406,\"812\":null,\"813\":null,\"814\":17.479057470000001,\"815\":19.345601599999998,\"816\":19.132957749999999,\"817\":17.139622639999999,\"818\":19.82244683,\"819\":null,\"820\":12.897261370000001,\"821\":14.95656131,\"822\":14.18027229,\"823\":15.27888108,\"824\":16.029174609999998,\"825\":15.81865413,\"826\":null,\"827\":17.204142690000001,\"828\":17.25600069,\"829\":20.309721029999999,\"830\":null,\"831\":18.515128650000001,\"832\":20.781834239999998,\"833\":15.542131550000001,\"834\":null,\"835\":17.193924500000001,\"836\":null,\"837\":17.91217863,\"838\":14.18287686,\"839\":18.493190370000001,\"840\":16.36910009,\"841\":null,\"842\":null,\"843\":22.25805269,\"844\":15.628911649999999,\"845\":null,\"846\":18.474168200000001,\"847\":14.57167274,\"848\":null,\"849\":14.585275599999999,\"850\":19.688823020000001,\"851\":null,\"852\":14.30580316,\"853\":null,\"854\":19.320000660000002,\"855\":18.245800389999999,\"856\":null,\"857\":19.00973471,\"858\":null,\"859\":null,\"860\":null,\"861\":15.010671289999999,\"862\":16.492284649999998,\"863\":18.473327279999999,\"864\":15.98531912,\"865\":null,\"866\":null,\"867\":null,\"868\":null,\"869\":14.911724080000001,\"870\":null,\"871\":15.120095640000001,\"872\":18.092961800000001,\"873\":15.95420659,\"874\":null,\"875\":17.340687249999998,\"876\":null,\"877\":18.229148540000001,\"878\":null,\"879\":null,\"880\":null,\"881\":null,\"882\":13.843815149999999,\"883\":19.667130629999999,\"884\":null,\"885\":null,\"886\":null,\"887\":null,\"888\":17.997193299999999,\"889\":13.80244287,\"890\":17.180865789999999,\"891\":null,\"892\":16.140895199999999,\"893\":null,\"894\":14.58387814,\"895\":14.164555740000001,\"896\":null,\"897\":13.866544469999999,\"898\":15.55991253,\"899\":13.79375559,\"900\":null,\"901\":15.58364864,\"902\":null,\"903\":16.27086229,\"904\":null,\"905\":null,\"906\":null,\"907\":null,\"908\":null,\"909\":null,\"910\":null,\"911\":null,\"912\":null,\"913\":17.313499759999999,\"914\":23.631437250000001,\"915\":24.83542778,\"916\":24.366952489999999,\"917\":22.75193003,\"918\":23.23099303,\"919\":22.023870559999999,\"920\":21.476463410000001,\"921\":17.73729487,\"922\":13.141180739999999,\"923\":null,\"924\":null,\"925\":18.08924597,\"926\":14.73663241,\"927\":null,\"928\":null,\"929\":null,\"930\":18.968265540000001,\"931\":null,\"932\":null,\"933\":null,\"934\":null,\"935\":null,\"936\":null,\"937\":null,\"938\":21.089770619999999,\"939\":14.94451522,\"940\":null,\"941\":14.645607740000001,\"942\":21.448611079999999,\"943\":17.210660910000001,\"944\":16.899274699999999,\"945\":17.119281090000001,\"946\":16.962783040000002,\"947\":15.503394050000001,\"948\":18.083543720000002,\"949\":19.941709670000002,\"950\":20.868523750000001,\"951\":16.23900342,\"952\":21.042832149999999,\"953\":14.444860139999999,\"954\":17.968570620000001,\"955\":17.033157930000002,\"956\":14.38923599,\"957\":17.829728419999999,\"958\":null,\"959\":null,\"960\":14.09123147,\"961\":15.5299152,\"962\":17.422581210000001,\"963\":14.61634419,\"964\":17.092401469999999,\"965\":18.380502140000001,\"966\":null,\"967\":null,\"968\":null,\"969\":null,\"970\":null,\"971\":16.536820469999999,\"972\":null,\"973\":20.910428020000001,\"974\":null,\"975\":null,\"976\":null,\"977\":null,\"978\":null,\"979\":null,\"980\":14.266974749999999,\"981\":null,\"982\":19.249292879999999,\"983\":null,\"984\":20.074914589999999,\"985\":19.634926180000001,\"986\":null,\"987\":16.667931280000001,\"988\":null,\"989\":19.910549639999999,\"990\":18.878296030000001,\"991\":null,\"992\":15.054407660000001,\"993\":14.621328439999999,\"994\":17.745893679999998,\"995\":22.83719013,\"996\":15.70809663,\"997\":15.832025979999999,\"998\":null,\"999\":null,\"1000\":19.221581700000002,\"1001\":null,\"1002\":null,\"1003\":14.780618,\"1004\":null,\"1005\":14.39742129,\"1006\":13.48223937,\"1007\":null,\"1008\":null,\"1009\":null,\"1010\":null,\"1011\":15.410930309999999,\"1012\":null,\"1013\":15.94402854,\"1014\":null,\"1015\":null,\"1016\":null,\"1017\":null,\"1018\":null,\"1019\":null,\"1020\":null,\"1021\":null,\"1022\":null,\"1023\":null,\"1024\":null,\"1025\":null,\"1026\":null,\"1027\":null,\"1028\":15.73261473,\"1029\":null,\"1030\":null,\"1031\":17.471167489999999,\"1032\":16.770796449999999,\"1033\":16.458625210000001,\"1034\":16.505308289999999,\"1035\":14.063624300000001,\"1036\":null,\"1037\":null,\"1038\":16.972105169999999,\"1039\":17.789248239999999,\"1040\":16.764384079999999,\"1041\":null,\"1042\":null,\"1043\":null,\"1044\":16.493705469999998,\"1045\":15.427235619999999,\"1046\":16.547242990000001,\"1047\":16.624515880000001,\"1048\":null,\"1049\":null,\"1050\":null,\"1051\":null,\"1052\":null,\"1053\":null,\"1054\":null,\"1055\":16.21158578,\"1056\":17.26093212,\"1057\":15.114873640000001,\"1058\":15.20859909,\"1059\":null,\"1060\":24.184946159999999,\"1061\":19.62568757,\"1062\":null,\"1063\":13.889216210000001,\"1064\":null,\"1065\":20.147734280000002,\"1066\":null,\"1067\":null,\"1068\":17.401074040000001,\"1069\":16.200032969999999,\"1070\":15.206666350000001,\"1071\":null,\"1072\":null,\"1073\":15.78072165,\"1074\":null,\"1075\":null,\"1076\":null,\"1077\":null,\"1078\":14.97034915,\"1079\":15.20253308,\"1080\":null,\"1081\":null,\"1082\":15.56797281,\"1083\":null,\"1084\":null,\"1085\":null,\"1086\":null,\"1087\":14.0414235,\"1088\":17.53940583,\"1089\":16.086381630000002,\"1090\":13.36644523,\"1091\":null,\"1092\":19.254629120000001,\"1093\":17.28247987,\"1094\":15.62802449,\"1095\":15.91928639,\"1096\":16.355872420000001,\"1097\":17.70295234,\"1098\":17.661146779999999,\"1099\":20.290776900000001,\"1100\":15.79328508,\"1101\":17.735496640000001,\"1102\":13.9047844,\"1103\":18.79609245,\"1104\":19.57758123,\"1105\":16.150639999999999,\"1106\":null,\"1107\":null,\"1108\":null,\"1109\":18.619415289999999,\"1110\":null,\"1111\":null,\"1112\":16.70014171,\"1113\":null,\"1114\":null,\"1115\":null,\"1116\":18.607496959999999,\"1117\":null,\"1118\":null,\"1119\":16.344011290000001,\"1120\":null,\"1121\":17.398502929999999,\"1122\":null,\"1123\":18.116946909999999,\"1124\":11.62530608,\"1125\":14.850915329999999,\"1126\":20.177702700000001,\"1127\":null,\"1128\":15.96077827,\"1129\":11.604504459999999,\"1130\":19.037685329999999,\"1131\":null,\"1132\":14.1229418,\"1133\":null,\"1134\":null,\"1135\":13.141180739999999,\"1136\":null,\"1137\":null,\"1138\":null,\"1139\":null,\"1140\":18.771645339999999,\"1141\":23.99272449,\"1142\":null,\"1143\":null,\"1144\":18.137597499999998,\"1145\":18.291284739999998,\"1146\":17.265444540000001,\"1147\":17.11849552,\"1148\":null,\"1149\":null,\"1150\":null,\"1151\":null,\"1152\":null,\"1153\":null,\"1154\":null,\"1155\":null,\"1156\":14.47108218,\"1157\":null,\"1158\":null,\"1159\":23.603463229999999,\"1160\":20.05168248,\"1161\":18.420888009999999,\"1162\":17.967881169999998,\"1163\":18.551974560000001,\"1164\":14.45853769,\"1165\":null,\"1166\":null,\"1167\":null,\"1168\":null,\"1169\":null,\"1170\":null,\"1171\":null,\"1172\":null,\"1173\":23.67085719,\"1174\":null,\"1175\":17.4126294,\"1176\":null,\"1177\":null,\"1178\":null,\"1179\":null,\"1180\":null,\"1181\":13.484113430000001,\"1182\":null,\"1183\":null,\"1184\":18.1213546,\"1185\":23.60132801,\"1186\":20.07705786,\"1187\":17.733318860000001,\"1188\":20.573912180000001,\"1189\":null,\"1190\":14.088332490000001,\"1191\":19.8369672,\"1192\":null,\"1193\":null,\"1194\":18.617736610000002,\"1195\":21.703350270000001,\"1196\":18.643323590000001,\"1197\":null,\"1198\":18.339177970000002,\"1199\":15.67900114,\"1200\":null,\"1201\":20.107292220000002,\"1202\":null,\"1203\":18.895788079999999,\"1204\":20.01125047,\"1205\":17.450747539999998,\"1206\":null,\"1207\":null,\"1208\":18.339930890000002,\"1209\":16.557087450000001,\"1210\":12.69628941,\"1211\":12.63906145,\"1212\":17.008943909999999,\"1213\":15.78264671,\"1214\":null,\"1215\":null,\"1216\":17.052250099999998,\"1217\":null,\"1218\":17.42502855,\"1219\":17.25135796,\"1220\":null,\"1221\":null,\"1222\":null,\"1223\":null,\"1224\":null,\"1225\":null,\"1226\":null,\"1227\":15.787843369999999,\"1228\":null,\"1229\":17.695167820000002,\"1230\":null,\"1231\":null,\"1232\":19.750053990000001,\"1233\":15.29065795,\"1234\":14.783205219999999,\"1235\":17.950419270000001,\"1236\":16.760987119999999,\"1237\":15.3547818,\"1238\":18.4237705,\"1239\":17.861419269999999,\"1240\":18.47275746,\"1241\":17.373989689999998,\"1242\":15.69059038,\"1243\":null,\"1244\":null,\"1245\":null,\"1246\":null,\"1247\":null,\"1248\":null,\"1249\":17.61269506,\"1250\":null,\"1251\":null,\"1252\":null,\"1253\":17.853502899999999,\"1254\":null,\"1255\":null,\"1256\":null,\"1257\":null,\"1258\":18.71394858,\"1259\":13.93635647,\"1260\":null,\"1261\":null,\"1262\":16.87533509,\"1263\":16.050211310000002,\"1264\":18.179878179999999,\"1265\":18.383124509999998,\"1266\":18.456531389999999,\"1267\":18.18573993,\"1268\":16.507354289999999,\"1269\":null,\"1270\":17.754018609999999,\"1271\":18.491030420000001,\"1272\":null,\"1273\":null,\"1274\":null,\"1275\":20.934424929999999,\"1276\":20.387578699999999,\"1277\":19.438339469999999,\"1278\":19.58229781,\"1279\":19.078930150000001,\"1280\":17.191180769999999,\"1281\":14.938101659999999,\"1282\":19.46844557,\"1283\":19.313064480000001,\"1284\":19.689512499999999,\"1285\":18.849024180000001,\"1286\":18.651663469999999,\"1287\":18.78485715,\"1288\":18.245522019999999,\"1289\":20.418014549999999,\"1290\":14.998686790000001,\"1291\":19.505664100000001,\"1292\":null,\"1293\":null,\"1294\":null,\"1295\":null,\"1296\":null,\"1297\":null,\"1298\":null,\"1299\":null,\"1300\":null,\"1301\":17.409123959999999,\"1302\":14.09816421,\"1303\":14.488742220000001,\"1304\":19.444988339999998,\"1305\":null,\"1306\":null,\"1307\":null,\"1308\":14.55754112,\"1309\":null,\"1310\":null,\"1311\":null,\"1312\":null,\"1313\":null,\"1314\":null,\"1315\":null,\"1316\":null,\"1317\":13.141180739999999,\"1318\":14.273996410000001,\"1319\":null,\"1320\":null,\"1321\":null,\"1322\":19.072999670000002,\"1323\":17.643186029999999,\"1324\":21.345055500000001,\"1325\":22.00886083,\"1326\":17.95427677,\"1327\":14.64803375,\"1328\":null,\"1329\":17.873706370000001,\"1330\":18.01076385,\"1331\":16.797682869999999,\"1332\":18.136542219999999,\"1333\":17.916529319999999,\"1334\":null,\"1335\":17.40446352,\"1336\":null,\"1337\":14.065526820000001,\"1338\":21.765797800000001,\"1339\":14.46870593,\"1340\":null,\"1341\":21.63946782,\"1342\":16.842939659999999,\"1343\":null,\"1344\":13.35470593,\"1345\":15.55852213,\"1346\":null,\"1347\":null,\"1348\":null,\"1349\":null,\"1350\":null,\"1351\":16.318500589999999,\"1352\":19.255340520000001,\"1353\":20.396599930000001,\"1354\":null,\"1355\":15.361306900000001,\"1356\":16.171269259999999,\"1357\":null,\"1358\":null,\"1359\":null,\"1360\":15.18810395,\"1361\":null,\"1362\":16.482882100000001,\"1363\":null,\"1364\":19.64579234,\"1365\":null,\"1366\":16.081504429999999,\"1367\":13.95837936,\"1368\":17.749583990000001,\"1369\":20.875220379999998,\"1370\":null,\"1371\":20.120398959999999,\"1372\":17.262948680000001,\"1373\":17.031245810000001,\"1374\":15.613875220000001,\"1375\":null,\"1376\":null,\"1377\":null,\"1378\":17.662802419999998,\"1379\":17.638961420000001,\"1380\":16.735433830000002,\"1381\":16.400150180000001,\"1382\":20.1708228,\"1383\":13.196780499999999,\"1384\":14.368234360000001,\"1385\":18.62522689,\"1386\":16.171495629999999,\"1387\":16.25748712,\"1388\":15.80032198,\"1389\":13.10340847,\"1390\":null,\"1391\":null,\"1392\":17.470526039999999,\"1393\":19.846560650000001,\"1394\":null,\"1395\":null,\"1396\":null,\"1397\":15.481595260000001,\"1398\":null,\"1399\":null,\"1400\":19.719470680000001,\"1401\":18.58508977,\"1402\":17.703196139999999,\"1403\":15.455500389999999,\"1404\":16.95796485,\"1405\":16.650260549999999,\"1406\":17.212683299999998,\"1407\":20.325720310000001,\"1408\":20.13605325,\"1409\":14.49666172,\"1410\":null,\"1411\":14.449760980000001,\"1412\":17.39782134,\"1413\":13.141180739999999,\"1414\":14.178771060000001,\"1415\":null,\"1416\":null,\"1417\":20.644153670000002,\"1418\":17.34161752,\"1419\":16.489883379999998,\"1420\":17.95017429,\"1421\":14.98307232,\"1422\":16.707269239999999,\"1423\":18.499087190000001,\"1424\":18.508763900000002,\"1425\":19.005153979999999,\"1426\":18.650474729999999,\"1427\":17.69217183,\"1428\":17.277625489999998,\"1429\":13.69433707,\"1430\":22.025930339999999,\"1431\":19.632648459999999,\"1432\":null,\"1433\":16.292663869999998,\"1434\":null,\"1435\":null,\"1436\":17.71854454,\"1437\":17.299892929999999,\"1438\":null,\"1439\":15.69977351,\"1440\":null,\"1441\":14.88031827,\"1442\":16.528834450000002,\"1443\":null,\"1444\":null,\"1445\":null,\"1446\":null,\"1447\":null,\"1448\":12.45052323,\"1449\":16.177961450000002,\"1450\":null,\"1451\":null,\"1452\":null,\"1453\":null,\"1454\":15.609317320000001,\"1455\":17.792198939999999,\"1456\":19.2294755,\"1457\":null,\"1458\":null,\"1459\":null,\"1460\":null,\"1461\":15.00795046,\"1462\":16.023941059999999,\"1463\":null,\"1464\":null,\"1465\":null,\"1466\":19.782963859999999,\"1467\":15.07230524,\"1468\":null,\"1469\":null,\"1470\":null,\"1471\":16.796572059999999,\"1472\":null,\"1473\":null,\"1474\":19.774024780000001,\"1475\":null,\"1476\":null,\"1477\":17.71344801,\"1478\":20.514080379999999,\"1479\":18.85050407,\"1480\":19.612381419999998,\"1481\":16.515963679999999,\"1482\":null,\"1483\":17.03307332,\"1484\":17.038402820000002,\"1485\":null,\"1486\":15.984898660000001,\"1487\":14.665512769999999,\"1488\":16.058773169999998,\"1489\":18.930874410000001,\"1490\":null,\"1491\":null,\"1492\":17.920801659999999,\"1493\":18.190208290000001,\"1494\":null,\"1495\":18.223683650000002,\"1496\":17.77141859,\"1497\":18.79012754,\"1498\":20.342822510000001,\"1499\":17.89866426,\"1500\":18.022338810000001,\"1501\":null,\"1502\":null,\"1503\":21.544958019999999,\"1504\":17.687415529999999,\"1505\":14.766288830000001,\"1506\":18.79397977,\"1507\":17.7336502,\"1508\":16.001044019999998,\"1509\":18.193913899999998,\"1510\":17.219159470000001,\"1511\":20.81692718,\"1512\":15.983333099999999,\"1513\":16.56889198,\"1514\":16.289938249999999,\"1515\":19.310788120000002,\"1516\":13.3881075,\"1517\":null,\"1518\":null,\"1519\":21.796519889999999,\"1520\":18.44140857,\"1521\":null,\"1522\":null,\"1523\":14.691050369999999,\"1524\":16.843316600000001,\"1525\":15.64886037,\"1526\":18.94906624,\"1527\":17.753935380000002,\"1528\":16.706019319999999,\"1529\":17.4956788,\"1530\":15.63793138,\"1531\":16.419939429999999,\"1532\":15.431044030000001,\"1533\":null,\"1534\":null,\"1535\":20.400422729999999,\"1536\":19.856097779999999,\"1537\":21.681299559999999,\"1538\":null,\"1539\":16.778194710000001,\"1540\":16.498297539999999,\"1541\":16.67780978,\"1542\":15.51803039,\"1543\":18.449797780000001,\"1544\":null,\"1545\":13.141180739999999,\"1546\":null,\"1547\":18.138977300000001,\"1548\":15.01409978,\"1549\":14.91379057,\"1550\":16.533468320000001,\"1551\":17.44060099,\"1552\":14.954836500000001,\"1553\":null,\"1554\":null,\"1555\":null,\"1556\":15.40215017,\"1557\":14.897678409999999,\"1558\":16.33846793,\"1559\":null,\"1560\":15.55057319,\"1561\":12.53200533,\"1562\":19.67244153,\"1563\":null,\"1564\":19.60347466,\"1565\":17.6397564,\"1566\":null,\"1567\":21.095688989999999,\"1568\":null,\"1569\":null,\"1570\":null,\"1571\":null,\"1572\":null,\"1573\":null,\"1574\":null,\"1575\":20.07102064,\"1576\":null,\"1577\":18.87865566,\"1578\":null,\"1579\":null,\"1580\":null,\"1581\":null,\"1582\":null,\"1583\":null,\"1584\":null,\"1585\":21.47129601,\"1586\":17.062298890000001,\"1587\":16.897654280000001,\"1588\":15.76290536,\"1589\":null,\"1590\":15.37045694,\"1591\":null,\"1592\":15.70867849,\"1593\":14.81317306,\"1594\":17.375648989999998,\"1595\":13.141180739999999,\"1596\":16.350492020000001,\"1597\":17.515846419999999,\"1598\":18.162326159999999,\"1599\":17.131061819999999,\"1600\":20.95320663,\"1601\":17.859515429999998,\"1602\":16.87140951,\"1603\":13.919065939999999,\"1604\":13.141180739999999,\"1605\":16.82749415,\"1606\":17.751038600000001,\"1607\":null,\"1608\":18.475178540000002,\"1609\":null,\"1610\":16.579449109999999,\"1611\":null,\"1612\":16.123059869999999,\"1613\":null,\"1614\":null,\"1615\":15.2084522,\"1616\":null,\"1617\":17.634477820000001,\"1618\":19.43160675,\"1619\":null,\"1620\":null,\"1621\":null,\"1622\":null,\"1623\":null,\"1624\":16.420811029999999,\"1625\":19.364391170000001,\"1626\":null,\"1627\":17.889418899999999,\"1628\":17.513623729999999,\"1629\":15.259652109999999,\"1630\":21.797088330000001,\"1631\":19.6707316,\"1632\":null,\"1633\":18.813114339999998,\"1634\":20.461025429999999,\"1635\":null,\"1636\":null,\"1637\":null,\"1638\":22.12534174,\"1639\":19.266097800000001,\"1640\":14.75834049,\"1641\":null,\"1642\":null,\"1643\":null,\"1644\":null,\"1645\":15.156585570000001,\"1646\":12.06022286,\"1647\":null,\"1648\":null,\"1649\":17.682911619999999,\"1650\":null,\"1651\":17.1505391,\"1652\":18.587592229999998,\"1653\":null,\"1654\":null,\"1655\":null,\"1656\":null,\"1657\":20.002356970000001,\"1658\":16.345059320000001,\"1659\":19.623635279999998,\"1660\":null,\"1661\":15.40513316,\"1662\":null,\"1663\":null,\"1664\":18.643017799999999,\"1665\":21.318312500000001,\"1666\":18.959388319999999,\"1667\":null,\"1668\":16.102780660000001,\"1669\":17.27728969,\"1670\":null,\"1671\":null,\"1672\":18.871753170000002,\"1673\":17.87359837,\"1674\":null,\"1675\":null,\"1676\":14.00318195,\"1677\":null,\"1678\":15.352673810000001,\"1679\":16.886718810000001,\"1680\":null,\"1681\":16.229073679999999,\"1682\":13.532498990000001,\"1683\":19.127902800000001,\"1684\":null,\"1685\":null,\"1686\":null,\"1687\":15.65314437,\"1688\":null,\"1689\":18.248851550000001,\"1690\":18.362167199999998,\"1691\":18.447922179999999,\"1692\":17.793795750000001,\"1693\":null,\"1694\":null,\"1695\":20.06626176,\"1696\":13.141180739999999,\"1697\":15.84326776,\"1698\":19.944892589999998,\"1699\":null,\"1700\":null,\"1701\":17.148735630000001,\"1702\":17.601039610000001,\"1703\":21.209714030000001,\"1704\":19.17112341,\"1705\":14.70172655,\"1706\":16.723121970000001,\"1707\":15.57676055,\"1708\":18.597692309999999,\"1709\":18.178006310000001,\"1710\":15.31533816,\"1711\":15.97702649,\"1712\":null,\"1713\":null,\"1714\":null,\"1715\":null,\"1716\":16.967818430000001,\"1717\":14.846747969999999,\"1718\":18.541542410000002,\"1719\":15.97076096,\"1720\":21.200085130000002,\"1721\":18.196137570000001,\"1722\":15.730184749999999,\"1723\":null,\"1724\":null,\"1725\":19.926298800000001,\"1726\":18.181976379999998,\"1727\":18.437340809999998,\"1728\":17.822834650000001,\"1729\":13.141180739999999,\"1730\":null,\"1731\":18.43752267,\"1732\":null,\"1733\":null,\"1734\":17.865385119999999,\"1735\":20.022409799999998,\"1736\":null,\"1737\":21.303862469999999,\"1738\":15.702957530000001,\"1739\":15.307117420000001,\"1740\":17.660049860000001,\"1741\":20.312968009999999,\"1742\":18.69764911,\"1743\":18.380854880000001,\"1744\":19.746823509999999,\"1745\":13.51208488,\"1746\":14.59489596,\"1747\":null,\"1748\":19.871906209999999,\"1749\":13.141180739999999,\"1750\":null,\"1751\":null,\"1752\":null,\"1753\":15.52956152,\"1754\":14.632671180000001,\"1755\":null,\"1756\":null,\"1757\":null,\"1758\":11.658801779999999,\"1759\":null,\"1760\":17.532827390000001,\"1761\":null,\"1762\":null,\"1763\":null,\"1764\":19.69703196,\"1765\":null,\"1766\":null,\"1767\":14.25739441,\"1768\":null,\"1769\":20.084401079999999,\"1770\":null,\"1771\":13.799153779999999,\"1772\":17.334471740000001,\"1773\":18.02471963,\"1774\":null,\"1775\":null,\"1776\":null,\"1777\":17.901887250000002,\"1778\":17.487685429999999,\"1779\":17.30467758,\"1780\":19.708003089999998,\"1781\":null,\"1782\":19.60851186,\"1783\":16.17350235,\"1784\":24.045422569999999,\"1785\":22.701196230000001,\"1786\":19.638034399999999,\"1787\":23.950811649999999,\"1788\":24.926251910000001,\"1789\":17.74787096,\"1790\":17.408654479999999,\"1791\":null,\"1792\":null,\"1793\":17.176245659999999,\"1794\":19.66473701,\"1795\":17.461293120000001,\"1796\":null,\"1797\":18.776682430000001,\"1798\":null,\"1799\":null,\"1800\":15.9252374,\"1801\":null,\"1802\":18.184318560000001,\"1803\":18.05424438,\"1804\":18.899589679999998,\"1805\":16.964271279999998,\"1806\":18.798778410000001,\"1807\":null,\"1808\":null,\"1809\":null,\"1810\":13.141180739999999,\"1811\":17.187095800000002,\"1812\":19.014787160000001,\"1813\":19.64301953,\"1814\":20.348176089999999,\"1815\":14.46400983,\"1816\":18.65129099,\"1817\":null,\"1818\":16.874906360000001,\"1819\":19.406560670000001,\"1820\":19.02646987,\"1821\":19.518880589999998,\"1822\":19.683421200000002,\"1823\":19.59341899,\"1824\":16.72301766,\"1825\":22.08721336,\"1826\":18.993734060000001,\"1827\":18.114973249999998,\"1828\":21.063365820000001,\"1829\":20.262409300000002,\"1830\":18.706898120000002,\"1831\":18.336824140000001,\"1832\":19.800831550000002,\"1833\":21.84680767,\"1834\":20.881354330000001,\"1835\":20.841271670000001,\"1836\":19.217350969999998,\"1837\":20.51611205,\"1838\":19.634381950000002,\"1839\":21.229395879999998,\"1840\":19.14822813,\"1841\":21.23540844,\"1842\":14.21107598,\"1843\":17.646782349999999,\"1844\":19.91199542,\"1845\":18.343647860000001,\"1846\":17.895249939999999,\"1847\":21.129118160000001,\"1848\":null,\"1849\":20.515184680000001,\"1850\":18.47434728,\"1851\":16.447440279999999,\"1852\":23.864923659999999,\"1853\":21.551766270000002,\"1854\":21.803716090000002,\"1855\":20.742236070000001,\"1856\":null,\"1857\":14.94688097,\"1858\":19.656361990000001,\"1859\":18.86440824,\"1860\":null,\"1861\":null,\"1862\":null,\"1863\":null,\"1864\":16.911273919999999,\"1865\":null,\"1866\":null,\"1867\":13.69545534,\"1868\":18.254241059999998,\"1869\":19.283447729999999,\"1870\":null,\"1871\":null,\"1872\":20.89969992,\"1873\":18.370332319999999,\"1874\":20.86133383,\"1875\":13.07755738,\"1876\":18.606647819999999,\"1877\":14.82750705,\"1878\":13.141180739999999,\"1879\":null,\"1880\":null,\"1881\":null,\"1882\":null,\"1883\":null,\"1884\":null,\"1885\":null,\"1886\":null,\"1887\":13.979346789999999,\"1888\":17.54283057,\"1889\":14.663171459999999,\"1890\":18.31208037,\"1891\":18.820043640000002,\"1892\":17.160035730000001,\"1893\":null,\"1894\":18.293233870000002,\"1895\":null,\"1896\":13.953393119999999,\"1897\":16.28932987,\"1898\":null,\"1899\":25.985772879999999,\"1900\":20.35765074,\"1901\":19.87224565,\"1902\":20.585725870000001,\"1903\":16.808449540000002,\"1904\":null,\"1905\":null,\"1906\":18.616441940000001,\"1907\":null,\"1908\":null,\"1909\":16.261918990000002,\"1910\":null,\"1911\":null,\"1912\":null,\"1913\":null,\"1914\":15.90857168,\"1915\":14.92046959,\"1916\":18.621991640000001,\"1917\":null,\"1918\":null,\"1919\":null,\"1920\":null,\"1921\":null,\"1922\":null,\"1923\":null,\"1924\":null,\"1925\":null,\"1926\":null,\"1927\":13.845539560000001,\"1928\":18.10126099,\"1929\":null,\"1930\":21.16516713,\"1931\":21.106450509999998,\"1932\":16.364323509999998,\"1933\":17.045123360000002,\"1934\":14.45044341,\"1935\":19.820633569999998,\"1936\":null,\"1937\":15.7046438,\"1938\":14.842793820000001,\"1939\":18.294797800000001,\"1940\":13.91551391,\"1941\":17.39675548,\"1942\":null,\"1943\":13.1265277,\"1944\":16.113793699999999,\"1945\":17.356874210000001,\"1946\":13.40355529,\"1947\":13.83271834,\"1948\":null,\"1949\":null,\"1950\":null,\"1951\":null,\"1952\":null,\"1953\":18.626993519999999,\"1954\":13.141180739999999,\"1955\":13.865499959999999,\"1956\":null,\"1957\":null,\"1958\":null,\"1959\":12.692190180000001,\"1960\":17.163172320000001,\"1961\":null,\"1962\":null,\"1963\":20.90171969,\"1964\":null,\"1965\":16.945480190000001,\"1966\":12.20097693,\"1967\":null,\"1968\":14.981540450000001,\"1969\":15.065652249999999,\"1970\":null,\"1971\":22.72492222,\"1972\":null,\"1973\":17.65670326,\"1974\":null,\"1975\":14.96218234,\"1976\":13.906468820000001,\"1977\":15.875368699999999,\"1978\":14.43386314,\"1979\":null,\"1980\":13.552844909999999,\"1981\":null,\"1982\":17.984398980000002,\"1983\":null,\"1984\":null,\"1985\":16.679123669999999,\"1986\":18.181912669999999,\"1987\":18.032847,\"1988\":17.355268819999999,\"1989\":17.709980739999999,\"1990\":15.40690157,\"1991\":15.005414569999999,\"1992\":16.69237412,\"1993\":15.17896438,\"1994\":null,\"1995\":17.071785030000001,\"1996\":16.496525680000001,\"1997\":18.42700232,\"1998\":15.7220744,\"1999\":18.9996242,\"2000\":16.748851599999998,\"2001\":null,\"2002\":18.834465569999999,\"2003\":null,\"2004\":16.092189820000002,\"2005\":null,\"2006\":null,\"2007\":null,\"2008\":null,\"2009\":16.3954849,\"2010\":15.73074939,\"2011\":null,\"2012\":20.591332569999999,\"2013\":null,\"2014\":14.84898239,\"2015\":null,\"2016\":16.030356260000001,\"2017\":20.220074270000001,\"2018\":17.1209232,\"2019\":null,\"2020\":null,\"2021\":20.06365628,\"2022\":null,\"2023\":18.998705600000001,\"2024\":null,\"2025\":17.926825919999999,\"2026\":null,\"2027\":16.89967996,\"2028\":13.663758229999999,\"2029\":18.21821933,\"2030\":17.491947289999999,\"2031\":18.027106539999998,\"2032\":16.224884200000002,\"2033\":13.14846197,\"2034\":15.79252278,\"2035\":17.760402240000001,\"2036\":17.831373450000001,\"2037\":null,\"2038\":15.360703989999999,\"2039\":null,\"2040\":16.019329859999999,\"2041\":22.238310089999999,\"2042\":null,\"2043\":15.24525586,\"2044\":17.26866867,\"2045\":null,\"2046\":null,\"2047\":null,\"2048\":null,\"2049\":13.40986665,\"2050\":null,\"2051\":19.156849340000001,\"2052\":17.515846419999999,\"2053\":null,\"2054\":17.831476890000001,\"2055\":null,\"2056\":13.141180739999999,\"2057\":null,\"2058\":null,\"2059\":null,\"2060\":null,\"2061\":null,\"2062\":null,\"2063\":null,\"2064\":14.39448803,\"2065\":null,\"2066\":null,\"2067\":21.115015920000001,\"2068\":18.088260720000001,\"2069\":null,\"2070\":null,\"2071\":19.80272634,\"2072\":15.32335576,\"2073\":null,\"2074\":null,\"2075\":17.558846729999999,\"2076\":17.711814180000001,\"2077\":18.152645110000002,\"2078\":14.51422988,\"2079\":15.37959863,\"2080\":14.79134094,\"2081\":16.400705899999998,\"2082\":null,\"2083\":18.093651359999999,\"2084\":null,\"2085\":14.32562838,\"2086\":null,\"2087\":12.85538212,\"2088\":null,\"2089\":null,\"2090\":20.4124518,\"2091\":19.707164330000001,\"2092\":null,\"2093\":24.63451615,\"2094\":null,\"2095\":null,\"2096\":null,\"2097\":null,\"2098\":null,\"2099\":null,\"2100\":16.661024810000001,\"2101\":17.277305070000001,\"2102\":null,\"2103\":null,\"2104\":null,\"2105\":null,\"2106\":null,\"2107\":16.976061219999998,\"2108\":18.14129221,\"2109\":null,\"2110\":null,\"2111\":null,\"2112\":15.537722369999999,\"2113\":19.86751083,\"2114\":13.29659318,\"2115\":19.80143138,\"2116\":17.97808801,\"2117\":14.59157018,\"2118\":18.159473689999999,\"2119\":15.37733922,\"2120\":18.627084759999999,\"2121\":13.879484100000001,\"2122\":null,\"2123\":16.486960109999998,\"2124\":15.343264489999999,\"2125\":null,\"2126\":null,\"2127\":13.24863998,\"2128\":15.141772039999999,\"2129\":16.651283750000001,\"2130\":22.51742866,\"2131\":null,\"2132\":null,\"2133\":null,\"2134\":null,\"2135\":20.00053067,\"2136\":15.82030913,\"2137\":18.62288173,\"2138\":20.166632270000001,\"2139\":15.36376688,\"2140\":13.34744632,\"2141\":16.742154759999998,\"2142\":null,\"2143\":null,\"2144\":20.6631347,\"2145\":19.10385252,\"2146\":null,\"2147\":null,\"2148\":18.870826149999999,\"2149\":17.148505440000001,\"2150\":null,\"2151\":14.03257178,\"2152\":15.220427949999999,\"2153\":17.96244982,\"2154\":null,\"2155\":null,\"2156\":null,\"2157\":null,\"2158\":null,\"2159\":18.686851350000001,\"2160\":null,\"2161\":17.724707070000001,\"2162\":21.572311129999999,\"2163\":18.43874258,\"2164\":null,\"2165\":13.814689400000001,\"2166\":15.01615606,\"2167\":16.598926850000002,\"2168\":null,\"2169\":null,\"2170\":17.12104927,\"2171\":null,\"2172\":20.110967800000001,\"2173\":24.120686150000001,\"2174\":20.726596310000002,\"2175\":24.013061390000001,\"2176\":null,\"2177\":15.88270365,\"2178\":null,\"2179\":16.88621569,\"2180\":12.30217365,\"2181\":null,\"2182\":15.71643576,\"2183\":null,\"2184\":18.556637739999999,\"2185\":null,\"2186\":16.08326263,\"2187\":null,\"2188\":14.74194739,\"2189\":15.31188613,\"2190\":13.470775189999999,\"2191\":14.10057196,\"2192\":null,\"2193\":null,\"2194\":19.359169550000001,\"2195\":17.47988724,\"2196\":null,\"2197\":null,\"2198\":null,\"2199\":null,\"2200\":17.535919320000001,\"2201\":14.43056135,\"2202\":null,\"2203\":null,\"2204\":null,\"2205\":null,\"2206\":null,\"2207\":null,\"2208\":18.754450940000002,\"2209\":15.134608569999999,\"2210\":18.455753170000001,\"2211\":16.82621215,\"2212\":22.34993184,\"2213\":14.95276265,\"2214\":null,\"2215\":null,\"2216\":18.675521150000002,\"2217\":18.89899436,\"2218\":19.238992929999998,\"2219\":17.168058869999999,\"2220\":null,\"2221\":16.953726329999998,\"2222\":12.41262555,\"2223\":null,\"2224\":null,\"2225\":17.911108930000001,\"2226\":null,\"2227\":18.155542789999998,\"2228\":15.03258383,\"2229\":null,\"2230\":17.91874731,\"2231\":null,\"2232\":null,\"2233\":null,\"2234\":15.92308598,\"2235\":15.748205670000001,\"2236\":16.111759249999999,\"2237\":13.88349841,\"2238\":null,\"2239\":19.796408209999999,\"2240\":16.968393949999999,\"2241\":22.727851829999999,\"2242\":14.686013539999999,\"2243\":12.83300199,\"2244\":13.16735826,\"2245\":15.37955479,\"2246\":17.778602060000001,\"2247\":null,\"2248\":null,\"2249\":17.73096791,\"2250\":null,\"2251\":20.01678235,\"2252\":20.68671105,\"2253\":16.987210569999998,\"2254\":18.853331669999999,\"2255\":null,\"2256\":null,\"2257\":16.015212429999998,\"2258\":null,\"2259\":null,\"2260\":null,\"2261\":18.232166800000002,\"2262\":16.295176819999998,\"2263\":16.55503203,\"2264\":12.06758711,\"2265\":27.585335839999999,\"2266\":20.60389928,\"2267\":14.023924149999999,\"2268\":22.229184790000001,\"2269\":21.57326247,\"2270\":null,\"2271\":15.51124012,\"2272\":null,\"2273\":null,\"2274\":null,\"2275\":null,\"2276\":null,\"2277\":null,\"2278\":20.97025472,\"2279\":19.1117782,\"2280\":14.833307489999999,\"2281\":15.50606906,\"2282\":18.622918640000002,\"2283\":null,\"2284\":15.78629973,\"2285\":16.267151139999999,\"2286\":null,\"2287\":18.495122460000001,\"2288\":17.209104679999999,\"2289\":19.546614399999999,\"2290\":21.865099409999999,\"2291\":19.18456055,\"2292\":null,\"2293\":null,\"2294\":18.955613490000001,\"2295\":null,\"2296\":16.319946550000001,\"2297\":null,\"2298\":null,\"2299\":19.225670610000002,\"2300\":21.958152649999999,\"2301\":null,\"2302\":null,\"2303\":13.57020734,\"2304\":14.593973,\"2305\":15.95715229,\"2306\":18.705207300000001,\"2307\":15.273011739999999,\"2308\":16.589391580000001,\"2309\":12.103716220000001,\"2310\":18.281843210000002,\"2311\":null,\"2312\":13.969085570000001,\"2313\":null,\"2314\":null,\"2315\":null,\"2316\":20.475249770000001,\"2317\":16.40723543,\"2318\":15.316037270000001,\"2319\":16.971577679999999,\"2320\":16.057757420000002,\"2321\":13.711663980000001,\"2322\":15.033430389999999,\"2323\":16.417006050000001,\"2324\":null,\"2325\":null,\"2326\":null,\"2327\":18.880713910000001,\"2328\":16.573241320000001,\"2329\":18.636825089999998,\"2330\":19.875770020000001,\"2331\":19.421668350000001,\"2332\":16.3942239,\"2333\":19.045518430000001,\"2334\":17.522722640000001,\"2335\":17.427824600000001,\"2336\":15.85123795,\"2337\":null,\"2338\":null,\"2339\":null,\"2340\":11.40214398,\"2341\":13.26351696,\"2342\":16.875177140000002,\"2343\":null,\"2344\":null,\"2345\":null,\"2346\":null,\"2347\":null,\"2348\":20.23412124,\"2349\":null,\"2350\":22.514493730000002,\"2351\":20.153536119999998,\"2352\":14.941402780000001,\"2353\":null,\"2354\":22.391190510000001,\"2355\":null,\"2356\":null,\"2357\":null,\"2358\":null,\"2359\":16.846908920000001,\"2360\":14.281636929999999,\"2361\":null,\"2362\":null,\"2363\":null,\"2364\":17.147794940000001,\"2365\":null,\"2366\":13.44798471,\"2367\":17.904718460000002,\"2368\":16.177747570000001,\"2369\":17.92241877,\"2370\":18.673222800000001,\"2371\":19.47074537,\"2372\":17.996999219999999,\"2373\":21.401690800000001,\"2374\":null,\"2375\":14.89555852,\"2376\":15.01775937,\"2377\":17.788065169999999,\"2378\":13.8552087,\"2379\":14.79573588,\"2380\":null,\"2381\":17.58623532,\"2382\":17.330999009999999,\"2383\":16.054679539999999,\"2384\":null,\"2385\":null,\"2386\":20.22072562,\"2387\":16.545283779999998,\"2388\":null,\"2389\":19.440971399999999,\"2390\":16.060357490000001,\"2391\":11.475536050000001,\"2392\":16.174673739999999,\"2393\":null,\"2394\":21.445149690000001,\"2395\":19.551905210000001,\"2396\":19.98923456,\"2397\":null,\"2398\":14.20892886,\"2399\":null,\"2400\":13.45869366,\"2401\":17.961933949999999,\"2402\":17.703466540000001,\"2403\":null,\"2404\":null,\"2405\":null,\"2406\":null,\"2407\":14.586625229999999,\"2408\":null,\"2409\":null,\"2410\":null,\"2411\":13.68780555,\"2412\":null,\"2413\":17.38811913,\"2414\":17.34170628,\"2415\":null,\"2416\":null,\"2417\":14.48844881,\"2418\":null,\"2419\":null,\"2420\":18.386417219999998,\"2421\":15.46189674,\"2422\":null,\"2423\":17.934282400000001,\"2424\":null,\"2425\":null,\"2426\":null,\"2427\":null,\"2428\":null,\"2429\":14.91576044,\"2430\":15.21863774,\"2431\":null,\"2432\":null,\"2433\":null,\"2434\":15.177892180000001,\"2435\":null,\"2436\":19.047475290000001,\"2437\":11.68898456,\"2438\":19.550373270000002,\"2439\":23.129148749999999,\"2440\":16.826024459999999,\"2441\":18.496361199999999,\"2442\":15.824698359999999,\"2443\":null,\"2444\":null,\"2445\":null,\"2446\":16.113114490000001,\"2447\":14.84081654,\"2448\":17.377948830000001,\"2449\":null,\"2450\":null,\"2451\":19.952322429999999,\"2452\":null,\"2453\":16.132833399999999,\"2454\":null,\"2455\":17.03286215,\"2456\":null,\"2457\":null,\"2458\":null,\"2459\":null,\"2460\":13.141180739999999,\"2461\":18.889219969999999,\"2462\":null,\"2463\":18.90473634,\"2464\":18.685730410000002,\"2465\":18.21913404,\"2466\":null,\"2467\":null,\"2468\":null,\"2469\":null,\"2470\":13.68334776,\"2471\":null,\"2472\":18.984946470000001,\"2473\":17.91258354,\"2474\":null,\"2475\":14.78369846,\"2476\":16.28817836,\"2477\":15.58680829,\"2478\":16.56818036,\"2479\":19.413824179999999,\"2480\":17.254917240000001,\"2481\":20.925348079999999,\"2482\":20.407606550000001,\"2483\":16.225388280000001,\"2484\":null,\"2485\":22.25867246,\"2486\":16.47537612,\"2487\":22.835304829999998,\"2488\":23.18499547,\"2489\":15.37549534,\"2490\":18.674470469999999,\"2491\":16.353247830000001,\"2492\":17.87842603,\"2493\":18.016372239999999,\"2494\":17.717892670000001,\"2495\":16.278239979999999,\"2496\":18.626847730000002,\"2497\":19.876800169999999,\"2498\":17.48411814,\"2499\":null,\"2500\":null,\"2501\":null,\"2502\":null,\"2503\":null,\"2504\":16.545402249999999,\"2505\":null,\"2506\":15.59985679,\"2507\":null,\"2508\":17.112456720000001,\"2509\":18.808255509999999,\"2510\":17.125367390000001,\"2511\":15.434477230000001,\"2512\":17.703807940000001,\"2513\":null,\"2514\":null,\"2515\":16.298917769999999,\"2516\":null,\"2517\":null,\"2518\":12.55006466,\"2519\":16.433895799999998,\"2520\":14.1210588,\"2521\":16.362691309999999,\"2522\":null,\"2523\":null,\"2524\":19.813759180000002,\"2525\":19.004909829999999,\"2526\":null,\"2527\":null,\"2528\":14.088359000000001,\"2529\":17.65496203,\"2530\":13.141180739999999,\"2531\":null,\"2532\":14.84081654,\"2533\":null,\"2534\":null,\"2535\":null,\"2536\":15.96577652,\"2537\":15.544214,\"2538\":null,\"2539\":15.71401378,\"2540\":21.687706909999999,\"2541\":null,\"2542\":null,\"2543\":19.571089220000001,\"2544\":13.90758862,\"2545\":13.907377609999999,\"2546\":16.60355947,\"2547\":17.433388900000001,\"2548\":18.093334909999999,\"2549\":16.600339290000001,\"2550\":15.94636586,\"2551\":16.789428579999999,\"2552\":null,\"2553\":17.7858117,\"2554\":null,\"2555\":18.091373449999999,\"2556\":null,\"2557\":15.43577602,\"2558\":15.47581243,\"2559\":null,\"2560\":17.63351046,\"2561\":18.290145989999999,\"2562\":16.443755759999998,\"2563\":22.790658239999999,\"2564\":18.535714209999998,\"2565\":17.711368879999998,\"2566\":null,\"2567\":15.082279829999999,\"2568\":19.570431209999999,\"2569\":17.80455675,\"2570\":18.249362779999998,\"2571\":16.997103079999999,\"2572\":16.220574289999998,\"2573\":17.708280590000001,\"2574\":19.206012470000001,\"2575\":17.237578450000001,\"2576\":null,\"2577\":19.936085240000001,\"2578\":17.979314330000001,\"2579\":null,\"2580\":null,\"2581\":null,\"2582\":null,\"2583\":15.940886020000001,\"2584\":24.19404591,\"2585\":15.756914569999999,\"2586\":17.1152163,\"2587\":14.280673589999999,\"2588\":null,\"2589\":15.84397353,\"2590\":12.74377726,\"2591\":20.296171869999998,\"2592\":null,\"2593\":null,\"2594\":20.110008610000001,\"2595\":17.816114979999998,\"2596\":null,\"2597\":null,\"2598\":15.618985070000001,\"2599\":16.640222439999999,\"2600\":null,\"2601\":null,\"2602\":17.579176839999999,\"2603\":21.380377450000001,\"2604\":null,\"2605\":12.97470401,\"2606\":null,\"2607\":13.831006759999999,\"2608\":null,\"2609\":17.707702959999999,\"2610\":17.314289899999999,\"2611\":16.822965870000001,\"2612\":null,\"2613\":null,\"2614\":null,\"2615\":21.590543289999999,\"2616\":null,\"2617\":14.87682751,\"2618\":20.225578429999999,\"2619\":15.211139879999999,\"2620\":null,\"2621\":null,\"2622\":null,\"2623\":20.198129689999998,\"2624\":19.162084409999998,\"2625\":17.998739990000001,\"2626\":13.84801697,\"2627\":null,\"2628\":null,\"2629\":null,\"2630\":13.06692543,\"2631\":14.334349019999999,\"2632\":null,\"2633\":null,\"2634\":17.49256725,\"2635\":14.35073906,\"2636\":12.16042813,\"2637\":null,\"2638\":18.048663099999999,\"2639\":21.357995729999999,\"2640\":20.308469079999998,\"2641\":21.598084419999999,\"2642\":null,\"2643\":null,\"2644\":20.275144650000001,\"2645\":13.06771138,\"2646\":null,\"2647\":19.7076308,\"2648\":null,\"2649\":16.631341689999999,\"2650\":null,\"2651\":null,\"2652\":16.530465079999999,\"2653\":18.68847663,\"2654\":13.141180739999999,\"2655\":19.85532676,\"2656\":16.320226959999999,\"2657\":20.051813500000002,\"2658\":19.887891440000001,\"2659\":null,\"2660\":21.14659516,\"2661\":18.68411665,\"2662\":19.332085840000001,\"2663\":15.880366,\"2664\":null,\"2665\":15.691134419999999,\"2666\":24.835369879999998,\"2667\":15.29336019,\"2668\":13.76557676,\"2669\":19.671491339999999,\"2670\":18.51651494,\"2671\":21.332590450000001,\"2672\":18.10062482,\"2673\":14.73734251,\"2674\":14.31275752,\"2675\":13.263626240000001,\"2676\":null,\"2677\":14.58794232,\"2678\":null,\"2679\":17.449573860000001,\"2680\":14.88612644,\"2681\":12.465784340000001,\"2682\":15.9643259,\"2683\":16.62983766,\"2684\":19.38637589,\"2685\":null,\"2686\":18.135137270000001,\"2687\":21.740693409999999,\"2688\":18.03439272,\"2689\":13.45925931,\"2690\":17.88131606,\"2691\":null,\"2692\":null,\"2693\":16.4128303,\"2694\":null,\"2695\":null,\"2696\":18.52272657,\"2697\":null,\"2698\":16.317665590000001,\"2699\":null,\"2700\":null,\"2701\":15.930182329999999,\"2702\":null,\"2703\":null,\"2704\":null,\"2705\":14.98135141,\"2706\":17.786297940000001,\"2707\":23.64550608,\"2708\":21.240884940000001,\"2709\":20.689803980000001,\"2710\":25.906876650000001,\"2711\":14.44154118,\"2712\":17.871161010000002,\"2713\":null,\"2714\":19.300993330000001,\"2715\":23.73006062,\"2716\":13.430508209999999,\"2717\":20.260536859999998,\"2718\":22.92710769,\"2719\":20.40781462,\"2720\":19.198656419999999,\"2721\":20.19246029,\"2722\":25.071093149999999,\"2723\":18.144492589999999,\"2724\":22.75097556,\"2725\":19.980720259999998,\"2726\":20.597552180000001,\"2727\":18.78862062,\"2728\":15.22559599,\"2729\":null,\"2730\":22.782275609999999,\"2731\":16.06796022,\"2732\":14.42984734,\"2733\":null,\"2734\":null,\"2735\":17.242872940000002,\"2736\":17.615501600000002,\"2737\":19.012943969999998,\"2738\":null,\"2739\":null,\"2740\":16.595059849999998,\"2741\":13.141180739999999,\"2742\":19.09708264,\"2743\":17.483037800000002,\"2744\":21.884592269999999,\"2745\":16.142415539999998,\"2746\":null,\"2747\":15.45442396,\"2748\":null,\"2749\":null,\"2750\":12.425304410000001,\"2751\":null,\"2752\":15.0082045,\"2753\":21.11484536,\"2754\":22.584837149999998,\"2755\":null,\"2756\":null,\"2757\":null,\"2758\":null,\"2759\":22.182202780000001,\"2760\":null,\"2761\":null,\"2762\":null,\"2763\":null,\"2764\":18.354711340000002,\"2765\":15.72276692,\"2766\":14.78227725,\"2767\":16.017895889999998,\"2768\":15.780621160000001,\"2769\":17.628921380000001,\"2770\":18.845994000000001,\"2771\":null,\"2772\":14.278406459999999,\"2773\":null,\"2774\":15.996810610000001,\"2775\":18.933447229999999,\"2776\":null,\"2777\":13.698046980000001,\"2778\":null,\"2779\":15.1991057,\"2780\":14.1398648,\"2781\":null,\"2782\":null,\"2783\":13.97626122,\"2784\":19.9736574,\"2785\":null,\"2786\":18.021942429999999,\"2787\":null,\"2788\":16.6605913,\"2789\":null,\"2790\":null,\"2791\":null,\"2792\":16.891987629999999,\"2793\":null,\"2794\":13.52541383,\"2795\":null,\"2796\":16.376404690000001,\"2797\":19.610080589999999,\"2798\":13.141180739999999,\"2799\":21.957776809999999,\"2800\":null,\"2801\":19.608177340000001,\"2802\":18.722224229999998,\"2803\":18.74375491,\"2804\":16.366019219999998,\"2805\":null,\"2806\":null,\"2807\":13.141180739999999,\"2808\":null,\"2809\":null,\"2810\":20.46364007,\"2811\":19.909808269999999,\"2812\":13.83314341,\"2813\":16.25369843,\"2814\":20.300851789999999,\"2815\":21.14259908,\"2816\":20.071417719999999,\"2817\":null,\"2818\":19.716550389999998,\"2819\":null,\"2820\":null,\"2821\":null,\"2822\":14.901432700000001,\"2823\":null,\"2824\":18.34926956,\"2825\":15.909168129999999,\"2826\":null,\"2827\":13.85654542,\"2828\":null,\"2829\":19.37613511,\"2830\":null,\"2831\":null,\"2832\":12.104122820000001,\"2833\":17.9129626,\"2834\":null,\"2835\":17.97071832,\"2836\":16.438269680000001,\"2837\":null,\"2838\":15.268208270000001,\"2839\":15.22381079,\"2840\":15.66883919,\"2841\":null,\"2842\":16.506650709999999,\"2843\":null,\"2844\":16.280604879999998,\"2845\":10.25348501,\"2846\":12.949557649999999,\"2847\":18.150814149999999,\"2848\":17.225063680000002,\"2849\":21.80085644,\"2850\":22.384518910000001,\"2851\":21.773369899999999,\"2852\":17.98726332,\"2853\":19.54741525,\"2854\":22.434716890000001,\"2855\":15.177918979999999,\"2856\":18.005238980000001,\"2857\":16.29167108,\"2858\":17.438181220000001,\"2859\":14.60532195,\"2860\":18.58975762,\"2861\":16.524299580000001,\"2862\":15.063619360000001,\"2863\":null,\"2864\":14.870519460000001,\"2865\":17.91565117,\"2866\":16.17377364,\"2867\":null,\"2868\":17.475303220000001,\"2869\":null,\"2870\":17.684555540000002,\"2871\":14.6969902,\"2872\":null,\"2873\":19.739064030000002,\"2874\":null,\"2875\":18.273153409999999,\"2876\":15.5616047,\"2877\":14.84345154,\"2878\":null,\"2879\":14.31299244,\"2880\":15.330393969999999,\"2881\":17.57862866,\"2882\":17.328248689999999,\"2883\":null,\"2884\":15.882931900000001,\"2885\":17.554647209999999,\"2886\":null,\"2887\":null,\"2888\":null,\"2889\":null,\"2890\":16.308255089999999,\"2891\":19.019223390000001,\"2892\":14.45723739,\"2893\":16.664761899999998,\"2894\":17.642968710000002,\"2895\":null,\"2896\":18.78525999,\"2897\":null,\"2898\":13.141180739999999,\"2899\":null,\"2900\":null,\"2901\":16.94946873,\"2902\":16.08970682,\"2903\":13.820007070000001,\"2904\":null,\"2905\":null,\"2906\":null,\"2907\":null,\"2908\":14.37765417,\"2909\":20.222178280000001,\"2910\":13.141180739999999,\"2911\":14.663920109999999,\"2912\":null,\"2913\":null,\"2914\":20.071938830000001,\"2915\":20.07399886,\"2916\":null,\"2917\":null,\"2918\":13.141180739999999,\"2919\":13.141180739999999,\"2920\":14.44452692,\"2921\":16.63621213,\"2922\":null,\"2923\":15.90459736,\"2924\":20.08634876,\"2925\":null,\"2926\":null,\"2927\":null,\"2928\":22.027953589999999,\"2929\":20.399617729999999,\"2930\":null,\"2931\":null,\"2932\":16.230034570000001,\"2933\":14.579122829999999,\"2934\":16.085224830000001,\"2935\":16.120617809999999,\"2936\":null,\"2937\":16.9464635,\"2938\":null,\"2939\":14.83772153,\"2940\":null,\"2941\":null,\"2942\":null,\"2943\":null,\"2944\":null,\"2945\":null,\"2946\":14.88916547,\"2947\":14.224961329999999,\"2948\":null,\"2949\":14.83392735,\"2950\":null,\"2951\":18.214675060000001,\"2952\":null,\"2953\":17.08044263,\"2954\":null,\"2955\":null,\"2956\":17.25744353,\"2957\":null,\"2958\":14.994214769999999,\"2959\":null,\"2960\":null,\"2961\":17.75600309,\"2962\":null,\"2963\":null,\"2964\":null,\"2965\":null,\"2966\":null,\"2967\":null,\"2968\":null,\"2969\":null,\"2970\":null,\"2971\":null,\"2972\":null,\"2973\":13.44255049,\"2974\":18.432072080000001,\"2975\":null,\"2976\":null,\"2977\":null,\"2978\":null,\"2979\":15.31078527,\"2980\":17.59065193,\"2981\":14.74250966,\"2982\":15.79646232,\"2983\":17.047375169999999,\"2984\":16.837979610000001,\"2985\":null,\"2986\":null,\"2987\":16.344412760000001,\"2988\":17.006498100000002,\"2989\":14.614419120000001,\"2990\":15.75772154,\"2991\":14.91646032,\"2992\":18.504067039999999,\"2993\":null,\"2994\":null,\"2995\":null,\"2996\":18.244727489999999,\"2997\":16.771230289999998,\"2998\":17.11293233,\"2999\":14.977921500000001,\"3000\":null,\"3001\":17.214544020000002,\"3002\":15.625026849999999,\"3003\":15.41980981,\"3004\":null,\"3005\":18.104293030000001,\"3006\":16.614512609999998,\"3007\":17.318094110000001,\"3008\":13.34752976,\"3009\":17.270696610000002,\"3010\":21.301212620000001,\"3011\":17.44960026,\"3012\":13.141180739999999,\"3013\":13.94757589,\"3014\":12.974066560000001,\"3015\":null,\"3016\":15.20233822,\"3017\":18.028219119999999,\"3018\":16.716317060000002,\"3019\":10.445508630000001,\"3020\":15.80958889,\"3021\":17.228200749999999,\"3022\":13.141180739999999,\"3023\":null,\"3024\":18.532958090000001,\"3025\":13.55206078,\"3026\":null,\"3027\":null,\"3028\":null,\"3029\":null,\"3030\":null,\"3031\":13.942594959999999,\"3032\":null,\"3033\":14.29380422,\"3034\":null,\"3035\":17.78383139,\"3036\":18.067928210000002,\"3037\":16.186992629999999,\"3038\":22.611964360000002,\"3039\":13.753083910000001,\"3040\":17.67421139,\"3041\":20.932906079999999,\"3042\":22.271824420000002,\"3043\":14.86679814,\"3044\":null,\"3045\":null,\"3046\":null,\"3047\":null,\"3048\":13.674083270000001,\"3049\":15.23642993,\"3050\":16.747746169999999,\"3051\":null,\"3052\":19.70315051,\"3053\":22.36308043,\"3054\":null,\"3055\":16.767061609999999,\"3056\":17.76141776,\"3057\":19.374143239999999,\"3058\":null,\"3059\":null,\"3060\":20.704583769999999,\"3061\":17.58693306,\"3062\":null,\"3063\":14.77731393,\"3064\":null,\"3065\":16.38426346,\"3066\":17.065406660000001,\"3067\":null,\"3068\":null,\"3069\":17.78351764,\"3070\":19.03655487,\"3071\":20.513325420000001,\"3072\":17.38743697,\"3073\":null,\"3074\":null,\"3075\":14.26566042,\"3076\":null,\"3077\":null,\"3078\":null,\"3079\":16.278070069999998,\"3080\":18.043179370000001,\"3081\":null,\"3082\":null,\"3083\":null,\"3084\":null,\"3085\":15.21099042,\"3086\":null,\"3087\":15.007585710000001,\"3088\":null,\"3089\":null,\"3090\":15.137743459999999,\"3091\":null,\"3092\":null,\"3093\":null,\"3094\":16.439548909999999,\"3095\":12.52205159,\"3096\":19.46524922,\"3097\":17.80246863,\"3098\":20.687923820000002,\"3099\":19.275093269999999,\"3100\":null,\"3101\":17.815969169999999,\"3102\":17.158943789999999,\"3103\":14.93306904,\"3104\":22.017490479999999,\"3105\":null,\"3106\":17.829945240000001,\"3107\":23.01780493,\"3108\":13.227977020000001,\"3109\":null,\"3110\":null,\"3111\":19.527053720000001,\"3112\":18.10750543,\"3113\":15.62456463,\"3114\":15.170895789999999,\"3115\":26.773355049999999,\"3116\":19.380442120000001,\"3117\":21.20168696,\"3118\":null,\"3119\":15.078277659999999,\"3120\":16.42297804,\"3121\":null,\"3122\":null,\"3123\":14.38923599,\"3124\":null,\"3125\":16.455667089999999,\"3126\":13.61982604,\"3127\":14.75380125,\"3128\":null,\"3129\":20.074795949999999,\"3130\":19.038269929999998,\"3131\":null,\"3132\":null,\"3133\":11.697730440000001,\"3134\":null,\"3135\":null,\"3136\":15.93278595,\"3137\":null,\"3138\":18.57855167,\"3139\":16.947766980000001,\"3140\":18.21033001,\"3141\":16.764637839999999,\"3142\":16.766114819999998,\"3143\":15.78486989,\"3144\":18.56730769,\"3145\":null,\"3146\":null,\"3147\":null,\"3148\":null,\"3149\":13.141180739999999,\"3150\":null,\"3151\":14.681686340000001,\"3152\":18.029184669999999,\"3153\":13.202753339999999,\"3154\":14.03730077,\"3155\":null,\"3156\":null,\"3157\":null,\"3158\":null,\"3159\":null,\"3160\":null,\"3161\":16.849340600000002,\"3162\":16.488717220000002,\"3163\":14.227565009999999,\"3164\":16.311898710000001,\"3165\":null,\"3166\":null,\"3167\":null,\"3168\":null,\"3169\":13.141180739999999,\"3170\":null,\"3171\":null,\"3172\":null,\"3173\":16.613341729999998,\"3174\":null,\"3175\":null,\"3176\":null,\"3177\":null,\"3178\":null,\"3179\":16.848794269999999,\"3180\":18.052982839999999,\"3181\":null,\"3182\":15.44699372,\"3183\":null,\"3184\":null,\"3185\":null,\"3186\":null,\"3187\":null,\"3188\":null,\"3189\":null,\"3190\":null,\"3191\":null,\"3192\":14.50587064,\"3193\":13.980015270000001,\"3194\":null,\"3195\":17.809491090000002,\"3196\":19.877239530000001,\"3197\":15.710735250000001,\"3198\":21.01028316,\"3199\":14.84791572,\"3200\":15.7173509,\"3201\":null,\"3202\":null,\"3203\":null,\"3204\":null,\"3205\":19.717691720000001,\"3206\":16.879314470000001,\"3207\":17.56038598,\"3208\":18.588366740000002,\"3209\":21.67840468,\"3210\":18.42535633,\"3211\":18.13196744,\"3212\":15.6055271,\"3213\":14.53366535,\"3214\":15.187953419999999,\"3215\":17.848969490000002,\"3216\":14.32066865,\"3217\":19.467132960000001,\"3218\":20.025446760000001,\"3219\":15.869122969999999,\"3220\":16.848195279999999,\"3221\":17.135323419999999,\"3222\":16.171194539999998,\"3223\":19.2291791,\"3224\":14.91613691,\"3225\":21.662063960000001,\"3226\":null,\"3227\":null,\"3228\":null,\"3229\":17.74670322,\"3230\":15.91750004,\"3231\":19.485383460000001,\"3232\":17.42755876,\"3233\":19.05401977,\"3234\":12.02514742,\"3235\":null,\"3236\":17.355774270000001,\"3237\":null,\"3238\":12.459233709999999,\"3239\":16.64267285,\"3240\":19.795238479999998,\"3241\":16.937024829999999,\"3242\":19.539939350000001,\"3243\":null,\"3244\":14.98982599,\"3245\":null,\"3246\":18.98424941,\"3247\":18.46909045,\"3248\":null,\"3249\":null,\"3250\":16.868225750000001,\"3251\":13.141180739999999,\"3252\":15.48949754,\"3253\":14.91646856,\"3254\":19.848121689999999,\"3255\":null,\"3256\":16.250298090000001,\"3257\":14.66756504,\"3258\":14.86861862,\"3259\":null,\"3260\":16.940498080000001,\"3261\":12.467530699999999,\"3262\":null,\"3263\":17.6172854,\"3264\":19.035380060000001,\"3265\":17.569539720000002,\"3266\":19.99111422,\"3267\":null,\"3268\":null,\"3269\":null,\"3270\":null,\"3271\":null,\"3272\":null,\"3273\":null,\"3274\":null,\"3275\":null,\"3276\":14.85802893,\"3277\":null,\"3278\":null,\"3279\":null,\"3280\":null,\"3281\":13.141180739999999,\"3282\":14.37957939,\"3283\":15.94112925,\"3284\":17.523254789999999,\"3285\":null,\"3286\":18.45860953,\"3287\":19.666469809999999,\"3288\":19.031405500000002,\"3289\":14.68467397,\"3290\":18.901091139999998,\"3291\":17.33876055,\"3292\":15.665154510000001,\"3293\":15.89020612,\"3294\":18.41139394,\"3295\":22.107265330000001,\"3296\":15.198918259999999,\"3297\":null,\"3298\":null,\"3299\":13.706319280000001,\"3300\":18.17570156,\"3301\":19.314942389999999,\"3302\":16.304119870000001,\"3303\":16.570624500000001,\"3304\":18.495265750000002,\"3305\":13.67989189,\"3306\":17.563932489999999,\"3307\":14.97654732,\"3308\":16.747871830000001,\"3309\":null,\"3310\":15.566215809999999,\"3311\":15.96551708,\"3312\":19.957276010000001,\"3313\":17.308410940000002,\"3314\":14.508976649999999,\"3315\":18.476628689999998,\"3316\":null,\"3317\":null,\"3318\":null,\"3319\":null,\"3320\":20.202389480000001,\"3321\":19.255623620000002,\"3322\":null,\"3323\":16.789520240000002,\"3324\":16.856410230000002,\"3325\":16.411296879999998,\"3326\":20.534473349999999,\"3327\":null,\"3328\":12.15604697,\"3329\":14.77001827,\"3330\":17.590891150000001,\"3331\":22.991543719999999,\"3332\":22.668428219999999,\"3333\":null,\"3334\":16.279648850000001,\"3335\":null,\"3336\":15.67982666,\"3337\":13.688179160000001,\"3338\":13.45124624,\"3339\":13.141180739999999,\"3340\":null,\"3341\":null,\"3342\":null,\"3343\":null,\"3344\":null,\"3345\":14.541456589999999,\"3346\":14.40293421,\"3347\":null,\"3348\":null,\"3349\":13.557416330000001,\"3350\":null,\"3351\":18.951663700000001,\"3352\":null,\"3353\":null,\"3354\":null,\"3355\":null,\"3356\":18.470245729999998,\"3357\":null,\"3358\":null,\"3359\":null,\"3360\":19.530821039999999,\"3361\":21.484633209999998,\"3362\":null,\"3363\":20.89398048,\"3364\":18.70259313,\"3365\":19.870396110000002,\"3366\":20.750467019999998,\"3367\":null,\"3368\":17.88719012,\"3369\":null,\"3370\":null,\"3371\":null,\"3372\":15.477743500000001,\"3373\":null,\"3374\":null,\"3375\":null,\"3376\":null,\"3377\":null,\"3378\":23.34853129,\"3379\":15.070532350000001,\"3380\":14.97613411,\"3381\":21.47036125,\"3382\":null,\"3383\":null,\"3384\":20.221125690000001,\"3385\":13.901948709999999,\"3386\":null,\"3387\":null,\"3388\":null,\"3389\":17.47094302,\"3390\":null,\"3391\":null,\"3392\":null,\"3393\":null,\"3394\":null,\"3395\":null,\"3396\":null,\"3397\":null,\"3398\":null,\"3399\":null,\"3400\":null,\"3401\":null,\"3402\":12.69676992,\"3403\":null,\"3404\":null,\"3405\":null,\"3406\":16.531421269999999,\"3407\":null,\"3408\":null,\"3409\":null,\"3410\":15.974320329999999,\"3411\":null,\"3412\":null,\"3413\":null,\"3414\":null,\"3415\":null,\"3416\":null,\"3417\":null,\"3418\":null,\"3419\":19.07369315,\"3420\":null,\"3421\":15.77557129,\"3422\":null,\"3423\":null,\"3424\":14.397671600000001,\"3425\":15.63104437,\"3426\":null,\"3427\":18.907994080000002,\"3428\":18.117683700000001,\"3429\":18.688762480000001,\"3430\":null,\"3431\":null,\"3432\":16.93552949,\"3433\":null,\"3434\":null,\"3435\":16.834469250000002,\"3436\":17.193798839999999,\"3437\":17.32554081,\"3438\":17.458570600000002,\"3439\":16.724709369999999,\"3440\":null,\"3441\":null,\"3442\":null,\"3443\":null,\"3444\":14.22722006,\"3445\":null,\"3446\":null,\"3447\":null,\"3448\":null,\"3449\":null,\"3450\":null,\"3451\":null,\"3452\":null,\"3453\":null,\"3454\":null,\"3455\":null,\"3456\":null,\"3457\":null,\"3458\":null,\"3459\":15.335399219999999,\"3460\":null,\"3461\":null,\"3462\":null,\"3463\":null,\"3464\":null,\"3465\":16.652035269999999,\"3466\":null,\"3467\":null,\"3468\":null,\"3469\":null,\"3470\":18.343637359999999,\"3471\":13.6311499,\"3472\":null,\"3473\":16.378516189999999,\"3474\":null,\"3475\":15.72025728,\"3476\":15.689130390000001,\"3477\":null,\"3478\":null,\"3479\":null,\"3480\":15.880026989999999,\"3481\":18.00181847,\"3482\":null,\"3483\":16.89010536,\"3484\":14.69565341,\"3485\":23.26927517,\"3486\":null,\"3487\":null,\"3488\":null,\"3489\":16.090957329999998,\"3490\":14.160134599999999,\"3491\":null,\"3492\":14.42792116,\"3493\":14.41690505,\"3494\":null,\"3495\":16.087385560000001,\"3496\":null,\"3497\":13.141180739999999,\"3498\":null,\"3499\":15.8395653,\"3500\":13.30713577,\"3501\":null,\"3502\":16.692501239999999,\"3503\":14.354495350000001,\"3504\":16.434318730000001,\"3505\":null,\"3506\":17.24845857,\"3507\":15.768331610000001,\"3508\":17.721625320000001,\"3509\":14.311154439999999,\"3510\":17.497039730000001,\"3511\":null,\"3512\":16.16046296,\"3513\":15.40988117,\"3514\":null,\"3515\":null,\"3516\":null,\"3517\":16.249944259999999,\"3518\":null,\"3519\":null,\"3520\":null,\"3521\":19.61774522,\"3522\":null,\"3523\":null,\"3524\":null,\"3525\":null,\"3526\":null,\"3527\":null,\"3528\":18.34281786,\"3529\":15.232001929999999,\"3530\":18.38074177,\"3531\":18.713010919999998,\"3532\":17.897571339999999,\"3533\":null,\"3534\":null,\"3535\":null,\"3536\":18.394704829999998,\"3537\":null,\"3538\":null,\"3539\":14.551448280000001,\"3540\":16.04087367,\"3541\":null,\"3542\":15.42545419,\"3543\":17.52359964,\"3544\":null,\"3545\":null,\"3546\":null,\"3547\":null,\"3548\":16.41966897,\"3549\":17.045792330000001,\"3550\":null,\"3551\":null,\"3552\":null,\"3553\":null,\"3554\":18.829283960000002,\"3555\":16.994957500000002,\"3556\":null,\"3557\":17.71088696,\"3558\":17.234301510000002,\"3559\":null,\"3560\":14.81241301,\"3561\":19.751691099999999,\"3562\":null,\"3563\":null,\"3564\":13.141180739999999,\"3565\":null,\"3566\":18.065504539999999,\"3567\":15.118549890000001,\"3568\":16.16654248,\"3569\":19.035860589999999,\"3570\":null,\"3571\":null,\"3572\":null,\"3573\":null,\"3574\":null,\"3575\":null,\"3576\":null,\"3577\":null,\"3578\":null,\"3579\":null,\"3580\":null,\"3581\":null,\"3582\":null,\"3583\":null,\"3584\":null,\"3585\":null,\"3586\":null,\"3587\":null,\"3588\":null,\"3589\":null,\"3590\":null,\"3591\":13.141180739999999,\"3592\":null,\"3593\":null,\"3594\":null,\"3595\":null,\"3596\":null,\"3597\":null,\"3598\":null,\"3599\":null,\"3600\":null,\"3601\":null,\"3602\":null,\"3603\":null,\"3604\":null,\"3605\":null,\"3606\":null,\"3607\":null,\"3608\":null,\"3609\":null,\"3610\":null,\"3611\":null,\"3612\":null,\"3613\":null,\"3614\":null,\"3615\":null,\"3616\":null,\"3617\":null,\"3618\":null,\"3619\":null,\"3620\":null,\"3621\":null,\"3622\":null,\"3623\":null,\"3624\":null,\"3625\":null,\"3626\":null,\"3627\":null,\"3628\":null,\"3629\":null,\"3630\":null,\"3631\":14.066186589999999,\"3632\":null,\"3633\":14.18681056,\"3634\":16.9126434,\"3635\":15.659852239999999,\"3636\":15.426747779999999,\"3637\":null,\"3638\":null,\"3639\":null,\"3640\":null,\"3641\":null,\"3642\":null,\"3643\":null,\"3644\":null,\"3645\":null,\"3646\":null,\"3647\":null,\"3648\":null,\"3649\":14.587042780000001,\"3650\":17.206513260000001,\"3651\":18.278224810000001,\"3652\":19.65570134,\"3653\":14.5418802,\"3654\":18.887773060000001,\"3655\":17.154194189999998,\"3656\":null,\"3657\":null,\"3658\":20.707487359999998,\"3659\":null,\"3660\":null,\"3661\":14.81396033,\"3662\":null,\"3663\":null,\"3664\":null,\"3665\":null,\"3666\":null,\"3667\":null,\"3668\":null,\"3669\":null,\"3670\":null,\"3671\":null,\"3672\":16.28495431,\"3673\":null,\"3674\":20.368196180000002,\"3675\":null,\"3676\":null,\"3677\":null,\"3678\":18.732171480000002,\"3679\":10.28372609,\"3680\":null,\"3681\":null,\"3682\":null,\"3683\":null,\"3684\":null,\"3685\":null,\"3686\":null,\"3687\":null,\"3688\":null,\"3689\":14.94534021,\"3690\":null,\"3691\":23.24244036,\"3692\":15.09180082,\"3693\":null,\"3694\":15.89742963,\"3695\":null,\"3696\":null,\"3697\":null,\"3698\":13.70055818,\"3699\":17.80923465,\"3700\":14.551028840000001,\"3701\":null,\"3702\":null,\"3703\":18.607821900000001,\"3704\":null,\"3705\":null,\"3706\":null,\"3707\":14.513872839999999,\"3708\":null,\"3709\":17.84053144,\"3710\":null,\"3711\":21.083101339999999,\"3712\":19.016501569999999,\"3713\":15.35395589,\"3714\":null,\"3715\":19.420023329999999,\"3716\":15.03506335,\"3717\":null,\"3718\":null,\"3719\":null,\"3720\":null,\"3721\":null,\"3722\":null,\"3723\":null,\"3724\":null,\"3725\":18.988778960000001,\"3726\":19.05096567,\"3727\":18.206535850000002,\"3728\":18.928776689999999,\"3729\":null,\"3730\":15.752978390000001,\"3731\":16.57901171,\"3732\":null,\"3733\":null,\"3734\":18.729725680000001,\"3735\":16.64168334,\"3736\":14.55281673,\"3737\":13.141180739999999,\"3738\":13.141180739999999,\"3739\":22.458214640000001,\"3740\":21.938351050000001,\"3741\":21.124507560000001,\"3742\":17.215132319999999,\"3743\":16.169807389999999,\"3744\":16.910202760000001,\"3745\":null,\"3746\":18.3356326,\"3747\":null,\"3748\":19.299235360000001,\"3749\":18.23370632,\"3750\":20.52901293,\"3751\":17.25645797,\"3752\":18.349158209999999,\"3753\":15.25604234,\"3754\":17.005050650000001,\"3755\":null,\"3756\":16.846435100000001,\"3757\":null,\"3758\":15.36556437,\"3759\":14.06684321,\"3760\":null,\"3761\":null,\"3762\":14.98446725,\"3763\":18.912109350000002,\"3764\":15.39568869,\"3765\":18.714583359999999,\"3766\":16.151002890000001,\"3767\":17.454005089999999,\"3768\":19.764685239999999,\"3769\":17.507346139999999,\"3770\":17.06056504,\"3771\":15.39381056,\"3772\":14.46348319,\"3773\":18.264133869999998,\"3774\":null,\"3775\":13.141180739999999,\"3776\":14.541061150000001,\"3777\":null,\"3778\":23.443681890000001,\"3779\":21.111436560000001,\"3780\":17.264286630000001,\"3781\":14.46889395,\"3782\":17.68662754,\"3783\":20.455723020000001,\"3784\":17.473942359999999,\"3785\":null,\"3786\":19.150066039999999,\"3787\":null,\"3788\":null,\"3789\":20.523124599999999,\"3790\":13.51296865,\"3791\":19.883995970000001,\"3792\":24.627443190000001,\"3793\":21.792601860000001,\"3794\":18.756806359999999,\"3795\":20.082882510000001,\"3796\":15.67646514,\"3797\":20.48410277,\"3798\":22.610970739999999,\"3799\":15.91343915,\"3800\":18.547587440000001,\"3801\":15.73812391,\"3802\":16.14351336,\"3803\":18.574805730000001,\"3804\":null,\"3805\":14.542455479999999,\"3806\":21.874768190000001,\"3807\":null,\"3808\":12.735759310000001,\"3809\":16.350643089999998,\"3810\":13.87088795,\"3811\":null,\"3812\":19.537102109999999,\"3813\":14.524423949999999,\"3814\":19.74636688,\"3815\":14.72441852,\"3816\":19.342588020000001,\"3817\":null,\"3818\":19.09381527,\"3819\":null,\"3820\":null,\"3821\":19.37101204,\"3822\":null,\"3823\":18.516821369999999,\"3824\":18.278189640000001,\"3825\":null,\"3826\":19.314961650000001,\"3827\":21.525376380000001,\"3828\":null,\"3829\":15.129022320000001,\"3830\":16.339047269999998,\"3831\":null,\"3832\":null,\"3833\":14.019809889999999,\"3834\":14.955969059999999,\"3835\":17.30378138,\"3836\":null,\"3837\":16.299343700000001,\"3838\":null,\"3839\":null,\"3840\":16.868134600000001,\"3841\":16.709952380000001,\"3842\":null,\"3843\":null,\"3844\":13.797329899999999,\"3845\":18.39967364,\"3846\":15.945760549999999,\"3847\":19.14306624,\"3848\":null,\"3849\":null,\"3850\":null,\"3851\":null,\"3852\":20.85772412,\"3853\":null,\"3854\":null,\"3855\":14.49498739,\"3856\":null,\"3857\":null,\"3858\":15.27573995,\"3859\":null,\"3860\":null,\"3861\":null,\"3862\":null,\"3863\":null,\"3864\":null,\"3865\":null,\"3866\":13.141180739999999,\"3867\":null,\"3868\":null,\"3869\":null,\"3870\":null,\"3871\":null,\"3872\":null,\"3873\":null,\"3874\":null,\"3875\":null,\"3876\":null,\"3877\":null,\"3878\":null,\"3879\":null,\"3880\":null,\"3881\":null,\"3882\":13.141180739999999,\"3883\":null,\"3884\":null,\"3885\":null,\"3886\":null,\"3887\":null,\"3888\":null,\"3889\":null,\"3890\":null,\"3891\":null,\"3892\":null,\"3893\":16.17958913,\"3894\":17.426875030000002,\"3895\":null,\"3896\":null,\"3897\":16.00692608,\"3898\":15.536736810000001,\"3899\":17.267432729999999,\"3900\":11.34413281,\"3901\":16.70209371,\"3902\":15.83428569,\"3903\":null,\"3904\":16.804215379999999,\"3905\":18.405143389999999,\"3906\":17.682400300000001,\"3907\":18.082692099999999,\"3908\":18.777271389999999,\"3909\":19.293190549999998,\"3910\":17.440088750000001,\"3911\":null,\"3912\":14.22487557,\"3913\":null,\"3914\":null,\"3915\":null,\"3916\":null,\"3917\":null,\"3918\":14.64783304,\"3919\":12.3162327,\"3920\":null,\"3921\":17.779892499999999,\"3922\":null,\"3923\":null,\"3924\":null,\"3925\":16.373571420000001,\"3926\":null,\"3927\":null,\"3928\":18.839899930000001,\"3929\":18.871179359999999,\"3930\":17.240924079999999,\"3931\":16.91451223,\"3932\":13.33383079,\"3933\":null,\"3934\":null,\"3935\":null,\"3936\":null,\"3937\":13.141180739999999,\"3938\":17.2021631,\"3939\":null,\"3940\":17.607388279999998,\"3941\":null,\"3942\":16.050496630000001,\"3943\":18.790956040000001,\"3944\":null,\"3945\":null,\"3946\":14.85994056,\"3947\":null,\"3948\":13.141180739999999,\"3949\":20.642545080000001,\"3950\":16.961570770000002,\"3951\":14.19407629,\"3952\":null,\"3953\":15.31782761,\"3954\":null,\"3955\":null,\"3956\":null,\"3957\":17.845680219999998,\"3958\":20.277754810000001,\"3959\":null,\"3960\":null,\"3961\":15.862394159999999,\"3962\":17.515846419999999,\"3963\":null,\"3964\":18.93145174,\"3965\":19.669876649999999,\"3966\":null,\"3967\":19.060512939999999,\"3968\":22.656436710000001,\"3969\":22.148127169999999,\"3970\":null,\"3971\":null,\"3972\":17.54228681,\"3973\":16.396817680000002,\"3974\":null,\"3975\":17.516876459999999,\"3976\":20.279161980000001,\"3977\":20.200762149999999,\"3978\":null,\"3979\":null,\"3980\":19.958531570000002,\"3981\":16.090999870000001,\"3982\":null,\"3983\":15.04379453,\"3984\":null,\"3985\":null,\"3986\":null,\"3987\":null,\"3988\":19.24932235,\"3989\":null,\"3990\":null,\"3991\":14.72647557,\"3992\":null,\"3993\":16.5849799,\"3994\":17.267480299999999,\"3995\":null,\"3996\":null,\"3997\":null,\"3998\":17.747712539999998,\"3999\":15.41545823,\"4000\":null,\"4001\":16.198891400000001,\"4002\":15.530370980000001,\"4003\":null,\"4004\":14.041670679999999,\"4005\":18.03589152,\"4006\":16.190996980000001,\"4007\":18.434892399999999,\"4008\":12.84748986,\"4009\":16.567462469999999,\"4010\":null,\"4011\":null,\"4012\":17.721295619999999,\"4013\":19.52224275,\"4014\":null,\"4015\":18.33953648,\"4016\":20.186419709999999,\"4017\":15.24624987,\"4018\":null,\"4019\":13.520846580000001,\"4020\":16.881263359999998,\"4021\":null,\"4022\":null,\"4023\":21.407521060000001,\"4024\":19.953110039999998,\"4025\":null,\"4026\":null,\"4027\":16.359010779999998,\"4028\":null,\"4029\":null,\"4030\":null,\"4031\":18.844234440000001,\"4032\":15.70697571,\"4033\":15.553378929999999,\"4034\":18.61053704,\"4035\":21.66479335,\"4036\":14.205107610000001,\"4037\":16.63157151,\"4038\":null,\"4039\":null,\"4040\":null,\"4041\":null,\"4042\":null,\"4043\":17.34012486,\"4044\":null,\"4045\":null,\"4046\":null,\"4047\":20.455362319999999,\"4048\":19.071058839999999,\"4049\":null,\"4050\":null,\"4051\":null,\"4052\":null,\"4053\":16.407456620000001,\"4054\":21.65071885,\"4055\":null,\"4056\":16.420571519999999,\"4057\":null,\"4058\":15.60481891,\"4059\":17.90528333,\"4060\":18.350560250000001,\"4061\":18.316010380000002,\"4062\":15.67076941,\"4063\":19.85587219,\"4064\":null,\"4065\":null,\"4066\":null,\"4067\":null,\"4068\":21.10753283,\"4069\":18.624132249999999,\"4070\":18.188863399999999,\"4071\":15.224122019999999,\"4072\":20.168458739999998,\"4073\":null,\"4074\":17.11977276,\"4075\":null,\"4076\":15.00492858,\"4077\":20.365292270000001,\"4078\":19.080254610000001,\"4079\":19.86716483,\"4080\":18.34438433,\"4081\":17.28419761,\"4082\":16.92461484,\"4083\":16.52745839,\"4084\":14.903968450000001,\"4085\":15.633160459999999,\"4086\":null,\"4087\":19.161200619999999,\"4088\":16.857245500000001,\"4089\":14.61880884,\"4090\":15.96273135,\"4091\":21.237879150000001,\"4092\":null,\"4093\":17.835421369999999,\"4094\":18.213086239999999,\"4095\":null,\"4096\":15.77914163,\"4097\":15.88778836,\"4098\":null,\"4099\":15.93674203,\"4100\":16.951597979999999,\"4101\":17.071742239999999,\"4102\":16.487279730000001,\"4103\":19.73439973,\"4104\":16.75089135,\"4105\":19.000169639999999,\"4106\":16.796356249999999,\"4107\":null,\"4108\":17.7498869,\"4109\":22.22781346,\"4110\":18.48516815,\"4111\":18.540192390000001,\"4112\":16.771321100000002,\"4113\":16.879617549999999,\"4114\":null,\"4115\":16.50965893,\"4116\":18.051449040000001,\"4117\":18.678109500000002,\"4118\":19.847904880000002,\"4119\":17.713756499999999,\"4120\":null,\"4121\":null,\"4122\":16.285137850000002,\"4123\":16.116421320000001,\"4124\":null,\"4125\":15.916251750000001,\"4126\":18.679370559999999,\"4127\":null,\"4128\":null,\"4129\":15.60896921,\"4130\":null,\"4131\":16.813373609999999,\"4132\":14.458076370000001,\"4133\":null,\"4134\":null,\"4135\":null,\"4136\":null,\"4137\":16.432491129999999,\"4138\":16.908824240000001,\"4139\":null,\"4140\":14.48337149,\"4141\":19.919728679999999,\"4142\":null,\"4143\":20.816576479999998,\"4144\":19.341448629999999,\"4145\":null,\"4146\":18.85387528,\"4147\":14.21276821,\"4148\":21.015639780000001,\"4149\":12.78067053,\"4150\":null,\"4151\":null,\"4152\":null,\"4153\":null,\"4154\":16.957440590000001,\"4155\":16.47648856,\"4156\":13.13389952,\"4157\":null,\"4158\":14.095727760000001,\"4159\":13.88026571,\"4160\":null,\"4161\":13.63608951,\"4162\":null,\"4163\":null,\"4164\":null,\"4165\":16.647856359999999,\"4166\":16.75793088,\"4167\":14.28065949,\"4168\":15.373675199999999,\"4169\":15.967405790000001,\"4170\":14.33979729,\"4171\":null,\"4172\":null,\"4173\":null,\"4174\":18.179887090000001,\"4175\":null,\"4176\":18.54901182,\"4177\":null,\"4178\":null,\"4179\":null,\"4180\":18.55734052,\"4181\":null,\"4182\":20.704915209999999,\"4183\":16.732075999999999,\"4184\":18.12881299,\"4185\":16.385834549999998,\"4186\":16.167045340000001,\"4187\":18.863526520000001,\"4188\":21.42696063,\"4189\":null,\"4190\":null,\"4191\":null,\"4192\":null,\"4193\":18.370787490000001,\"4194\":null,\"4195\":20.323947390000001,\"4196\":13.290439940000001,\"4197\":null,\"4198\":null,\"4199\":null,\"4200\":null,\"4201\":17.105026540000001,\"4202\":18.480208229999999,\"4203\":17.03989421,\"4204\":null,\"4205\":22.587475399999999,\"4206\":19.465480039999999,\"4207\":19.783624920000001,\"4208\":20.357714269999999,\"4209\":16.829566280000002,\"4210\":18.340945390000002,\"4211\":18.022894640000001,\"4212\":18.192469970000001,\"4213\":15.245580370000001,\"4214\":19.533686190000001,\"4215\":22.613775230000002,\"4216\":21.386020559999999,\"4217\":16.127762700000002,\"4218\":15.86745563,\"4219\":22.899514570000001,\"4220\":19.000650289999999,\"4221\":18.321825090000001,\"4222\":15.31093705,\"4223\":20.652504950000001,\"4224\":18.130918869999999,\"4225\":null,\"4226\":19.990981609999999,\"4227\":null,\"4228\":12.97044082,\"4229\":17.144953560000001,\"4230\":null,\"4231\":null,\"4232\":null,\"4233\":16.141086319999999,\"4234\":16.169802709999999,\"4235\":19.68307678,\"4236\":null,\"4237\":22.97030964,\"4238\":null,\"4239\":19.682618080000001,\"4240\":18.509185519999999,\"4241\":null,\"4242\":17.33004197,\"4243\":17.983133599999999,\"4244\":19.634726019999999,\"4245\":null,\"4246\":16.672840109999999,\"4247\":17.528634950000001,\"4248\":null,\"4249\":16.714426509999999,\"4250\":null,\"4251\":13.57888324,\"4252\":14.61113257,\"4253\":13.547561869999999,\"4254\":null,\"4255\":18.639702750000001,\"4256\":17.855605740000002,\"4257\":13.222932269999999,\"4258\":17.549209860000001,\"4259\":null,\"4260\":17.398762829999999,\"4261\":19.984071239999999,\"4262\":13.74669943,\"4263\":21.480309399999999,\"4264\":null,\"4265\":14.590256549999999,\"4266\":null,\"4267\":null,\"4268\":null,\"4269\":16.431563090000001,\"4270\":15.566366889999999,\"4271\":22.205961370000001,\"4272\":22.65566419,\"4273\":15.330555070000001,\"4274\":null,\"4275\":16.168739989999999,\"4276\":13.141180739999999,\"4277\":null,\"4278\":null,\"4279\":null,\"4280\":17.861522449999999,\"4281\":15.074255020000001,\"4282\":null,\"4283\":18.513817769999999,\"4284\":15.99406683,\"4285\":20.152612309999999,\"4286\":20.751102410000002,\"4287\":21.904195680000001,\"4288\":14.47375149,\"4289\":null,\"4290\":null,\"4291\":null,\"4292\":null,\"4293\":null,\"4294\":18.096175779999999,\"4295\":18.411969790000001,\"4296\":22.803818870000001,\"4297\":20.709140659999999,\"4298\":13.141180739999999,\"4299\":15.516638609999999,\"4300\":19.661510830000001,\"4301\":19.23434104,\"4302\":22.664972769999998,\"4303\":20.834425410000002,\"4304\":21.35134085,\"4305\":null,\"4306\":17.350631190000001,\"4307\":17.919434290000002,\"4308\":20.012349830000002,\"4309\":15.772186980000001,\"4310\":20.30682019,\"4311\":null,\"4312\":16.836004580000001,\"4313\":12.56075648,\"4314\":18.54608249,\"4315\":13.141180739999999,\"4316\":null,\"4317\":18.705850739999999,\"4318\":17.64475504,\"4319\":null,\"4320\":null,\"4321\":17.1966371,\"4322\":15.94943101,\"4323\":null,\"4324\":17.304277890000002,\"4325\":null,\"4326\":null,\"4327\":null,\"4328\":21.985207070000001,\"4329\":17.29976533,\"4330\":18.749145840000001,\"4331\":18.556599169999998,\"4332\":18.164499410000001,\"4333\":null,\"4334\":null,\"4335\":null,\"4336\":null,\"4337\":17.578050579999999,\"4338\":16.553270439999999,\"4339\":null,\"4340\":null,\"4341\":null,\"4342\":19.538366450000002,\"4343\":20.366833029999999,\"4344\":17.35777199,\"4345\":16.34036613,\"4346\":null,\"4347\":19.095087920000001,\"4348\":null,\"4349\":22.301937219999999,\"4350\":null,\"4351\":20.286154750000001,\"4352\":18.079430030000001,\"4353\":18.300356170000001,\"4354\":16.64305491,\"4355\":20.047924200000001,\"4356\":null,\"4357\":null,\"4358\":14.766681289999999,\"4359\":null,\"4360\":null,\"4361\":null,\"4362\":null,\"4363\":null,\"4364\":16.639551310000002,\"4365\":null,\"4366\":16.652065579999999,\"4367\":null,\"4368\":12.87379251,\"4369\":21.566604349999999,\"4370\":18.841751850000001,\"4371\":21.36343681,\"4372\":22.47261924,\"4373\":19.406217049999999,\"4374\":19.907966399999999,\"4375\":18.17589366,\"4376\":19.161677279999999,\"4377\":22.40744548,\"4378\":21.755372049999998,\"4379\":26.498330970000001,\"4380\":19.609261239999999,\"4381\":19.930015999999998,\"4382\":null,\"4383\":23.806623770000002,\"4384\":18.023543350000001,\"4385\":24.81044318,\"4386\":17.388414019999999,\"4387\":21.336231080000001,\"4388\":20.68261532,\"4389\":19.769092799999999,\"4390\":19.426381859999999,\"4391\":19.180767509999999,\"4392\":null,\"4393\":18.02422572,\"4394\":15.323573769999999,\"4395\":14.72836296,\"4396\":null,\"4397\":17.735813189999998,\"4398\":19.345024639999998,\"4399\":14.496220060000001,\"4400\":null,\"4401\":null,\"4402\":null,\"4403\":null,\"4404\":null,\"4405\":null,\"4406\":14.58225725,\"4407\":null,\"4408\":null,\"4409\":null,\"4410\":null,\"4411\":15.24152174,\"4412\":null,\"4413\":null,\"4414\":null,\"4415\":null,\"4416\":25.130125509999999,\"4417\":19.506881679999999,\"4418\":17.614925289999999,\"4419\":18.924644449999999,\"4420\":17.813388790000001,\"4421\":16.68434912,\"4422\":null,\"4423\":14.98117015,\"4424\":16.289832910000001,\"4425\":12.82222296,\"4426\":18.780776549999999,\"4427\":null,\"4428\":null,\"4429\":15.42631634,\"4430\":null,\"4431\":17.445185779999999,\"4432\":null,\"4433\":17.749599329999999,\"4434\":null,\"4435\":null,\"4436\":null,\"4437\":null,\"4438\":16.557730110000001,\"4439\":18.761648690000001,\"4440\":null,\"4441\":null,\"4442\":null,\"4443\":null,\"4444\":null,\"4445\":null,\"4446\":null,\"4447\":null,\"4448\":null,\"4449\":null,\"4450\":null,\"4451\":null,\"4452\":22.235226829999998,\"4453\":16.572362569999999,\"4454\":null,\"4455\":16.929628430000001,\"4456\":12.48405002,\"4457\":18.14442743,\"4458\":17.543064300000001,\"4459\":15.801413159999999,\"4460\":17.645077390000001,\"4461\":17.697758390000001,\"4462\":null,\"4463\":15.77881313,\"4464\":15.078648060000001,\"4465\":18.64754499,\"4466\":null,\"4467\":null,\"4468\":13.74977397,\"4469\":null,\"4470\":21.171763590000001,\"4471\":null,\"4472\":20.54400789,\"4473\":18.89795986,\"4474\":19.280714039999999,\"4475\":14.0626379,\"4476\":null,\"4477\":14.36601229,\"4478\":15.816605300000001,\"4479\":null,\"4480\":22.16237761,\"4481\":24.543589659999998,\"4482\":null,\"4483\":15.31208082,\"4484\":19.034473210000002,\"4485\":null,\"4486\":null,\"4487\":null,\"4488\":18.528419320000001,\"4489\":null,\"4490\":null,\"4491\":null,\"4492\":21.767194750000002,\"4493\":18.479785039999999,\"4494\":null,\"4495\":null,\"4496\":12.955915729999999,\"4497\":null,\"4498\":17.531324260000002,\"4499\":13.57739441,\"4500\":null,\"4501\":20.176013690000001,\"4502\":null,\"4503\":15.292263289999999,\"4504\":19.372994200000001,\"4505\":null,\"4506\":19.436466719999999,\"4507\":15.112866289999999,\"4508\":15.774187960000001,\"4509\":17.172434490000001,\"4510\":13.64731323,\"4511\":null,\"4512\":null,\"4513\":16.373158069999999,\"4514\":21.93789143,\"4515\":16.291592739999999,\"4516\":null,\"4517\":null,\"4518\":14.623171559999999,\"4519\":15.23041701,\"4520\":19.122037689999999,\"4521\":null,\"4522\":12.24135474,\"4523\":null,\"4524\":13.192335290000001,\"4525\":18.072941199999999,\"4526\":22.176749619999999,\"4527\":null,\"4528\":null,\"4529\":17.574156290000001,\"4530\":null,\"4531\":15.64548613,\"4532\":null,\"4533\":null,\"4534\":15.046676529999999,\"4535\":20.167749820000001,\"4536\":13.39552935,\"4537\":null,\"4538\":14.2512367,\"4539\":13.141180739999999,\"4540\":null,\"4541\":18.947843429999999,\"4542\":null,\"4543\":null,\"4544\":15.140242430000001,\"4545\":14.43545499,\"4546\":16.48196042,\"4547\":21.29439988,\"4548\":null,\"4549\":null,\"4550\":15.90583958,\"4551\":null,\"4552\":19.171213900000001,\"4553\":15.864928620000001,\"4554\":null,\"4555\":null,\"4556\":null,\"4557\":null,\"4558\":null,\"4559\":null,\"4560\":null,\"4561\":null,\"4562\":18.943261509999999,\"4563\":16.937475070000001,\"4564\":16.22265715,\"4565\":19.359019620000002,\"4566\":18.742487529999998,\"4567\":18.144517929999999,\"4568\":null,\"4569\":null,\"4570\":17.393645429999999,\"4571\":13.004146820000001,\"4572\":18.537307129999998,\"4573\":19.961302310000001,\"4574\":null,\"4575\":null,\"4576\":19.36326553,\"4577\":17.120673459999999,\"4578\":16.885572190000001,\"4579\":17.732308440000001,\"4580\":17.196300950000001,\"4581\":null,\"4582\":17.137654009999999,\"4583\":17.514134500000001,\"4584\":18.539236070000001,\"4585\":14.96409841,\"4586\":18.09033281,\"4587\":15.44488185,\"4588\":16.964072340000001,\"4589\":13.38712492,\"4590\":17.79024588,\"4591\":15.644821820000001,\"4592\":17.57762671,\"4593\":15.636090749999999,\"4594\":16.878762770000002,\"4595\":18.20835069,\"4596\":13.141180739999999,\"4597\":null,\"4598\":16.724284619999999,\"4599\":17.847292620000001,\"4600\":14.2878367,\"4601\":17.847826269999999,\"4602\":null,\"4603\":null,\"4604\":null,\"4605\":null,\"4606\":null,\"4607\":18.22023694,\"4608\":null,\"4609\":17.434837980000001,\"4610\":16.521726040000001,\"4611\":15.197018849999999,\"4612\":16.940556969999999,\"4613\":15.142974519999999,\"4614\":15.610058950000001,\"4615\":null,\"4616\":22.558273100000001,\"4617\":16.882424660000002,\"4618\":null,\"4619\":null,\"4620\":19.988572640000001,\"4621\":18.484618619999999,\"4622\":16.873074800000001,\"4623\":17.645674700000001,\"4624\":null,\"4625\":22.165993610000001,\"4626\":15.87748727,\"4627\":null,\"4628\":21.023240080000001,\"4629\":18.998576960000001,\"4630\":null,\"4631\":null,\"4632\":19.5390406,\"4633\":17.55653229,\"4634\":null,\"4635\":19.003620009999999,\"4636\":15.760135119999999,\"4637\":18.203546330000002,\"4638\":null,\"4639\":17.41068306,\"4640\":15.15774906,\"4641\":17.317057290000001,\"4642\":20.835171580000001,\"4643\":13.20424274,\"4644\":null,\"4645\":20.997056319999999,\"4646\":null,\"4647\":20.037294639999999,\"4648\":18.856028729999998,\"4649\":20.763891640000001,\"4650\":null,\"4651\":15.97011648,\"4652\":17.160780630000001,\"4653\":null,\"4654\":null,\"4655\":18.61692824,\"4656\":18.154750549999999,\"4657\":null,\"4658\":15.03232961,\"4659\":null,\"4660\":19.953126480000002,\"4661\":16.06181127,\"4662\":null,\"4663\":null,\"4664\":20.35233423,\"4665\":17.71086026,\"4666\":20.86719205,\"4667\":19.004547859999999,\"4668\":18.36578596,\"4669\":19.422872120000001,\"4670\":18.504260609999999,\"4671\":19.187713410000001,\"4672\":16.75614096,\"4673\":19.697165609999999,\"4674\":19.811590519999999,\"4675\":18.19097146,\"4676\":15.91914689,\"4677\":16.937719210000001,\"4678\":16.092120479999998,\"4679\":20.242642010000001,\"4680\":15.855229469999999,\"4681\":17.399918190000001,\"4682\":15.718423700000001,\"4683\":19.46714832,\"4684\":15.212727879999999,\"4685\":null,\"4686\":null,\"4687\":15.27736165,\"4688\":12.96189459,\"4689\":null,\"4690\":null,\"4691\":14.7512528,\"4692\":null,\"4693\":17.723936569999999,\"4694\":16.28838082,\"4695\":null,\"4696\":null,\"4697\":25.13534812,\"4698\":21.940489199999998,\"4699\":14.99545805,\"4700\":20.59699462,\"4701\":22.096363539999999,\"4702\":24.524877759999999,\"4703\":null,\"4704\":null,\"4705\":null,\"4706\":20.73815858,\"4707\":17.15716149,\"4708\":17.393594350000001,\"4709\":18.32069027,\"4710\":18.073813179999998,\"4711\":16.43494849,\"4712\":16.283319420000002,\"4713\":16.79306309,\"4714\":17.576550059999999,\"4715\":18.051893140000001,\"4716\":19.637598539999999,\"4717\":18.017301140000001,\"4718\":17.95271515,\"4719\":18.951338010000001,\"4720\":17.73238885,\"4721\":19.573570740000001,\"4722\":null,\"4723\":16.07901107,\"4724\":15.81551324,\"4725\":null,\"4726\":19.321221049999998,\"4727\":16.774041969999999,\"4728\":null,\"4729\":21.895337940000001,\"4730\":17.34842115,\"4731\":19.685644589999999,\"4732\":15.557088009999999,\"4733\":18.567625629999998,\"4734\":null,\"4735\":17.991019789999999,\"4736\":null,\"4737\":14.52395097,\"4738\":null,\"4739\":13.141180739999999,\"4740\":18.64518546,\"4741\":14.14300347,\"4742\":17.50239887,\"4743\":null,\"4744\":null,\"4745\":16.31920474,\"4746\":17.79057078,\"4747\":null,\"4748\":13.141180739999999,\"4749\":null,\"4750\":18.382910219999999,\"4751\":null,\"4752\":18.585554470000002,\"4753\":19.490470009999999,\"4754\":19.4904042,\"4755\":19.570481999999998,\"4756\":null,\"4757\":null,\"4758\":14.64564951,\"4759\":19.677496390000002,\"4760\":16.563458449999999,\"4761\":17.234371540000002,\"4762\":17.69749504,\"4763\":null,\"4764\":null,\"4765\":null,\"4766\":19.115781309999999,\"4767\":18.38183613,\"4768\":null,\"4769\":null,\"4770\":17.210274290000001,\"4771\":21.542512009999999,\"4772\":null,\"4773\":null,\"4774\":null,\"4775\":15.029539979999999,\"4776\":21.166280459999999,\"4777\":21.55788656,\"4778\":21.236001909999999,\"4779\":18.535180310000001,\"4780\":21.546865090000001,\"4781\":22.311862940000001,\"4782\":20.601187190000001,\"4783\":22.07899622,\"4784\":20.708017680000001,\"4785\":20.086992330000001,\"4786\":19.967271319999998,\"4787\":20.525566250000001,\"4788\":20.918946900000002,\"4789\":19.677546289999999,\"4790\":16.708975559999999,\"4791\":18.200140789999999,\"4792\":21.951724240000001,\"4793\":22.670562159999999,\"4794\":21.397671209999999,\"4795\":null,\"4796\":20.46070628,\"4797\":20.03848593,\"4798\":18.811453069999999,\"4799\":19.93990909,\"4800\":18.311762770000001,\"4801\":20.653334350000002,\"4802\":19.736224539999998,\"4803\":19.774443080000001,\"4804\":20.625909230000001,\"4805\":20.159563680000002,\"4806\":20.599426080000001,\"4807\":20.441943380000001,\"4808\":21.54180457,\"4809\":19.86698474,\"4810\":19.70468722,\"4811\":20.542826649999998,\"4812\":18.57103141,\"4813\":20.807540509999999,\"4814\":20.576597889999999,\"4815\":20.84684361,\"4816\":19.344323030000002,\"4817\":17.157610210000001,\"4818\":21.41189134,\"4819\":19.467585889999999,\"4820\":20.196691990000001,\"4821\":18.093987540000001,\"4822\":15.56699841,\"4823\":22.44637942,\"4824\":14.660876930000001,\"4825\":null,\"4826\":21.00107706,\"4827\":null,\"4828\":17.092326629999999,\"4829\":null,\"4830\":15.240107480000001,\"4831\":null,\"4832\":null,\"4833\":null,\"4834\":18.0376762,\"4835\":16.01685848,\"4836\":20.98272841,\"4837\":null,\"4838\":null,\"4839\":18.41384205,\"4840\":16.54448197,\"4841\":21.163213240000001,\"4842\":15.6567516,\"4843\":null,\"4844\":14.91974392,\"4845\":21.531918869999998,\"4846\":null,\"4847\":null,\"4848\":18.342937790000001,\"4849\":18.91802581,\"4850\":null,\"4851\":15.68760084,\"4852\":20.048232219999999,\"4853\":13.141180739999999,\"4854\":null,\"4855\":16.406128949999999,\"4856\":null,\"4857\":null,\"4858\":null,\"4859\":15.538304009999999,\"4860\":13.141180739999999,\"4861\":null,\"4862\":14.8750538,\"4863\":17.79362957,\"4864\":18.08224968,\"4865\":18.96461308,\"4866\":17.20555337,\"4867\":null,\"4868\":13.141180739999999,\"4869\":17.746673609999998,\"4870\":16.332405600000001,\"4871\":18.06288945,\"4872\":17.36182934,\"4873\":19.920837540000001,\"4874\":19.894071950000001,\"4875\":null,\"4876\":null,\"4877\":19.74158396,\"4878\":null,\"4879\":null,\"4880\":null,\"4881\":null,\"4882\":null,\"4883\":null,\"4884\":17.375555739999999,\"4885\":null,\"4886\":null,\"4887\":16.770038589999999,\"4888\":19.517926939999999,\"4889\":20.178307929999999,\"4890\":null,\"4891\":17.49608426,\"4892\":17.09873567,\"4893\":null,\"4894\":21.364936440000001,\"4895\":19.514582959999998,\"4896\":13.8738698,\"4897\":null,\"4898\":16.21137435,\"4899\":15.96185739,\"4900\":16.077052340000002,\"4901\":11.982856480000001,\"4902\":null,\"4903\":19.683679080000001,\"4904\":17.855852500000001,\"4905\":18.752268449999999,\"4906\":15.754406,\"4907\":14.781138690000001,\"4908\":19.805551990000002,\"4909\":17.458370250000002,\"4910\":21.385260070000001,\"4911\":null,\"4912\":16.218663020000001,\"4913\":18.375980760000001,\"4914\":17.125822320000001,\"4915\":22.681399590000002,\"4916\":14.934032869999999,\"4917\":17.211048099999999,\"4918\":18.735762510000001,\"4919\":null,\"4920\":18.389554310000001,\"4921\":null,\"4922\":null,\"4923\":17.540109359999999,\"4924\":null,\"4925\":null,\"4926\":18.329923489999999,\"4927\":null,\"4928\":18.122965570000002,\"4929\":null,\"4930\":null,\"4931\":13.256104730000001,\"4932\":14.54360765,\"4933\":null,\"4934\":18.11084812,\"4935\":14.88436497,\"4936\":16.081312350000001,\"4937\":null,\"4938\":17.238434000000002,\"4939\":18.0619482,\"4940\":null,\"4941\":18.367724559999999,\"4942\":12.162596710000001,\"4943\":18.667078620000002,\"4944\":15.67520815,\"4945\":14.96493912,\"4946\":null,\"4947\":17.996983960000002,\"4948\":null,\"4949\":null,\"4950\":19.98378258,\"4951\":19.852987299999999,\"4952\":null,\"4953\":17.995608109999999,\"4954\":null,\"4955\":18.64196024,\"4956\":18.69089237,\"4957\":19.795007630000001,\"4958\":18.692618790000001,\"4959\":17.36467609,\"4960\":17.24771389,\"4961\":17.28614627,\"4962\":19.82601734,\"4963\":19.542668150000001,\"4964\":null,\"4965\":20.090157219999998,\"4966\":19.149915249999999,\"4967\":null,\"4968\":22.920972150000001,\"4969\":17.092499010000001,\"4970\":null,\"4971\":14.13312678,\"4972\":null,\"4973\":18.37550164,\"4974\":21.112442120000001,\"4975\":null,\"4976\":null,\"4977\":15.692146899999999,\"4978\":null,\"4979\":null,\"4980\":null,\"4981\":null,\"4982\":null,\"4983\":16.00869767,\"4984\":18.24057066,\"4985\":15.2866093,\"4986\":null,\"4987\":16.059927049999999,\"4988\":12.857208590000001,\"4989\":null,\"4990\":12.373452240000001,\"4991\":15.565904959999999,\"4992\":null,\"4993\":14.173365560000001,\"4994\":null,\"4995\":null,\"4996\":24.450122919999998,\"4997\":19.551436110000001,\"4998\":16.661775710000001,\"4999\":15.75431781,\"5000\":19.18506773,\"5001\":20.3404262,\"5002\":18.51795679,\"5003\":18.81416102,\"5004\":null,\"5005\":null,\"5006\":19.698551179999999,\"5007\":14.5462247,\"5008\":15.72960219,\"5009\":13.788862870000001,\"5010\":16.550661550000001,\"5011\":17.381259199999999,\"5012\":22.536200109999999,\"5013\":null,\"5014\":17.124208240000002,\"5015\":null,\"5016\":16.716773159999999,\"5017\":null,\"5018\":15.63847457,\"5019\":18.02143822,\"5020\":16.851782610000001,\"5021\":null,\"5022\":null,\"5023\":null,\"5024\":17.774127610000001,\"5025\":16.047259270000001,\"5026\":null,\"5027\":19.61932697,\"5028\":null,\"5029\":13.310877680000001,\"5030\":18.077378970000002,\"5031\":null,\"5032\":16.327430710000002,\"5033\":null,\"5034\":null,\"5035\":null,\"5036\":null,\"5037\":null,\"5038\":17.46881964,\"5039\":14.97683389,\"5040\":null,\"5041\":16.677630090000001,\"5042\":null,\"5043\":16.549557060000002,\"5044\":15.85843833,\"5045\":null,\"5046\":null,\"5047\":19.38296849,\"5048\":16.147618300000001,\"5049\":null,\"5050\":17.37759737,\"5051\":17.359208290000002,\"5052\":15.39019659,\"5053\":12.81851043,\"5054\":null,\"5055\":null,\"5056\":14.66603297,\"5057\":null,\"5058\":null,\"5059\":15.105633320000001,\"5060\":null,\"5061\":null,\"5062\":null,\"5063\":14.443943900000001,\"5064\":16.100200910000002,\"5065\":16.818680270000002,\"5066\":null,\"5067\":null,\"5068\":16.216454550000002,\"5069\":null,\"5070\":20.18652629,\"5071\":17.541274099999999,\"5072\":null,\"5073\":14.83065537,\"5074\":13.641936380000001,\"5075\":null,\"5076\":14.52269031,\"5077\":17.060975379999999,\"5078\":null,\"5079\":null,\"5080\":null,\"5081\":null,\"5082\":null,\"5083\":null,\"5084\":19.947609029999999,\"5085\":17.707492519999999,\"5086\":13.97960366,\"5087\":null,\"5088\":null,\"5089\":13.58834296,\"5090\":14.55972051,\"5091\":null,\"5092\":14.968576779999999,\"5093\":18.598845390000001,\"5094\":15.4324411,\"5095\":17.47006103,\"5096\":null,\"5097\":15.918048450000001,\"5098\":16.447477800000002,\"5099\":null,\"5100\":null,\"5101\":null,\"5102\":null,\"5103\":null,\"5104\":null,\"5105\":null,\"5106\":null,\"5107\":17.913198189999999,\"5108\":null,\"5109\":13.63700493,\"5110\":19.440958349999999,\"5111\":17.64952916,\"5112\":18.466414270000001,\"5113\":19.507102069999998,\"5114\":19.007087429999999,\"5115\":17.004052479999999,\"5116\":15.89878526,\"5117\":null,\"5118\":null,\"5119\":null,\"5120\":15.904660659999999,\"5121\":null,\"5122\":15.240886809999999,\"5123\":null,\"5124\":null,\"5125\":null,\"5126\":19.122422449999998,\"5127\":null,\"5128\":null,\"5129\":null,\"5130\":null,\"5131\":19.128034119999999,\"5132\":15.999791889999999,\"5133\":null,\"5134\":null,\"5135\":null,\"5136\":null,\"5137\":null,\"5138\":17.370620169999999,\"5139\":null,\"5140\":null,\"5141\":15.308287180000001,\"5142\":19.494392319999999,\"5143\":12.78972611,\"5144\":15.90154995,\"5145\":20.629415869999999,\"5146\":null,\"5147\":15.85787289,\"5148\":18.196412769999998,\"5149\":18.946910899999999,\"5150\":13.141180739999999,\"5151\":14.63411022,\"5152\":18.830785519999999,\"5153\":18.809650909999998,\"5154\":17.601826750000001,\"5155\":null,\"5156\":null,\"5157\":18.215949089999999,\"5158\":14.76747183,\"5159\":16.90750843,\"5160\":null,\"5161\":null,\"5162\":null,\"5163\":16.504261549999999,\"5164\":null,\"5165\":null,\"5166\":null,\"5167\":null,\"5168\":null,\"5169\":null,\"5170\":null,\"5171\":18.080777829999999,\"5172\":12.59813083,\"5173\":18.044187310000002,\"5174\":null,\"5175\":null,\"5176\":null,\"5177\":16.511011069999999,\"5178\":16.763099629999999,\"5179\":17.246069980000001,\"5180\":null,\"5181\":16.27714594,\"5182\":14.851113099999999,\"5183\":null,\"5184\":null,\"5185\":null,\"5186\":17.748875259999998,\"5187\":null,\"5188\":15.856486,\"5189\":16.708135290000001,\"5190\":16.601612540000001,\"5191\":null,\"5192\":13.141180739999999,\"5193\":17.62435657,\"5194\":14.64442245,\"5195\":null,\"5196\":null,\"5197\":14.066774710000001,\"5198\":21.738805379999999,\"5199\":17.370652799999998,\"5200\":null,\"5201\":21.299588910000001,\"5202\":null,\"5203\":17.72831862,\"5204\":null,\"5205\":18.0775109,\"5206\":19.38621255,\"5207\":null,\"5208\":null,\"5209\":null,\"5210\":null,\"5211\":20.23419878,\"5212\":19.082445459999999,\"5213\":18.765742589999998,\"5214\":18.15775807,\"5215\":17.43386744,\"5216\":19.460758080000002,\"5217\":19.547743929999999,\"5218\":null,\"5219\":15.885128529999999,\"5220\":18.190588479999999,\"5221\":19.53220379,\"5222\":21.812068889999999,\"5223\":22.640299769999999,\"5224\":23.61203716,\"5225\":23.95803746,\"5226\":15.617969820000001,\"5227\":24.02614333,\"5228\":21.018230030000002,\"5229\":19.271246430000001,\"5230\":23.02713777,\"5231\":20.479309740000002,\"5232\":16.771277139999999,\"5233\":20.361641110000001,\"5234\":13.660123840000001,\"5235\":14.52213478,\"5236\":17.642722880000001,\"5237\":23.31158078,\"5238\":21.672474600000001,\"5239\":19.151554149999999,\"5240\":18.310570500000001,\"5241\":16.773038509999999,\"5242\":21.09465535,\"5243\":18.465894980000002,\"5244\":17.883664620000001,\"5245\":23.561740409999999,\"5246\":20.135966060000001,\"5247\":18.838945720000002,\"5248\":16.530893710000001,\"5249\":18.719087049999999,\"5250\":19.683637430000001,\"5251\":null,\"5252\":19.821885179999999,\"5253\":21.64965377,\"5254\":20.88113912,\"5255\":null,\"5256\":20.804186179999998,\"5257\":19.958157329999999,\"5258\":22.861151060000001,\"5259\":21.30583215,\"5260\":24.33706011,\"5261\":13.16731055,\"5262\":19.534449030000001,\"5263\":20.4349165,\"5264\":22.418269420000001,\"5265\":22.514884179999999,\"5266\":25.092691389999999,\"5267\":null,\"5268\":null,\"5269\":14.766658789999999,\"5270\":null,\"5271\":15.77560903,\"5272\":16.371971070000001,\"5273\":18.73284073,\"5274\":17.351054439999999,\"5275\":16.435056719999999,\"5276\":18.52137857,\"5277\":19.061669389999999,\"5278\":14.511397580000001,\"5279\":19.129446300000001,\"5280\":22.28201353,\"5281\":22.563838650000001,\"5282\":21.61799671,\"5283\":19.894820660000001,\"5284\":21.232783690000002,\"5285\":21.003014149999998,\"5286\":20.350457410000001,\"5287\":21.72555333,\"5288\":22.363190899999999,\"5289\":null,\"5290\":18.895220070000001,\"5291\":19.747152620000001,\"5292\":18.25398727,\"5293\":21.127378589999999,\"5294\":21.485329759999999,\"5295\":23.188306480000001,\"5296\":16.521791650000001,\"5297\":19.170293189999999,\"5298\":17.055949949999999,\"5299\":22.011988680000002,\"5300\":13.65984387,\"5301\":21.104666259999998,\"5302\":19.625595090000001,\"5303\":20.416154120000002,\"5304\":15.0500688,\"5305\":17.982692839999999,\"5306\":22.972533250000002,\"5307\":17.60277743,\"5308\":16.082957919999998,\"5309\":17.372402569999998,\"5310\":19.368288629999999,\"5311\":15.622664520000001,\"5312\":18.94225994,\"5313\":22.711229159999998,\"5314\":24.182140329999999,\"5315\":21.981664250000002,\"5316\":22.843589519999998,\"5317\":16.585096020000002,\"5318\":15.513405580000001,\"5319\":null,\"5320\":null,\"5321\":14.141504429999999,\"5322\":null,\"5323\":null,\"5324\":null,\"5325\":15.444727889999999,\"5326\":null,\"5327\":21.232242979999999,\"5328\":20.306402349999999,\"5329\":15.2192115,\"5330\":15.817812480000001,\"5331\":null,\"5332\":17.215970259999999,\"5333\":18.462310429999999,\"5334\":null,\"5335\":null,\"5336\":null,\"5337\":null,\"5338\":13.99698549,\"5339\":14.6453221,\"5340\":null,\"5341\":null,\"5342\":null,\"5343\":null,\"5344\":15.15495789,\"5345\":null,\"5346\":null,\"5347\":null,\"5348\":null,\"5349\":null,\"5350\":19.36620851,\"5351\":18.409773210000001,\"5352\":19.240474859999999,\"5353\":null,\"5354\":19.519549000000001,\"5355\":19.561648819999998,\"5356\":16.245972559999998,\"5357\":16.42671108,\"5358\":null,\"5359\":null,\"5360\":13.820999799999999,\"5361\":null,\"5362\":18.35997236,\"5363\":14.17616475,\"5364\":19.281242580000001,\"5365\":13.47544806,\"5366\":13.141180739999999,\"5367\":null,\"5368\":14.12958369,\"5369\":21.771070819999998,\"5370\":22.126911459999999,\"5371\":17.048094299999999,\"5372\":15.877722220000001,\"5373\":14.464887259999999,\"5374\":null,\"5375\":null,\"5376\":null,\"5377\":17.414828920000002,\"5378\":21.689144299999999,\"5379\":21.61325677,\"5380\":null,\"5381\":18.131688960000002,\"5382\":20.13284019,\"5383\":21.51556265,\"5384\":16.359014569999999,\"5385\":null,\"5386\":null,\"5387\":null,\"5388\":18.986443130000001,\"5389\":17.652521700000001,\"5390\":null,\"5391\":null,\"5392\":19.830218859999999,\"5393\":15.487704730000001,\"5394\":14.24636422,\"5395\":null,\"5396\":null,\"5397\":17.903009010000002,\"5398\":17.74941256,\"5399\":19.748251140000001,\"5400\":17.571209589999999,\"5401\":null,\"5402\":null,\"5403\":null,\"5404\":null,\"5405\":17.143347609999999,\"5406\":16.32695322,\"5407\":19.077428999999999,\"5408\":19.007584229999999,\"5409\":null,\"5410\":21.997425199999999,\"5411\":null,\"5412\":null,\"5413\":17.33177667,\"5414\":18.076181479999999,\"5415\":16.543665829999998,\"5416\":null,\"5417\":21.105636459999999,\"5418\":17.19843998,\"5419\":18.423983239999998,\"5420\":null,\"5421\":null,\"5422\":null,\"5423\":null,\"5424\":null,\"5425\":null,\"5426\":null,\"5427\":null,\"5428\":17.3639194,\"5429\":null,\"5430\":null,\"5431\":null,\"5432\":null,\"5433\":null,\"5434\":16.430652460000001,\"5435\":null,\"5436\":null,\"5437\":17.4359948,\"5438\":17.828014110000002,\"5439\":null,\"5440\":14.198321050000001,\"5441\":16.21335513,\"5442\":null,\"5443\":null,\"5444\":13.897635960000001,\"5445\":null,\"5446\":null,\"5447\":15.220960809999999,\"5448\":18.31373177,\"5449\":17.98731299,\"5450\":18.941288870000001,\"5451\":17.122554480000002,\"5452\":17.73402939,\"5453\":18.55014473,\"5454\":16.766940269999999,\"5455\":null,\"5456\":null,\"5457\":null,\"5458\":null,\"5459\":18.349228119999999,\"5460\":14.84831303,\"5461\":null,\"5462\":null,\"5463\":null,\"5464\":null,\"5465\":null,\"5466\":null,\"5467\":null,\"5468\":null,\"5469\":null,\"5470\":null,\"5471\":null,\"5472\":null,\"5473\":null,\"5474\":null,\"5475\":19.9006243,\"5476\":17.147005320000002,\"5477\":18.5715693,\"5478\":17.013897159999999,\"5479\":18.191202010000001,\"5480\":16.709836490000001,\"5481\":18.953520139999998,\"5482\":18.35579207,\"5483\":14.01187388,\"5484\":18.199534920000001,\"5485\":18.48846129,\"5486\":18.504456309999998,\"5487\":null,\"5488\":null,\"5489\":null,\"5490\":null,\"5491\":null,\"5492\":null,\"5493\":17.275310529999999,\"5494\":null,\"5495\":21.229540230000001,\"5496\":null,\"5497\":null,\"5498\":null,\"5499\":null,\"5500\":null,\"5501\":16.26631587,\"5502\":null,\"5503\":null,\"5504\":null,\"5505\":null,\"5506\":null,\"5507\":null,\"5508\":null,\"5509\":null,\"5510\":null,\"5511\":null,\"5512\":null,\"5513\":null,\"5514\":17.176638350000001,\"5515\":16.386325859999999,\"5516\":15.0872589,\"5517\":15.49445265,\"5518\":18.177786709999999,\"5519\":null,\"5520\":14.70998003,\"5521\":16.346513259999998,\"5522\":13.49058769,\"5523\":18.345321210000002,\"5524\":20.968184010000002,\"5525\":null,\"5526\":20.580080939999998,\"5527\":null,\"5528\":18.370508780000002,\"5529\":20.304471,\"5530\":null,\"5531\":16.657214719999999,\"5532\":null,\"5533\":15.594424330000001,\"5534\":null,\"5535\":17.179173169999999,\"5536\":17.465302009999998,\"5537\":null,\"5538\":null,\"5539\":null,\"5540\":18.23865245,\"5541\":19.539185979999999,\"5542\":15.729736839999999,\"5543\":16.968304060000001,\"5544\":13.141180739999999,\"5545\":null,\"5546\":18.331328129999999,\"5547\":16.684188599999999,\"5548\":13.49250895,\"5549\":18.21414789,\"5550\":15.750061479999999,\"5551\":19.176291119999998,\"5552\":19.473192659999999,\"5553\":17.045487120000001,\"5554\":12.748295730000001,\"5555\":15.183595840000001,\"5556\":21.194774389999999,\"5557\":15.639377809999999,\"5558\":14.366282699999999,\"5559\":null,\"5560\":null,\"5561\":null,\"5562\":null,\"5563\":null,\"5564\":null,\"5565\":null,\"5566\":null,\"5567\":null,\"5568\":null,\"5569\":null,\"5570\":null,\"5571\":null,\"5572\":20.048887610000001,\"5573\":17.07060886,\"5574\":15.772474109999999,\"5575\":17.015175760000002,\"5576\":20.908246940000002,\"5577\":16.107340239999999,\"5578\":18.34901326,\"5579\":null,\"5580\":15.884723279999999,\"5581\":null,\"5582\":18.16655428,\"5583\":16.804990270000001,\"5584\":17.827512559999999,\"5585\":19.043093949999999,\"5586\":17.254697839999999,\"5587\":16.59688006,\"5588\":null,\"5589\":16.406291599999999,\"5590\":18.673846399999999,\"5591\":17.07149768,\"5592\":15.13152359,\"5593\":19.343260690000001,\"5594\":14.20727308,\"5595\":17.693856610000001,\"5596\":15.8793574,\"5597\":null,\"5598\":14.694453469999999,\"5599\":20.38498963,\"5600\":null,\"5601\":null,\"5602\":null,\"5603\":null,\"5604\":16.39769197,\"5605\":null,\"5606\":null,\"5607\":14.884482869999999,\"5608\":null,\"5609\":14.16046886,\"5610\":13.141180739999999,\"5611\":null,\"5612\":19.26456584,\"5613\":16.711052819999999,\"5614\":null,\"5615\":16.283235909999998,\"5616\":null,\"5617\":null,\"5618\":null,\"5619\":16.008209409999999,\"5620\":17.146730130000002,\"5621\":21.9131085,\"5622\":18.057510109999999,\"5623\":17.082384279999999,\"5624\":null,\"5625\":13.523695590000001,\"5626\":null,\"5627\":null,\"5628\":null,\"5629\":null,\"5630\":null,\"5631\":15.271034589999999,\"5632\":15.85691679,\"5633\":13.794572670000001,\"5634\":null,\"5635\":null,\"5636\":null,\"5637\":null,\"5638\":null,\"5639\":null,\"5640\":19.380238380000002,\"5641\":null,\"5642\":null,\"5643\":null,\"5644\":null,\"5645\":null,\"5646\":null,\"5647\":null,\"5648\":null,\"5649\":null,\"5650\":null,\"5651\":null,\"5652\":null,\"5653\":null,\"5654\":null,\"5655\":null,\"5656\":null,\"5657\":null,\"5658\":16.28417675,\"5659\":null,\"5660\":null,\"5661\":null,\"5662\":null,\"5663\":null,\"5664\":null,\"5665\":null,\"5666\":null,\"5667\":null,\"5668\":null,\"5669\":null,\"5670\":null,\"5671\":null,\"5672\":null,\"5673\":null,\"5674\":null,\"5675\":null,\"5676\":null,\"5677\":15.625804390000001,\"5678\":null,\"5679\":15.447459179999999,\"5680\":null,\"5681\":null,\"5682\":null,\"5683\":16.189236390000001,\"5684\":null,\"5685\":null,\"5686\":null,\"5687\":15.933060469999999,\"5688\":14.79572741,\"5689\":null,\"5690\":null,\"5691\":null,\"5692\":null,\"5693\":null,\"5694\":null,\"5695\":null,\"5696\":null,\"5697\":null,\"5698\":null,\"5699\":null,\"5700\":null,\"5701\":null,\"5702\":null,\"5703\":null,\"5704\":null,\"5705\":null,\"5706\":null,\"5707\":null,\"5708\":null,\"5709\":null,\"5710\":14.51806856,\"5711\":null,\"5712\":null,\"5713\":13.141180739999999,\"5714\":null,\"5715\":19.619105099999999,\"5716\":null,\"5717\":null,\"5718\":null,\"5719\":null,\"5720\":null,\"5721\":null,\"5722\":15.821555930000001,\"5723\":null,\"5724\":14.831210649999999,\"5725\":null,\"5726\":null,\"5727\":null,\"5728\":null,\"5729\":null,\"5730\":null,\"5731\":15.89952233,\"5732\":null,\"5733\":14.62083709,\"5734\":17.611345180000001,\"5735\":null,\"5736\":14.932400339999999,\"5737\":null,\"5738\":21.193663699999998,\"5739\":15.25139033,\"5740\":null,\"5741\":null,\"5742\":null,\"5743\":null,\"5744\":15.34149749,\"5745\":null,\"5746\":null,\"5747\":null,\"5748\":null,\"5749\":null,\"5750\":20.140473620000002,\"5751\":null,\"5752\":14.98758466,\"5753\":null,\"5754\":null,\"5755\":15.694209300000001,\"5756\":13.377300050000001,\"5757\":null,\"5758\":18.54444629,\"5759\":18.372786250000001,\"5760\":14.16756816,\"5761\":null,\"5762\":null,\"5763\":15.652829990000001,\"5764\":15.88010856,\"5765\":14.52048808,\"5766\":14.72802546,\"5767\":15.156046180000001,\"5768\":null,\"5769\":null,\"5770\":null,\"5771\":null,\"5772\":15.26062868,\"5773\":17.91287758,\"5774\":20.881050070000001,\"5775\":17.11674013,\"5776\":19.608449190000002,\"5777\":null,\"5778\":null,\"5779\":15.31740823,\"5780\":16.036015370000001,\"5781\":16.1301351,\"5782\":14.7080752,\"5783\":null,\"5784\":13.255505449999999,\"5785\":18.098788720000002,\"5786\":null,\"5787\":null,\"5788\":null,\"5789\":null,\"5790\":null,\"5791\":15.77387602,\"5792\":null,\"5793\":null,\"5794\":null,\"5795\":null,\"5796\":null,\"5797\":19.077654450000001,\"5798\":14.57652259,\"5799\":16.66076842,\"5800\":14.355425589999999,\"5801\":15.70595587,\"5802\":15.234606449999999,\"5803\":18.464960909999998,\"5804\":17.275236190000001,\"5805\":null,\"5806\":19.144002360000002,\"5807\":21.103902510000001,\"5808\":null,\"5809\":null,\"5810\":null,\"5811\":17.340529929999999,\"5812\":18.99619174,\"5813\":21.004133660000001,\"5814\":19.408973329999998,\"5815\":17.941028339999999,\"5816\":null,\"5817\":19.171054590000001,\"5818\":13.365792040000001,\"5819\":15.9322567,\"5820\":null,\"5821\":15.692146749999999,\"5822\":17.957470440000002,\"5823\":19.0810304,\"5824\":null,\"5825\":null,\"5826\":14.99705945,\"5827\":18.538296840000001,\"5828\":20.32848813,\"5829\":19.71815586,\"5830\":19.8386101,\"5831\":17.40477821,\"5832\":null,\"5833\":16.943780149999998,\"5834\":15.558472,\"5835\":17.67499093,\"5836\":17.827432550000001,\"5837\":18.901475990000002,\"5838\":18.599309229999999,\"5839\":null,\"5840\":null,\"5841\":18.689009630000001,\"5842\":15.481501290000001,\"5843\":null,\"5844\":19.929073710000001,\"5845\":12.2737926,\"5846\":16.472043289999998,\"5847\":null,\"5848\":16.20869514,\"5849\":16.96679593,\"5850\":15.263305669999999,\"5851\":17.449725619999999,\"5852\":19.742796819999999,\"5853\":19.110528080000002,\"5854\":15.40779959,\"5855\":14.476729130000001,\"5856\":16.194835779999998,\"5857\":null,\"5858\":23.1965243,\"5859\":15.046079499999999,\"5860\":null,\"5861\":null,\"5862\":20.25574731,\"5863\":null,\"5864\":17.699171969999998,\"5865\":null,\"5866\":16.341901499999999,\"5867\":14.78548481,\"5868\":15.065219819999999,\"5869\":null,\"5870\":null,\"5871\":null,\"5872\":null,\"5873\":18.021154039999999,\"5874\":18.874862539999999,\"5875\":19.129038139999999,\"5876\":18.043446830000001,\"5877\":15.26200646,\"5878\":null,\"5879\":null,\"5880\":17.402355499999999,\"5881\":18.20246758,\"5882\":17.332129599999998,\"5883\":14.31532172,\"5884\":15.91531964,\"5885\":17.97949457,\"5886\":null,\"5887\":null,\"5888\":null,\"5889\":21.36915948,\"5890\":15.63070328,\"5891\":18.2101653,\"5892\":14.645676140000001,\"5893\":16.0341232,\"5894\":16.802359809999999,\"5895\":null,\"5896\":null,\"5897\":14.80014297,\"5898\":13.141180739999999,\"5899\":null,\"5900\":null,\"5901\":14.386635780000001,\"5902\":13.85260871,\"5903\":null,\"5904\":null,\"5905\":null,\"5906\":null,\"5907\":null,\"5908\":null,\"5909\":20.863614170000002,\"5910\":18.62287324,\"5911\":null,\"5912\":null,\"5913\":19.802014320000001,\"5914\":18.14090508,\"5915\":14.84617929,\"5916\":null,\"5917\":null,\"5918\":null,\"5919\":null,\"5920\":14.509041399999999,\"5921\":null,\"5922\":20.236262400000001,\"5923\":18.610954830000001,\"5924\":null,\"5925\":null,\"5926\":null,\"5927\":null,\"5928\":null,\"5929\":null,\"5930\":null,\"5931\":14.775749380000001,\"5932\":16.19428705,\"5933\":null,\"5934\":17.813292059999998,\"5935\":22.649381890000001,\"5936\":23.35992598,\"5937\":null,\"5938\":18.20262571,\"5939\":18.259580889999999,\"5940\":18.25733816,\"5941\":19.83305782,\"5942\":17.512171349999999,\"5943\":17.074949870000001,\"5944\":null,\"5945\":null,\"5946\":null,\"5947\":null,\"5948\":16.66534408,\"5949\":16.005647140000001,\"5950\":null,\"5951\":14.7817987,\"5952\":18.170381949999999,\"5953\":17.117607920000001,\"5954\":null,\"5955\":null,\"5956\":14.555603509999999,\"5957\":15.82062966,\"5958\":null,\"5959\":16.09827714,\"5960\":19.05948296,\"5961\":22.059811660000001,\"5962\":13.59645475,\"5963\":14.58235532,\"5964\":14.47247151,\"5965\":18.67057749,\"5966\":15.727121650000001,\"5967\":null,\"5968\":null,\"5969\":null,\"5970\":null,\"5971\":20.644668299999999,\"5972\":17.699928549999999,\"5973\":19.08517968,\"5974\":14.95170912,\"5975\":18.365940599999998,\"5976\":null,\"5977\":null,\"5978\":null,\"5979\":16.155063259999999,\"5980\":null,\"5981\":13.141180739999999,\"5982\":null,\"5983\":17.958454759999999,\"5984\":15.99306408,\"5985\":16.94339076,\"5986\":null,\"5987\":null,\"5988\":null,\"5989\":15.118628559999999,\"5990\":18.41455264,\"5991\":21.462982019999998,\"5992\":17.50143297,\"5993\":19.411584139999999,\"5994\":18.077013959999999,\"5995\":17.985839460000001,\"5996\":17.851987260000001,\"5997\":16.09148858,\"5998\":14.37454421,\"5999\":null,\"6000\":14.789226449999999,\"6001\":null,\"6002\":null,\"6003\":23.913037469999999,\"6004\":18.432038160000001,\"6005\":null,\"6006\":null,\"6007\":14.41328702,\"6008\":null,\"6009\":16.609393709999999,\"6010\":null,\"6011\":20.336468270000001,\"6012\":null,\"6013\":17.158119429999999,\"6014\":16.229238200000001,\"6015\":16.373098800000001,\"6016\":23.020103899999999,\"6017\":17.430183549999999,\"6018\":null,\"6019\":null,\"6020\":null,\"6021\":20.746176080000002,\"6022\":null,\"6023\":17.026593089999999,\"6024\":16.856543139999999,\"6025\":17.41164977,\"6026\":17.635566619999999,\"6027\":null,\"6028\":null,\"6029\":null,\"6030\":19.636863590000001,\"6031\":null,\"6032\":null,\"6033\":null,\"6034\":null,\"6035\":null,\"6036\":null,\"6037\":15.324157189999999,\"6038\":16.58127695,\"6039\":null,\"6040\":15.403079,\"6041\":null,\"6042\":17.255950649999999,\"6043\":17.874243759999999,\"6044\":15.062545950000001,\"6045\":16.396668810000001,\"6046\":17.895801779999999,\"6047\":16.887854910000002,\"6048\":23.340188640000001,\"6049\":15.849005419999999,\"6050\":null,\"6051\":null,\"6052\":13.80781607,\"6053\":15.82576542,\"6054\":null,\"6055\":null,\"6056\":20.398646620000001,\"6057\":null,\"6058\":18.437045650000002,\"6059\":null,\"6060\":16.191387679999998,\"6061\":14.72778476,\"6062\":11.15151863,\"6063\":null,\"6064\":null,\"6065\":null,\"6066\":20.73483658,\"6067\":null,\"6068\":null,\"6069\":17.233287700000002,\"6070\":18.146062350000001,\"6071\":17.824041000000001,\"6072\":null,\"6073\":null,\"6074\":null,\"6075\":null,\"6076\":null,\"6077\":null,\"6078\":null,\"6079\":null,\"6080\":14.91474344,\"6081\":null,\"6082\":null,\"6083\":14.905179540000001,\"6084\":18.8536559,\"6085\":19.681534030000002,\"6086\":null,\"6087\":15.032572139999999,\"6088\":null,\"6089\":16.410161890000001,\"6090\":18.007659390000001,\"6091\":20.443217480000001,\"6092\":null,\"6093\":16.819726580000001,\"6094\":null,\"6095\":null,\"6096\":15.64713965,\"6097\":null,\"6098\":null,\"6099\":16.66110196,\"6100\":null,\"6101\":null,\"6102\":null,\"6103\":18.453669980000001,\"6104\":null,\"6105\":16.245584999999998,\"6106\":16.58571835,\"6107\":15.70260663,\"6108\":17.157759689999999,\"6109\":18.96789557,\"6110\":null,\"6111\":null,\"6112\":null,\"6113\":null,\"6114\":null,\"6115\":null,\"6116\":null,\"6117\":null,\"6118\":16.57167248,\"6119\":null,\"6120\":null,\"6121\":null,\"6122\":null,\"6123\":null,\"6124\":null,\"6125\":null,\"6126\":null,\"6127\":13.141180739999999,\"6128\":null,\"6129\":16.512577289999999,\"6130\":null,\"6131\":15.11127589,\"6132\":17.906933479999999,\"6133\":17.58158817,\"6134\":24.355517540000001,\"6135\":23.46584528,\"6136\":null,\"6137\":16.449486319999998,\"6138\":16.1029567,\"6139\":17.91803088,\"6140\":12.60759288,\"6141\":null,\"6142\":17.598385180000001,\"6143\":null,\"6144\":null,\"6145\":null,\"6146\":null,\"6147\":17.328786529999999,\"6148\":16.051888460000001,\"6149\":18.775053150000002,\"6150\":22.673331399999999,\"6151\":14.651155279999999,\"6152\":18.248946650000001,\"6153\":14.17675094,\"6154\":20.139427470000001,\"6155\":null,\"6156\":14.18080737,\"6157\":18.661788699999999,\"6158\":18.94931523,\"6159\":14.646293180000001,\"6160\":18.868372659999999,\"6161\":null,\"6162\":13.92657689,\"6163\":16.98057966,\"6164\":17.827284200000001,\"6165\":16.384418109999999,\"6166\":null,\"6167\":20.162730539999998,\"6168\":17.115526070000001,\"6169\":19.112546429999998,\"6170\":22.600580969999999,\"6171\":19.961091830000001,\"6172\":17.418830750000002,\"6173\":20.006349230000001,\"6174\":19.447980359999999,\"6175\":null,\"6176\":17.977229000000001,\"6177\":17.73866786,\"6178\":19.40707733,\"6179\":null,\"6180\":14.903459379999999,\"6181\":null,\"6182\":16.345968209999999,\"6183\":null,\"6184\":null,\"6185\":19.01012781,\"6186\":17.94204246,\"6187\":15.35981986,\"6188\":20.154975069999999,\"6189\":14.73404028,\"6190\":13.49199119,\"6191\":17.41528525,\"6192\":null,\"6193\":null,\"6194\":15.215100659999999,\"6195\":null,\"6196\":16.44818339,\"6197\":21.497113120000002,\"6198\":17.686679120000001,\"6199\":null,\"6200\":16.19351352,\"6201\":17.24360789,\"6202\":18.24551314,\"6203\":15.08355896,\"6204\":null,\"6205\":null,\"6206\":null,\"6207\":13.54759379,\"6208\":15.63760633,\"6209\":null,\"6210\":18.970077960000001,\"6211\":null,\"6212\":null,\"6213\":null,\"6214\":null,\"6215\":null,\"6216\":15.791683020000001,\"6217\":16.218686779999999,\"6218\":null,\"6219\":null,\"6220\":null,\"6221\":null,\"6222\":null,\"6223\":14.84081654,\"6224\":null,\"6225\":null,\"6226\":null,\"6227\":12.382169060000001,\"6228\":15.969510339999999,\"6229\":null,\"6230\":19.333028049999999,\"6231\":null,\"6232\":14.971485769999999,\"6233\":19.35265149,\"6234\":14.297651030000001,\"6235\":null,\"6236\":null,\"6237\":18.26488488,\"6238\":13.141180739999999,\"6239\":null,\"6240\":null,\"6241\":15.156087469999999,\"6242\":null,\"6243\":14.16226805,\"6244\":null,\"6245\":20.82211453,\"6246\":null,\"6247\":17.302254999999999,\"6248\":17.67902668,\"6249\":14.39766861,\"6250\":null,\"6251\":null,\"6252\":null,\"6253\":null,\"6254\":null,\"6255\":null,\"6256\":null,\"6257\":16.58138726,\"6258\":null,\"6259\":16.214892849999998,\"6260\":null,\"6261\":19.536786889999998,\"6262\":14.09563885,\"6263\":18.260001389999999,\"6264\":20.073752209999999,\"6265\":17.772821149999999,\"6266\":15.34605187,\"6267\":14.97669232,\"6268\":17.612194030000001,\"6269\":19.659806769999999,\"6270\":null,\"6271\":18.066148980000001,\"6272\":null,\"6273\":null,\"6274\":null,\"6275\":null,\"6276\":null,\"6277\":null,\"6278\":null,\"6279\":null,\"6280\":null,\"6281\":null,\"6282\":null,\"6283\":null,\"6284\":null,\"6285\":null,\"6286\":null,\"6287\":null,\"6288\":null,\"6289\":null,\"6290\":null,\"6291\":18.577627960000001,\"6292\":16.898138549999999,\"6293\":16.167334149999999,\"6294\":12.64162539,\"6295\":18.209527420000001,\"6296\":null,\"6297\":19.619336530000002,\"6298\":22.066212190000002,\"6299\":null,\"6300\":16.620030880000002,\"6301\":18.662098319999998,\"6302\":14.40492495,\"6303\":null,\"6304\":null,\"6305\":21.594968789999999,\"6306\":16.509525,\"6307\":17.933066419999999,\"6308\":null,\"6309\":null,\"6310\":null,\"6311\":null,\"6312\":null,\"6313\":null,\"6314\":null,\"6315\":null,\"6316\":null,\"6317\":15.86509788,\"6318\":null,\"6319\":null,\"6320\":null,\"6321\":null,\"6322\":null,\"6323\":14.37283513,\"6324\":15.746951340000001,\"6325\":13.15710451,\"6326\":null,\"6327\":null,\"6328\":null,\"6329\":null,\"6330\":null,\"6331\":null,\"6332\":null,\"6333\":null,\"6334\":null,\"6335\":null,\"6336\":null,\"6337\":null,\"6338\":null,\"6339\":null,\"6340\":null,\"6341\":null,\"6342\":null,\"6343\":14.367259260000001,\"6344\":null,\"6345\":null,\"6346\":null,\"6347\":null,\"6348\":null,\"6349\":null,\"6350\":null,\"6351\":null,\"6352\":null,\"6353\":null,\"6354\":null,\"6355\":null,\"6356\":null,\"6357\":null,\"6358\":null,\"6359\":null,\"6360\":null,\"6361\":null,\"6362\":null,\"6363\":null,\"6364\":null,\"6365\":null,\"6366\":null,\"6367\":18.1407934,\"6368\":null,\"6369\":13.141180739999999,\"6370\":null,\"6371\":15.625181960000001,\"6372\":null,\"6373\":null,\"6374\":null,\"6375\":null,\"6376\":null,\"6377\":null,\"6378\":17.89936681,\"6379\":null,\"6380\":null,\"6381\":13.141180739999999,\"6382\":null,\"6383\":null,\"6384\":null,\"6385\":null,\"6386\":null,\"6387\":15.606300060000001,\"6388\":null,\"6389\":16.52358607,\"6390\":19.212804819999999,\"6391\":18.063763600000001,\"6392\":23.991532840000001,\"6393\":23.3135279,\"6394\":null,\"6395\":null,\"6396\":null,\"6397\":null,\"6398\":null,\"6399\":null,\"6400\":null,\"6401\":16.742568339999998,\"6402\":15.35767193,\"6403\":null,\"6404\":null,\"6405\":null,\"6406\":null,\"6407\":null,\"6408\":17.737202190000001,\"6409\":18.403096359999999,\"6410\":21.424218379999999,\"6411\":15.95822705,\"6412\":19.398297159999998,\"6413\":null,\"6414\":null,\"6415\":15.242831150000001,\"6416\":16.421761149999998,\"6417\":18.15332386,\"6418\":17.657256610000001,\"6419\":15.49954258,\"6420\":16.908239420000001,\"6421\":18.74633218,\"6422\":null,\"6423\":null,\"6424\":19.665840899999999,\"6425\":null,\"6426\":null,\"6427\":null,\"6428\":null,\"6429\":16.795882290000002,\"6430\":null,\"6431\":null,\"6432\":17.477395009999999,\"6433\":null,\"6434\":null,\"6435\":null,\"6436\":21.58868489,\"6437\":null,\"6438\":null,\"6439\":null,\"6440\":null,\"6441\":null,\"6442\":20.797128359999998,\"6443\":null,\"6444\":16.09530672,\"6445\":null,\"6446\":14.83387108,\"6447\":18.376387999999999,\"6448\":18.59460018,\"6449\":17.528306109999999,\"6450\":15.06231784,\"6451\":null,\"6452\":20.700579560000001,\"6453\":19.11303916,\"6454\":23.34180061,\"6455\":null,\"6456\":24.587238599999999,\"6457\":21.237656009999998,\"6458\":10.78685469,\"6459\":23.418111360000001,\"6460\":24.36902139,\"6461\":18.46644135,\"6462\":null,\"6463\":19.727280149999999,\"6464\":17.57326458,\"6465\":null,\"6466\":19.026528800000001,\"6467\":null,\"6468\":null,\"6469\":20.005552770000001,\"6470\":13.086171800000001,\"6471\":null,\"6472\":null,\"6473\":null,\"6474\":null,\"6475\":15.40335129,\"6476\":17.648854119999999,\"6477\":15.148751900000001,\"6478\":null,\"6479\":13.887417190000001,\"6480\":null,\"6481\":16.814809969999999,\"6482\":null,\"6483\":13.50692109,\"6484\":17.134052650000001,\"6485\":15.31607183,\"6486\":16.1413416,\"6487\":null,\"6488\":17.491427160000001,\"6489\":16.38869004,\"6490\":19.524599649999999,\"6491\":17.16032504,\"6492\":null,\"6493\":null,\"6494\":13.42948363,\"6495\":16.15337263,\"6496\":null,\"6497\":null,\"6498\":null,\"6499\":25.785402260000002,\"6500\":16.17593609,\"6501\":17.741223049999998,\"6502\":14.46449649,\"6503\":19.45951415,\"6504\":18.02575058,\"6505\":null,\"6506\":20.90157408,\"6507\":13.98676685,\"6508\":15.21967757,\"6509\":15.5257863,\"6510\":null,\"6511\":null,\"6512\":18.35573625,\"6513\":13.05037147,\"6514\":null,\"6515\":16.946881479999998,\"6516\":null,\"6517\":17.983357210000001,\"6518\":null,\"6519\":18.35349076,\"6520\":17.033500530000001,\"6521\":18.457486939999999,\"6522\":21.081322849999999,\"6523\":14.288192029999999,\"6524\":17.672656580000002,\"6525\":16.584755390000002,\"6526\":14.699117729999999,\"6527\":18.89715189,\"6528\":15.99351749,\"6529\":null,\"6530\":19.066635569999999,\"6531\":21.226779959999998,\"6532\":15.077040090000001,\"6533\":16.44183709,\"6534\":null,\"6535\":13.742988950000001,\"6536\":18.15142071,\"6537\":14.523441419999999,\"6538\":16.828373509999999,\"6539\":null,\"6540\":null,\"6541\":null,\"6542\":18.205998279999999,\"6543\":19.18894062,\"6544\":15.32994624,\"6545\":null,\"6546\":18.226055779999999,\"6547\":13.92040841,\"6548\":18.699101150000001,\"6549\":null,\"6550\":15.62830413,\"6551\":17.127828610000002,\"6552\":18.176704669999999,\"6553\":17.298804749999999,\"6554\":null,\"6555\":14.76640416,\"6556\":19.269601609999999,\"6557\":18.847140110000002,\"6558\":null,\"6559\":19.716281899999998,\"6560\":null,\"6561\":20.263874730000001,\"6562\":15.283300219999999,\"6563\":null,\"6564\":15.390763489999999,\"6565\":null,\"6566\":15.15706599,\"6567\":19.23108131,\"6568\":19.2160297,\"6569\":14.11428089,\"6570\":null,\"6571\":null,\"6572\":20.694501679999998,\"6573\":16.904783129999998,\"6574\":20.488077430000001,\"6575\":null,\"6576\":null,\"6577\":null,\"6578\":null,\"6579\":19.167107569999999,\"6580\":15.82835167,\"6581\":17.941014970000001,\"6582\":18.243948270000001,\"6583\":16.685701139999999,\"6584\":18.096554810000001,\"6585\":18.052446830000001,\"6586\":17.653247690000001,\"6587\":16.050413979999998,\"6588\":null,\"6589\":14.7412662,\"6590\":21.22132427,\"6591\":19.064638420000001,\"6592\":16.484600360000002,\"6593\":15.91629161,\"6594\":19.935256219999999,\"6595\":null,\"6596\":18.099072840000002,\"6597\":null,\"6598\":15.84226746,\"6599\":23.447489600000001,\"6600\":24.742642320000002,\"6601\":21.963610119999998,\"6602\":18.2465717,\"6603\":20.871294599999999,\"6604\":22.915616109999998,\"6605\":21.412128379999999,\"6606\":14.77178992,\"6607\":18.467580179999999,\"6608\":16.832685189999999,\"6609\":18.896381649999999,\"6610\":13.813837059999999,\"6611\":null,\"6612\":13.8809956,\"6613\":14.962752979999999,\"6614\":null,\"6615\":14.7608438,\"6616\":null,\"6617\":17.297935389999999,\"6618\":null,\"6619\":20.89590308,\"6620\":18.177823740000001,\"6621\":null,\"6622\":null,\"6623\":null,\"6624\":18.196234860000001,\"6625\":16.751374129999998,\"6626\":22.01707897,\"6627\":null,\"6628\":null,\"6629\":13.563716640000001,\"6630\":null,\"6631\":null,\"6632\":18.601549550000001,\"6633\":17.752283670000001,\"6634\":18.22406226,\"6635\":14.627941420000001,\"6636\":20.697389860000001,\"6637\":null,\"6638\":16.555996149999999,\"6639\":20.41344556,\"6640\":null,\"6641\":19.211789339999999,\"6642\":20.526552890000001,\"6643\":null,\"6644\":14.549856119999999,\"6645\":null,\"6646\":null,\"6647\":null,\"6648\":18.209675140000002,\"6649\":null,\"6650\":null,\"6651\":20.201301839999999,\"6652\":17.67929234,\"6653\":23.04273658,\"6654\":21.005582839999999,\"6655\":18.334527179999998,\"6656\":19.197121320000001,\"6657\":18.74252405,\"6658\":18.96782906,\"6659\":null,\"6660\":19.799351189999999,\"6661\":null,\"6662\":18.369537770000001,\"6663\":null,\"6664\":17.579843610000001,\"6665\":13.476877460000001,\"6666\":11.386661739999999,\"6667\":15.130967269999999,\"6668\":null,\"6669\":19.321802819999998,\"6670\":19.70172547,\"6671\":null,\"6672\":null,\"6673\":20.178189020000001,\"6674\":19.87780515,\"6675\":21.38199371,\"6676\":19.853478200000001,\"6677\":20.847420230000001,\"6678\":18.14763438,\"6679\":19.871264329999999,\"6680\":18.08343623,\"6681\":19.680736589999999,\"6682\":19.28345844,\"6683\":18.037906769999999,\"6684\":16.962837669999999,\"6685\":null,\"6686\":18.57176544,\"6687\":17.57966562,\"6688\":19.85725326,\"6689\":19.425812799999999,\"6690\":18.542258459999999,\"6691\":18.556055099999998,\"6692\":17.849382599999998,\"6693\":null,\"6694\":null,\"6695\":17.33140311,\"6696\":17.727232969999999,\"6697\":17.275591380000002,\"6698\":17.419356579999999,\"6699\":17.279131700000001,\"6700\":14.69150411,\"6701\":19.799724739999998,\"6702\":16.505904829999999,\"6703\":18.628530470000001,\"6704\":null,\"6705\":15.176578579999999,\"6706\":19.57770344,\"6707\":null,\"6708\":16.222946459999999,\"6709\":19.125933849999999,\"6710\":12.01188647,\"6711\":20.909653030000001,\"6712\":21.02616227,\"6713\":16.100148189999999,\"6714\":21.098056069999998,\"6715\":17.337608020000001,\"6716\":15.458124059999999,\"6717\":18.302234909999999,\"6718\":18.299379269999999,\"6719\":15.09941085,\"6720\":20.039018009999999,\"6721\":null,\"6722\":20.799937409999998,\"6723\":15.248504390000001,\"6724\":null,\"6725\":21.67146834,\"6726\":null,\"6727\":14.85158129,\"6728\":null,\"6729\":14.23795112,\"6730\":null,\"6731\":null,\"6732\":null,\"6733\":null,\"6734\":15.78598818,\"6735\":17.034260799999998,\"6736\":15.805975999999999,\"6737\":19.485796100000002,\"6738\":17.103366579999999,\"6739\":15.855613829999999,\"6740\":18.487605819999999,\"6741\":20.444189550000001,\"6742\":17.59880458,\"6743\":null,\"6744\":16.674157990000001,\"6745\":19.20850785,\"6746\":18.009013960000001,\"6747\":16.969332860000002,\"6748\":14.06345174,\"6749\":16.95269278,\"6750\":null,\"6751\":null,\"6752\":null,\"6753\":null,\"6754\":null,\"6755\":null,\"6756\":12.9458661,\"6757\":null,\"6758\":null,\"6759\":null,\"6760\":null,\"6761\":null,\"6762\":null,\"6763\":15.854776360000001,\"6764\":16.985782839999999,\"6765\":17.200776609999998,\"6766\":19.255544459999999,\"6767\":14.32017074,\"6768\":null,\"6769\":null,\"6770\":19.832583289999999,\"6771\":null,\"6772\":18.77827211,\"6773\":18.1611826,\"6774\":17.575308620000001,\"6775\":22.479926809999998,\"6776\":19.889217779999999,\"6777\":19.140074370000001,\"6778\":null,\"6779\":14.754005149999999,\"6780\":18.672095240000001,\"6781\":16.712325060000001,\"6782\":13.9849082,\"6783\":null,\"6784\":16.939015550000001,\"6785\":null,\"6786\":19.940345409999999,\"6787\":null,\"6788\":null,\"6789\":null,\"6790\":16.395344919999999,\"6791\":null,\"6792\":18.515322390000001,\"6793\":16.239174349999999,\"6794\":20.405891520000001,\"6795\":null,\"6796\":18.849557579999999,\"6797\":18.330606679999999,\"6798\":19.151529109999998,\"6799\":null,\"6800\":null,\"6801\":11.53454722,\"6802\":null,\"6803\":21.324177970000001,\"6804\":null,\"6805\":null,\"6806\":null,\"6807\":15.050383050000001,\"6808\":14.177226360000001,\"6809\":13.90052474,\"6810\":null,\"6811\":16.32953667,\"6812\":15.55465382,\"6813\":null,\"6814\":null,\"6815\":null,\"6816\":null,\"6817\":null,\"6818\":null,\"6819\":null,\"6820\":null,\"6821\":21.420894539999999,\"6822\":null,\"6823\":14.75387565,\"6824\":19.458211160000001,\"6825\":19.187473870000002,\"6826\":18.169303320000001,\"6827\":null,\"6828\":20.363328559999999,\"6829\":21.425715530000002,\"6830\":22.828561100000002,\"6831\":15.373810450000001,\"6832\":null,\"6833\":null,\"6834\":null,\"6835\":null,\"6836\":null,\"6837\":null,\"6838\":20.024984920000001,\"6839\":17.142849300000002,\"6840\":null,\"6841\":null,\"6842\":null,\"6843\":null,\"6844\":null,\"6845\":13.8750436,\"6846\":null,\"6847\":20.753447820000002,\"6848\":17.013018450000001,\"6849\":16.317288139999999,\"6850\":14.50429364,\"6851\":19.483250760000001,\"6852\":19.714002260000001,\"6853\":15.48721383,\"6854\":16.694587460000001,\"6855\":18.54959844,\"6856\":13.87406782,\"6857\":14.903295869999999,\"6858\":19.728958179999999,\"6859\":17.519613939999999,\"6860\":18.252020420000001,\"6861\":15.910974939999999,\"6862\":null,\"6863\":12.719565599999999,\"6864\":18.359096480000002,\"6865\":null,\"6866\":19.21170781,\"6867\":17.731853130000001,\"6868\":17.53511254,\"6869\":18.19501765,\"6870\":17.198189509999999,\"6871\":null,\"6872\":null,\"6873\":null,\"6874\":14.140145479999999,\"687
```
