## Supplementary Dataset S1 archive file for "RAPDOR: Using Jensen-Shannon Distance for the computational analysis of complex proteomics datasets": HeLaEGFTreatment_egf_2min.json (part 2 of 34)

```
5\":null,\"6876\":null,\"6877\":19.280427840000002,\"6878\":null,\"6879\":null,\"6880\":18.577675190000001,\"6881\":null,\"6882\":null,\"6883\":13.55305665,\"6884\":19.70137428,\"6885\":null,\"6886\":15.5800786,\"6887\":18.200874299999999,\"6888\":null,\"6889\":11.86319745,\"6890\":13.4413187,\"6891\":14.487631179999999,\"6892\":15.77727804,\"6893\":17.457542879999998,\"6894\":18.559683280000002,\"6895\":11.144811499999999,\"6896\":17.253807389999999,\"6897\":null,\"6898\":null,\"6899\":null,\"6900\":15.50159768,\"6901\":22.28351726,\"6902\":15.075376179999999,\"6903\":18.71060627,\"6904\":15.514692869999999,\"6905\":16.543676690000002,\"6906\":null,\"6907\":16.957940619999999,\"6908\":null,\"6909\":null,\"6910\":17.283292100000001,\"6911\":null,\"6912\":16.51210446,\"6913\":19.338386549999999,\"6914\":17.038545249999999,\"6915\":19.57238439,\"6916\":18.80004873,\"6917\":16.2360714,\"6918\":null,\"6919\":null,\"6920\":15.35537139,\"6921\":16.934258199999999,\"6922\":19.0766037,\"6923\":16.829086790000002,\"6924\":16.66361667,\"6925\":null,\"6926\":17.96086828,\"6927\":18.155949060000001,\"6928\":15.75208012,\"6929\":14.08432577,\"6930\":19.061373100000001,\"6931\":16.879586,\"6932\":16.28403672,\"6933\":12.798701769999999,\"6934\":null,\"6935\":20.882788189999999,\"6936\":15.275179619999999,\"6937\":null,\"6938\":17.445185779999999,\"6939\":null,\"6940\":16.240930639999998,\"6941\":16.66333732,\"6942\":12.90241324,\"6943\":15.17916546,\"6944\":13.141180739999999,\"6945\":14.42652655,\"6946\":null,\"6947\":null,\"6948\":13.38971111,\"6949\":18.51413994,\"6950\":17.943288769999999,\"6951\":13.141180739999999,\"6952\":null,\"6953\":14.980468869999999,\"6954\":17.15130246,\"6955\":14.016308090000001,\"6956\":15.325803349999999,\"6957\":15.088248370000001,\"6958\":null,\"6959\":15.41436176,\"6960\":14.007191580000001,\"6961\":17.10244994,\"6962\":null,\"6963\":19.139483909999999,\"6964\":null,\"6965\":19.742264339999998,\"6966\":17.799847870000001,\"6967\":19.145365170000002,\"6968\":17.856791319999999,\"6969\":19.358495479999998,\"6970\":20.879273120000001,\"6971\":null,\"6972\":16.622589470000001,\"6973\":16.508344520000001,\"6974\":16.404460700000001,\"6975\":20.023377960000001,\"6976\":21.54407303,\"6977\":16.60087528,\"6978\":17.404900189999999,\"6979\":null,\"6980\":null,\"6981\":16.631843409999998,\"6982\":15.112215490000001,\"6983\":17.973120349999998,\"6984\":22.489462889999999,\"6985\":null,\"6986\":null,\"6987\":22.69095055,\"6988\":20.62322867,\"6989\":null,\"6990\":null,\"6991\":null,\"6992\":null,\"6993\":null,\"6994\":null,\"6995\":null,\"6996\":null,\"6997\":null,\"6998\":null,\"6999\":null,\"7000\":16.931225170000001,\"7001\":17.260798210000001,\"7002\":null,\"7003\":null,\"7004\":15.438345310000001,\"7005\":19.352476119999999,\"7006\":null,\"7007\":17.942905499999998,\"7008\":15.31810727,\"7009\":17.798999439999999,\"7010\":18.25860733,\"7011\":23.109603280000002,\"7012\":23.449709510000002,\"7013\":23.50916466,\"7014\":20.61056842,\"7015\":22.40104938,\"7016\":25.156715290000001,\"7017\":14.90374532,\"7018\":null,\"7019\":null,\"7020\":16.439796510000001,\"7021\":null,\"7022\":null,\"7023\":null,\"7024\":null,\"7025\":null,\"7026\":null,\"7027\":null,\"7028\":null,\"7029\":null,\"7030\":17.241516399999998,\"7031\":null,\"7032\":null,\"7033\":19.60931193,\"7034\":15.67393124,\"7035\":17.74692649,\"7036\":13.89251939,\"7037\":null,\"7038\":null,\"7039\":null,\"7040\":16.618786289999999,\"7041\":17.511769749999999,\"7042\":16.239481219999998,\"7043\":null,\"7044\":null,\"7045\":null,\"7046\":null,\"7047\":16.555467709999998,\"7048\":null,\"7049\":15.58436508,\"7050\":null,\"7051\":null,\"7052\":null,\"7053\":null,\"7054\":null,\"7055\":null,\"7056\":null,\"7057\":14.91700204,\"7058\":null,\"7059\":null,\"7060\":14.44149468,\"7061\":null,\"7062\":16.242042269999999,\"7063\":null,\"7064\":null,\"7065\":16.873007009999998,\"7066\":18.06139898,\"7067\":null,\"7068\":null,\"7069\":14.78232877,\"7070\":null,\"7071\":null,\"7072\":null,\"7073\":15.52884854,\"7074\":null,\"7075\":15.69969837,\"7076\":null,\"7077\":null,\"7078\":null,\"7079\":null,\"7080\":null,\"7081\":null,\"7082\":null,\"7083\":null,\"7084\":null,\"7085\":17.740144470000001,\"7086\":null,\"7087\":null,\"7088\":12.09025325,\"7089\":null,\"7090\":12.542758299999999,\"7091\":null,\"7092\":null,\"7093\":null,\"7094\":null,\"7095\":14.67472808,\"7096\":null,\"7097\":null,\"7098\":null,\"7099\":13.0485294,\"7100\":null,\"7101\":null,\"7102\":null,\"7103\":null,\"7104\":null,\"7105\":null,\"7106\":null,\"7107\":null,\"7108\":null,\"7109\":null,\"7110\":null,\"7111\":null,\"7112\":15.53270047,\"7113\":15.5665754,\"7114\":null,\"7115\":17.717375830000002,\"7116\":null,\"7117\":null,\"7118\":null,\"7119\":null,\"7120\":13.64354949,\"7121\":null,\"7122\":null,\"7123\":16.39096936,\"7124\":null,\"7125\":null,\"7126\":null,\"7127\":null,\"7128\":14.61765041,\"7129\":17.303108779999999,\"7130\":null,\"7131\":null,\"7132\":19.82036124,\"7133\":15.30029489,\"7134\":14.21414294,\"7135\":18.153217510000001,\"7136\":18.84761473,\"7137\":16.121171109999999,\"7138\":17.00795651,\"7139\":21.359813689999999,\"7140\":16.30859203,\"7141\":null},\"EGF_CTRL_FR1_Rep3\":{\"0\":null,\"1\":17.653224130000002,\"2\":null,\"3\":18.4432954,\"4\":15.88091071,\"5\":18.24313003,\"6\":17.284922250000001,\"7\":20.518725709999998,\"8\":16.26810223,\"9\":19.064111369999999,\"10\":19.39194634,\"11\":null,\"12\":null,\"13\":null,\"14\":null,\"15\":17.086034420000001,\"16\":null,\"17\":null,\"18\":null,\"19\":14.18515088,\"20\":null,\"21\":null,\"22\":null,\"23\":19.25085614,\"24\":21.265081670000001,\"25\":19.131194919999999,\"26\":17.847762240000002,\"27\":null,\"28\":null,\"29\":null,\"30\":null,\"31\":null,\"32\":19.360437480000002,\"33\":null,\"34\":16.967150669999999,\"35\":null,\"36\":null,\"37\":null,\"38\":null,\"39\":15.49833913,\"40\":16.644285159999999,\"41\":null,\"42\":18.827422210000002,\"43\":18.318723380000002,\"44\":14.897221699999999,\"45\":15.898198669999999,\"46\":14.234595909999999,\"47\":null,\"48\":18.806190749999999,\"49\":null,\"50\":18.150458570000001,\"51\":null,\"52\":16.643704769999999,\"53\":13.03231744,\"54\":null,\"55\":20.88852945,\"56\":null,\"57\":null,\"58\":null,\"59\":null,\"60\":14.58527746,\"61\":null,\"62\":null,\"63\":null,\"64\":19.174241559999999,\"65\":16.24834049,\"66\":13.379705510000001,\"67\":null,\"68\":19.50603134,\"69\":19.006157689999998,\"70\":null,\"71\":18.873695919999999,\"72\":null,\"73\":16.776918720000001,\"74\":24.45217907,\"75\":20.004884669999999,\"76\":null,\"77\":null,\"78\":18.840636020000002,\"79\":null,\"80\":21.883607779999998,\"81\":null,\"82\":null,\"83\":null,\"84\":14.98237591,\"85\":20.730335100000001,\"86\":null,\"87\":null,\"88\":null,\"89\":null,\"90\":18.24146296,\"91\":13.03231744,\"92\":16.450350230000002,\"93\":15.65810817,\"94\":16.388213669999999,\"95\":25.30913147,\"96\":null,\"97\":15.88691644,\"98\":18.565541280000002,\"99\":null,\"100\":19.596171210000001,\"101\":18.446829430000001,\"102\":23.116564159999999,\"103\":17.94100967,\"104\":18.258921690000001,\"105\":14.423518700000001,\"106\":21.087674589999999,\"107\":20.873733229999999,\"108\":null,\"109\":18.369694070000001,\"110\":15.169974160000001,\"111\":16.34533429,\"112\":null,\"113\":17.567645639999998,\"114\":18.132891269999998,\"115\":14.370042489999999,\"116\":15.46690503,\"117\":null,\"118\":null,\"119\":null,\"120\":null,\"121\":null,\"122\":16.028733949999999,\"123\":null,\"124\":null,\"125\":null,\"126\":null,\"127\":null,\"128\":null,\"129\":19.006875770000001,\"130\":17.137122659999999,\"131\":15.698382199999999,\"132\":null,\"133\":null,\"134\":null,\"135\":19.584773139999999,\"136\":19.218604089999999,\"137\":null,\"138\":20.177649240000001,\"139\":null,\"140\":14.71411256,\"141\":null,\"142\":17.165942309999998,\"143\":19.834890560000002,\"144\":19.914189310000001,\"145\":22.898714640000002,\"146\":17.880350310000001,\"147\":null,\"148\":18.656552420000001,\"149\":null,\"150\":null,\"151\":13.74598887,\"152\":null,\"153\":null,\"154\":14.82804458,\"155\":null,\"156\":14.90057835,\"157\":18.95304162,\"158\":16.590369070000001,\"159\":null,\"160\":14.2869388,\"161\":20.153198549999999,\"162\":null,\"163\":null,\"164\":14.293634320000001,\"165\":null,\"166\":null,\"167\":null,\"168\":null,\"169\":null,\"170\":16.296908009999999,\"171\":15.771192790000001,\"172\":14.952564669999999,\"173\":21.90975937,\"174\":18.704747040000001,\"175\":16.198245350000001,\"176\":null,\"177\":null,\"178\":20.54290091,\"179\":22.754501170000001,\"180\":22.423745060000002,\"181\":null,\"182\":16.17460706,\"183\":null,\"184\":16.74829591,\"185\":21.096063910000002,\"186\":22.190587449999999,\"187\":19.79395556,\"188\":20.696823169999998,\"189\":19.31498084,\"190\":null,\"191\":null,\"192\":14.34529729,\"193\":null,\"194\":13.71362119,\"195\":15.73787366,\"196\":17.483088720000001,\"197\":18.28267512,\"198\":null,\"199\":16.76168651,\"200\":16.285230909999999,\"201\":16.15037049,\"202\":16.00692729,\"203\":21.349967299999999,\"204\":18.7727006,\"205\":18.192885050000001,\"206\":19.19689507,\"207\":19.159575329999999,\"208\":17.773521559999999,\"209\":21.01741883,\"210\":18.590325400000001,\"211\":14.697114470000001,\"212\":null,\"213\":16.383594160000001,\"214\":18.71788677,\"215\":null,\"216\":null,\"217\":null,\"218\":null,\"219\":null,\"220\":16.97621071,\"221\":null,\"222\":null,\"223\":null,\"224\":null,\"225\":null,\"226\":20.40596687,\"227\":19.15493777,\"228\":25.803386199999998,\"229\":22.017052249999999,\"230\":null,\"231\":null,\"232\":null,\"233\":null,\"234\":null,\"235\":null,\"236\":null,\"237\":null,\"238\":null,\"239\":null,\"240\":null,\"241\":14.38064967,\"242\":15.399908160000001,\"243\":13.096366700000001,\"244\":null,\"245\":null,\"246\":19.762621150000001,\"247\":19.629842849999999,\"248\":20.272086080000001,\"249\":null,\"250\":null,\"251\":18.08055744,\"252\":null,\"253\":16.182813299999999,\"254\":15.150953660000001,\"255\":15.866046839999999,\"256\":null,\"257\":null,\"258\":14.32478255,\"259\":null,\"260\":15.700983669999999,\"261\":null,\"262\":12.662875059999999,\"263\":18.461524740000002,\"264\":null,\"265\":18.32492023,\"266\":null,\"267\":14.7319163,\"268\":17.451681820000001,\"269\":18.644234900000001,\"270\":16.759504289999999,\"271\":17.924767840000001,\"272\":13.91872648,\"273\":null,\"274\":17.52511934,\"275\":null,\"276\":19.87760608,\"277\":13.621955549999999,\"278\":18.124043830000002,\"279\":null,\"280\":14.77547263,\"281\":null,\"282\":17.77845554,\"283\":null,\"284\":15.69181334,\"285\":14.12072257,\"286\":13.78712617,\"287\":null,\"288\":15.10718063,\"289\":17.14728444,\"290\":16.03993075,\"291\":null,\"292\":18.015204990000001,\"293\":18.217884779999999,\"294\":13.12867119,\"295\":null,\"296\":null,\"297\":17.425573050000001,\"298\":21.043195570000002,\"299\":20.699700700000001,\"300\":16.82581343,\"301\":null,\"302\":23.255340409999999,\"303\":20.45365163,\"304\":19.638234619999999,\"305\":22.631427609999999,\"306\":20.873014349999998,\"307\":24.11579776,\"308\":22.760049769999998,\"309\":19.2904658,\"310\":13.34659214,\"311\":18.494044550000002,\"312\":13.51280525,\"313\":15.40972,\"314\":17.86120026,\"315\":16.542007640000001,\"316\":14.058223959999999,\"317\":19.06154514,\"318\":16.060930750000001,\"319\":18.877693749999999,\"320\":18.835670329999999,\"321\":18.081466259999999,\"322\":20.43107869,\"323\":19.163432239999999,\"324\":18.575737719999999,\"325\":15.56015577,\"326\":17.285211440000001,\"327\":13.03231744,\"328\":16.416356180000001,\"329\":15.97458548,\"330\":null,\"331\":12.87888231,\"332\":14.53946453,\"333\":17.175703519999999,\"334\":null,\"335\":15.37956408,\"336\":20.84818619,\"337\":21.964899020000001,\"338\":null,\"339\":19.231090930000001,\"340\":18.95473891,\"341\":null,\"342\":null,\"343\":null,\"344\":null,\"345\":16.017541009999999,\"346\":null,\"347\":null,\"348\":null,\"349\":18.31170178,\"350\":16.098686019999999,\"351\":22.773645340000002,\"352\":13.070292350000001,\"353\":19.702611409999999,\"354\":17.17844401,\"355\":17.840328629999998,\"356\":13.88562602,\"357\":18.88267248,\"358\":19.083273259999999,\"359\":21.334303030000001,\"360\":19.4303718,\"361\":18.896014600000001,\"362\":18.88850162,\"363\":17.171306820000002,\"364\":15.510141429999999,\"365\":16.448416649999999,\"366\":16.6942947,\"367\":18.016833510000001,\"368\":19.35909547,\"369\":null,\"370\":24.733015460000001,\"371\":null,\"372\":19.91106383,\"373\":null,\"374\":null,\"375\":13.247689619999999,\"376\":18.37790274,\"377\":19.40752779,\"378\":16.603242080000001,\"379\":13.672908619999999,\"380\":null,\"381\":16.17951906,\"382\":18.137025789999999,\"383\":null,\"384\":16.262778050000001,\"385\":21.671162219999999,\"386\":19.191449349999999,\"387\":17.185787489999999,\"388\":15.6970139,\"389\":12.83976129,\"390\":19.291621630000002,\"391\":16.114146229999999,\"392\":17.518013620000001,\"393\":17.529081900000001,\"394\":null,\"395\":15.27177221,\"396\":18.010085719999999,\"397\":16.104095180000002,\"398\":null,\"399\":17.853483440000002,\"400\":null,\"401\":null,\"402\":null,\"403\":15.19375634,\"404\":17.946513920000001,\"405\":17.8196999,\"406\":19.204263749999999,\"407\":null,\"408\":null,\"409\":19.420210149999999,\"410\":23.023172290000002,\"411\":15.38574404,\"412\":17.908477869999999,\"413\":14.55437085,\"414\":null,\"415\":null,\"416\":null,\"417\":17.470154350000001,\"418\":null,\"419\":14.86061512,\"420\":20.224678140000002,\"421\":15.75395091,\"422\":17.413716220000001,\"423\":15.66649574,\"424\":18.035914049999999,\"425\":16.521882980000001,\"426\":19.623475240000001,\"427\":19.364467659999999,\"428\":18.244386049999999,\"429\":17.637562110000001,\"430\":20.249756649999998,\"431\":20.926887099999998,\"432\":19.021441679999999,\"433\":null,\"434\":null,\"435\":null,\"436\":null,\"437\":null,\"438\":null,\"439\":null,\"440\":19.081460530000001,\"441\":15.680120390000001,\"442\":16.17677531,\"443\":16.17159358,\"444\":16.87517081,\"445\":20.015830449999999,\"446\":16.679403199999999,\"447\":17.688045500000001,\"448\":null,\"449\":14.99904344,\"450\":18.134475470000002,\"451\":16.288400670000002,\"452\":18.885221820000002,\"453\":21.951144429999999,\"454\":16.017913020000002,\"455\":null,\"456\":null,\"457\":15.55106865,\"458\":15.94663184,\"459\":16.955085220000001,\"460\":21.67145863,\"461\":null,\"462\":null,\"463\":null,\"464\":null,\"465\":null,\"466\":null,\"467\":null,\"468\":22.39350391,\"469\":16.874386229999999,\"470\":null,\"471\":null,\"472\":null,\"473\":null,\"474\":null,\"475\":18.768100990000001,\"476\":16.5629478,\"477\":15.12398076,\"478\":22.49258644,\"479\":20.037051609999999,\"480\":16.4801669,\"481\":16.711894000000001,\"482\":14.27417786,\"483\":18.446033830000001,\"484\":18.75855288,\"485\":null,\"486\":21.65191046,\"487\":14.19926072,\"488\":15.14453692,\"489\":14.090870000000001,\"490\":15.38958216,\"491\":14.237402339999999,\"492\":null,\"493\":null,\"494\":null,\"495\":null,\"496\":null,\"497\":null,\"498\":17.736794939999999,\"499\":17.317896619999999,\"500\":18.464680269999999,\"501\":14.84135266,\"502\":null,\"503\":18.553494390000001,\"504\":null,\"505\":null,\"506\":14.71410322,\"507\":17.081200379999999,\"508\":null,\"509\":null,\"510\":null,\"511\":null,\"512\":null,\"513\":null,\"514\":null,\"515\":null,\"516\":null,\"517\":null,\"518\":null,\"519\":null,\"520\":15.76995642,\"521\":null,\"522\":15.062233409999999,\"523\":20.618026579999999,\"524\":20.168217420000001,\"525\":18.304965599999999,\"526\":15.70240282,\"527\":18.966550170000001,\"528\":19.177517569999999,\"529\":17.922550480000002,\"530\":19.720828839999999,\"531\":null,\"532\":null,\"533\":null,\"534\":null,\"535\":null,\"536\":21.044431070000002,\"537\":null,\"538\":null,\"539\":13.12996882,\"540\":19.372793900000001,\"541\":15.42034153,\"542\":17.37971018,\"543\":16.075131939999999,\"544\":null,\"545\":null,\"546\":16.659248009999999,\"547\":null,\"548\":null,\"549\":18.316295369999999,\"550\":14.73090371,\"551\":17.66145788,\"552\":18.537783959999999,\"553\":null,\"554\":null,\"555\":null,\"556\":null,\"557\":null,\"558\":null,\"559\":null,\"560\":null,\"561\":20.154298699999998,\"562\":null,\"563\":null,\"564\":null,\"565\":17.530782080000002,\"566\":17.658173819999998,\"567\":15.900476790000001,\"568\":17.319902840000001,\"569\":20.570018019999999,\"570\":20.56507951,\"571\":18.45412323,\"572\":17.590837789999998,\"573\":19.88216667,\"574\":null,\"575\":17.376636529999999,\"576\":11.078782779999999,\"577\":null,\"578\":18.017357629999999,\"579\":null,\"580\":null,\"581\":null,\"582\":null,\"583\":null,\"584\":21.067986189999999,\"585\":20.255390330000001,\"586\":null,\"587\":null,\"588\":null,\"589\":null,\"590\":null,\"591\":null,\"592\":null,\"593\":null,\"594\":18.38371892,\"595\":16.953215629999999,\"596\":18.293116850000001,\"597\":null,\"598\":null,\"599\":19.053181729999999,\"600\":15.04193025,\"601\":null,\"602\":null,\"603\":null,\"604\":null,\"605\":18.199674340000001,\"606\":14.42598946,\"607\":null,\"608\":15.14263118,\"609\":null,\"610\":null,\"611\":17.22980167,\"612\":14.30768398,\"613\":null,\"614\":15.86528021,\"615\":null,\"616\":null,\"617\":17.296886929999999,\"618\":16.38182789,\"619\":null,\"620\":null,\"621\":null,\"622\":null,\"623\":null,\"624\":null,\"625\":13.422274399999999,\"626\":null,\"627\":16.759647439999998,\"628\":19.18532501,\"629\":19.560509660000001,\"630\":17.45523949,\"631\":null,\"632\":18.564297109999998,\"633\":12.9887763,\"634\":null,\"635\":21.97559527,\"636\":null,\"637\":15.880346039999999,\"638\":16.966774220000001,\"639\":16.447730979999999,\"640\":14.29632391,\"641\":16.084706430000001,\"642\":20.66851934,\"643\":20.96369481,\"644\":null,\"645\":15.044243870000001,\"646\":null,\"647\":null,\"648\":16.49486229,\"649\":null,\"650\":null,\"651\":15.615396369999999,\"652\":null,\"653\":null,\"654\":null,\"655\":20.714346110000001,\"656\":null,\"657\":16.263448749999998,\"658\":16.794133339999998,\"659\":16.658822239999999,\"660\":17.370482200000001,\"661\":null,\"662\":19.378128159999999,\"663\":null,\"664\":14.30436922,\"665\":19.18067228,\"666\":null,\"667\":null,\"668\":14.479979500000001,\"669\":null,\"670\":null,\"671\":null,\"672\":null,\"673\":null,\"674\":null,\"675\":null,\"676\":13.03231744,\"677\":null,\"678\":null,\"679\":17.978833659999999,\"680\":null,\"681\":18.408946839999999,\"682\":null,\"683\":null,\"684\":null,\"685\":null,\"686\":15.2340097,\"687\":19.821755589999999,\"688\":null,\"689\":17.399486530000001,\"690\":null,\"691\":null,\"692\":22.008638340000001,\"693\":19.89958399,\"694\":14.405823590000001,\"695\":null,\"696\":null,\"697\":16.23205866,\"698\":18.848288570000001,\"699\":19.630986419999999,\"700\":null,\"701\":17.81464064,\"702\":13.93350272,\"703\":20.022128389999999,\"704\":19.918231389999999,\"705\":20.75046129,\"706\":17.559328239999999,\"707\":18.368465400000002,\"708\":20.402212460000001,\"709\":16.268166480000001,\"710\":null,\"711\":null,\"712\":18.024202219999999,\"713\":null,\"714\":16.32833595,\"715\":17.503019250000001,\"716\":null,\"717\":16.059129680000002,\"718\":null,\"719\":16.944905290000001,\"720\":15.061332,\"721\":14.38104027,\"722\":15.89060261,\"723\":null,\"724\":14.71944628,\"725\":13.289033549999999,\"726\":null,\"727\":null,\"728\":null,\"729\":null,\"730\":null,\"731\":null,\"732\":null,\"733\":17.901977169999998,\"734\":null,\"735\":14.965770450000001,\"736\":19.606093860000001,\"737\":null,\"738\":16.218560979999999,\"739\":null,\"740\":null,\"741\":19.956745040000001,\"742\":null,\"743\":null,\"744\":null,\"745\":null,\"746\":null,\"747\":null,\"748\":13.03231744,\"749\":null,\"750\":null,\"751\":null,\"752\":null,\"753\":null,\"754\":19.31575539,\"755\":null,\"756\":null,\"757\":null,\"758\":null,\"759\":null,\"760\":15.78508976,\"761\":18.85162016,\"762\":null,\"763\":18.038761239999999,\"764\":15.72038235,\"765\":18.685583990000001,\"766\":17.146457210000001,\"767\":16.898655810000001,\"768\":null,\"769\":15.27512493,\"770\":19.478761179999999,\"771\":null,\"772\":14.464652640000001,\"773\":null,\"774\":null,\"775\":17.403997579999999,\"776\":22.00074867,\"777\":22.10246673,\"778\":null,\"779\":17.181699290000001,\"780\":16.0402506,\"781\":21.092778750000001,\"782\":24.371061090000001,\"783\":18.166912790000001,\"784\":null,\"785\":16.716918979999999,\"786\":17.549929290000001,\"787\":16.323167059999999,\"788\":17.06780474,\"789\":18.771956759999998,\"790\":15.400337970000001,\"791\":17.959934839999999,\"792\":16.506734260000002,\"793\":17.293426060000002,\"794\":16.568879160000002,\"795\":22.683348980000002,\"796\":null,\"797\":16.779497750000001,\"798\":23.252921700000002,\"799\":18.17229227,\"800\":21.115195969999998,\"801\":19.75154247,\"802\":null,\"803\":19.905959410000001,\"804\":17.810687900000001,\"805\":22.664672840000002,\"806\":18.989986170000002,\"807\":21.968586179999999,\"808\":19.485283979999998,\"809\":20.304737679999999,\"810\":null,\"811\":15.858427069999999,\"812\":null,\"813\":null,\"814\":16.904487410000002,\"815\":19.46759964,\"816\":19.303383140000001,\"817\":16.962893350000002,\"818\":19.96754632,\"819\":null,\"820\":15.16004727,\"821\":14.9161213,\"822\":15.023772299999999,\"823\":15.330585360000001,\"824\":16.90687028,\"825\":15.441209949999999,\"826\":null,\"827\":17.489010360000002,\"828\":17.556350940000002,\"829\":20.03348759,\"830\":null,\"831\":18.15724603,\"832\":20.474499430000002,\"833\":15.16298521,\"834\":null,\"835\":18.0573567,\"836\":null,\"837\":17.742795040000001,\"838\":14.090940570000001,\"839\":18.57571394,\"840\":16.74807998,\"841\":null,\"842\":null,\"843\":22.314681069999999,\"844\":16.098947720000002,\"845\":null,\"846\":18.95314642,\"847\":14.62869735,\"848\":null,\"849\":15.04047304,\"850\":20.125848619999999,\"851\":null,\"852\":14.4760464,\"853\":null,\"854\":19.35541546,\"855\":18.069485950000001,\"856\":null,\"857\":19.401908479999999,\"858\":null,\"859\":null,\"860\":null,\"861\":15.06719831,\"862\":16.431228130000001,\"863\":18.681842960000001,\"864\":16.238901120000001,\"865\":null,\"866\":null,\"867\":null,\"868\":null,\"869\":15.39351066,\"870\":null,\"871\":13.80723878,\"872\":17.618791120000001,\"873\":15.99594156,\"874\":null,\"875\":15.70033454,\"876\":null,\"877\":18.36448446,\"878\":null,\"879\":null,\"880\":null,\"881\":null,\"882\":13.68983506,\"883\":19.292108679999998,\"884\":null,\"885\":null,\"886\":null,\"887\":null,\"888\":18.231884669999999,\"889\":13.684253480000001,\"890\":17.26862113,\"891\":null,\"892\":16.63722963,\"893\":null,\"894\":13.812812750000001,\"895\":14.98696151,\"896\":null,\"897\":14.56871054,\"898\":16.306864770000001,\"899\":13.1239369,\"900\":null,\"901\":14.32112354,\"902\":null,\"903\":15.93004182,\"904\":null,\"905\":null,\"906\":null,\"907\":null,\"908\":null,\"909\":null,\"910\":null,\"911\":null,\"912\":null,\"913\":17.460110440000001,\"914\":23.827214869999999,\"915\":24.49119323,\"916\":24.217278069999999,\"917\":22.79319808,\"918\":23.185340719999999,\"919\":21.964884529999999,\"920\":21.487861949999999,\"921\":17.350910859999999,\"922\":13.03231744,\"923\":null,\"924\":null,\"925\":18.222913739999999,\"926\":14.181541169999999,\"927\":null,\"928\":null,\"929\":null,\"930\":19.015036219999999,\"931\":null,\"932\":null,\"933\":null,\"934\":null,\"935\":null,\"936\":null,\"937\":null,\"938\":21.079163829999999,\"939\":14.53413267,\"940\":null,\"941\":15.80195329,\"942\":21.308966309999999,\"943\":17.345711659999999,\"944\":16.565495729999998,\"945\":16.074590180000001,\"946\":16.686515159999999,\"947\":15.76361167,\"948\":18.269690440000002,\"949\":19.757592460000002,\"950\":20.680612669999999,\"951\":16.10905751,\"952\":21.178176220000001,\"953\":13.43379848,\"954\":17.714538780000002,\"955\":17.027474999999999,\"956\":14.265835259999999,\"957\":17.501332819999998,\"958\":null,\"959\":null,\"960\":16.630136669999999,\"961\":14.18540862,\"962\":17.171075139999999,\"963\":14.82361644,\"964\":16.998803540000001,\"965\":17.366742299999998,\"966\":null,\"967\":null,\"968\":null,\"969\":null,\"970\":null,\"971\":16.41851114,\"972\":null,\"973\":19.69736357,\"974\":null,\"975\":null,\"976\":null,\"977\":null,\"978\":null,\"979\":null,\"980\":14.652322829999999,\"981\":null,\"982\":19.097955110000001,\"983\":null,\"984\":20.105067940000001,\"985\":19.86381123,\"986\":null,\"987\":13.088907020000001,\"988\":null,\"989\":19.812382679999999,\"990\":18.53677287,\"991\":null,\"992\":14.584633520000001,\"993\":14.88783776,\"994\":17.68986911,\"995\":22.215213309999999,\"996\":15.515172740000001,\"997\":16.119957370000002,\"998\":null,\"999\":null,\"1000\":19.003998289999998,\"1001\":null,\"1002\":null,\"1003\":14.66410745,\"1004\":null,\"1005\":14.268709530000001,\"1006\":14.12110972,\"1007\":null,\"1008\":null,\"1009\":null,\"1010\":null,\"1011\":14.031274059999999,\"1012\":null,\"1013\":15.61488568,\"1014\":null,\"1015\":null,\"1016\":null,\"1017\":null,\"1018\":null,\"1019\":null,\"1020\":null,\"1021\":null,\"1022\":null,\"1023\":null,\"1024\":null,\"1025\":null,\"1026\":null,\"1027\":null,\"1028\":15.90322215,\"1029\":null,\"1030\":null,\"1031\":17.449105639999999,\"1032\":16.94110027,\"1033\":17.22159306,\"1034\":16.67993542,\"1035\":13.9671316,\"1036\":null,\"1037\":null,\"1038\":16.90139662,\"1039\":17.515196929999998,\"1040\":17.870053859999999,\"1041\":null,\"1042\":null,\"1043\":null,\"1044\":15.82373722,\"1045\":12.23981047,\"1046\":15.52017979,\"1047\":16.858140599999999,\"1048\":null,\"1049\":null,\"1050\":null,\"1051\":null,\"1052\":null,\"1053\":null,\"1054\":null,\"1055\":16.073246430000001,\"1056\":17.11062639,\"1057\":15.35229196,\"1058\":15.07176142,\"1059\":null,\"1060\":24.20667538,\"1061\":20.058245920000001,\"1062\":null,\"1063\":14.39629317,\"1064\":null,\"1065\":20.238796539999999,\"1066\":null,\"1067\":null,\"1068\":17.205385360000001,\"1069\":16.408874610000002,\"1070\":15.730763469999999,\"1071\":null,\"1072\":null,\"1073\":15.867684240000001,\"1074\":null,\"1075\":null,\"1076\":null,\"1077\":null,\"1078\":14.54076512,\"1079\":12.27082858,\"1080\":null,\"1081\":null,\"1082\":15.14574668,\"1083\":null,\"1084\":null,\"1085\":null,\"1086\":null,\"1087\":14.03841338,\"1088\":17.712063789999998,\"1089\":16.389469770000002,\"1090\":13.37284088,\"1091\":null,\"1092\":19.202758450000001,\"1093\":16.576143819999999,\"1094\":15.89088366,\"1095\":15.90399607,\"1096\":16.360262380000002,\"1097\":17.867853759999999,\"1098\":17.717220309999998,\"1099\":20.203949810000001,\"1100\":16.191007240000001,\"1101\":16.919786689999999,\"1102\":14.841538079999999,\"1103\":19.030459910000001,\"1104\":19.826331499999998,\"1105\":15.77593515,\"1106\":null,\"1107\":null,\"1108\":null,\"1109\":18.28118636,\"1110\":null,\"1111\":null,\"1112\":16.559853879999999,\"1113\":null,\"1114\":null,\"1115\":null,\"1116\":18.88569592,\"1117\":null,\"1118\":null,\"1119\":16.478032129999999,\"1120\":null,\"1121\":16.919381690000002,\"1122\":null,\"1123\":17.80539155,\"1124\":11.39274878,\"1125\":15.36512834,\"1126\":20.46875253,\"1127\":null,\"1128\":15.70070125,\"1129\":11.806829390000001,\"1130\":18.669042529999999,\"1131\":null,\"1132\":12.025302480000001,\"1133\":null,\"1134\":null,\"1135\":13.03231744,\"1136\":null,\"1137\":null,\"1138\":null,\"1139\":null,\"1140\":18.73534544,\"1141\":23.982427810000001,\"1142\":null,\"1143\":null,\"1144\":18.092429379999999,\"1145\":18.68395044,\"1146\":17.301513549999999,\"1147\":17.40827475,\"1148\":null,\"1149\":null,\"1150\":null,\"1151\":null,\"1152\":null,\"1153\":null,\"1154\":null,\"1155\":null,\"1156\":14.24937478,\"1157\":null,\"1158\":null,\"1159\":23.458280259999999,\"1160\":19.935057019999999,\"1161\":18.518821750000001,\"1162\":17.986833399999998,\"1163\":18.361117499999999,\"1164\":14.31260941,\"1165\":null,\"1166\":null,\"1167\":null,\"1168\":null,\"1169\":null,\"1170\":null,\"1171\":null,\"1172\":null,\"1173\":23.578021809999999,\"1174\":null,\"1175\":17.490548780000001,\"1176\":null,\"1177\":null,\"1178\":null,\"1179\":null,\"1180\":null,\"1181\":14.67143974,\"1182\":null,\"1183\":null,\"1184\":18.16199022,\"1185\":23.571363699999999,\"1186\":20.064343839999999,\"1187\":17.679627360000001,\"1188\":20.166313209999998,\"1189\":null,\"1190\":13.553563410000001,\"1191\":19.733296880000001,\"1192\":null,\"1193\":null,\"1194\":18.720606610000001,\"1195\":21.78257851,\"1196\":18.777672379999998,\"1197\":null,\"1198\":17.777205009999999,\"1199\":16.079036210000002,\"1200\":null,\"1201\":20.08578164,\"1202\":null,\"1203\":19.208376579999999,\"1204\":20.196080380000002,\"1205\":18.49452586,\"1206\":null,\"1207\":null,\"1208\":18.344340840000001,\"1209\":15.662677889999999,\"1210\":14.95475203,\"1211\":15.170247079999999,\"1212\":14.955194349999999,\"1213\":14.976816489999999,\"1214\":null,\"1215\":null,\"1216\":16.239060559999999,\"1217\":null,\"1218\":17.096278080000001,\"1219\":17.207464139999999,\"1220\":null,\"1221\":null,\"1222\":null,\"1223\":null,\"1224\":null,\"1225\":null,\"1226\":null,\"1227\":15.122678049999999,\"1228\":null,\"1229\":17.699253039999998,\"1230\":null,\"1231\":null,\"1232\":20.0741491,\"1233\":12.65668194,\"1234\":15.035632339999999,\"1235\":17.76742355,\"1236\":16.895568820000001,\"1237\":15.91214503,\"1238\":18.141436880000001,\"1239\":17.81108605,\"1240\":18.299479250000001,\"1241\":16.966688860000001,\"1242\":13.60933382,\"1243\":null,\"1244\":null,\"1245\":null,\"1246\":null,\"1247\":null,\"1248\":null,\"1249\":17.487168390000001,\"1250\":null,\"1251\":null,\"1252\":null,\"1253\":17.647640129999999,\"1254\":null,\"1255\":null,\"1256\":null,\"1257\":null,\"1258\":18.913975820000001,\"1259\":14.552091259999999,\"1260\":null,\"1261\":null,\"1262\":16.530106580000002,\"1263\":16.913641040000002,\"1264\":18.055044850000002,\"1265\":19.193063689999999,\"1266\":18.694208239999998,\"1267\":17.774084930000001,\"1268\":16.842167079999999,\"1269\":null,\"1270\":17.830385159999999,\"1271\":18.21458513,\"1272\":null,\"1273\":null,\"1274\":null,\"1275\":20.78793082,\"1276\":20.482498280000002,\"1277\":19.486654699999999,\"1278\":19.715841860000001,\"1279\":19.840308090000001,\"1280\":17.33308547,\"1281\":13.92111424,\"1282\":19.53212752,\"1283\":19.42016529,\"1284\":19.729943930000001,\"1285\":18.797061469999999,\"1286\":18.778082449999999,\"1287\":18.867276400000002,\"1288\":18.139746129999999,\"1289\":20.309977020000002,\"1290\":15.469025970000001,\"1291\":19.689930749999998,\"1292\":null,\"1293\":null,\"1294\":null,\"1295\":null,\"1296\":null,\"1297\":null,\"1298\":null,\"1299\":null,\"1300\":null,\"1301\":17.5218791,\"1302\":14.234596979999999,\"1303\":14.993249110000001,\"1304\":19.189540879999999,\"1305\":null,\"1306\":null,\"1307\":null,\"1308\":15.0855722,\"1309\":null,\"1310\":null,\"1311\":null,\"1312\":null,\"1313\":null,\"1314\":null,\"1315\":null,\"1316\":null,\"1317\":13.03231744,\"1318\":14.31109955,\"1319\":null,\"1320\":null,\"1321\":null,\"1322\":19.052759349999999,\"1323\":17.426533169999999,\"1324\":21.77079492,\"1325\":22.018784409999999,\"1326\":17.794979139999999,\"1327\":15.78912744,\"1328\":null,\"1329\":17.348156759999998,\"1330\":17.961124349999999,\"1331\":16.364967400000001,\"1332\":17.903185520000001,\"1333\":17.466068480000001,\"1334\":null,\"1335\":17.229531219999998,\"1336\":null,\"1337\":13.94613537,\"1338\":11.15730317,\"1339\":14.53477887,\"1340\":null,\"1341\":21.4062834,\"1342\":16.92708348,\"1343\":null,\"1344\":13.47977573,\"1345\":15.45976398,\"1346\":null,\"1347\":null,\"1348\":null,\"1349\":null,\"1350\":null,\"1351\":16.463338369999999,\"1352\":18.78807475,\"1353\":20.402016289999999,\"1354\":null,\"1355\":16.28174675,\"1356\":16.215646419999999,\"1357\":null,\"1358\":null,\"1359\":null,\"1360\":15.46915969,\"1361\":null,\"1362\":16.347063259999999,\"1363\":null,\"1364\":19.618965939999999,\"1365\":null,\"1366\":16.54693013,\"1367\":13.73836936,\"1368\":17.826837260000001,\"1369\":20.774364949999999,\"1370\":null,\"1371\":19.99420349,\"1372\":16.611343590000001,\"1373\":17.196267249999998,\"1374\":15.653655860000001,\"1375\":null,\"1376\":null,\"1377\":null,\"1378\":17.913896099999999,\"1379\":17.675658810000002,\"1380\":15.527674149999999,\"1381\":16.15060214,\"1382\":19.513842929999999,\"1383\":13.7953673,\"1384\":14.37738761,\"1385\":19.229099999999999,\"1386\":16.078101400000001,\"1387\":16.463177120000001,\"1388\":16.019645300000001,\"1389\":14.786328900000001,\"1390\":null,\"1391\":null,\"1392\":17.202241369999999,\"1393\":20.122162079999999,\"1394\":null,\"1395\":null,\"1396\":null,\"1397\":13.91102776,\"1398\":null,\"1399\":null,\"1400\":19.361402219999999,\"1401\":18.661141239999999,\"1402\":17.73120501,\"1403\":15.891699620000001,\"1404\":16.682280930000001,\"1405\":18.224202179999999,\"1406\":17.296156400000001,\"1407\":20.622074470000001,\"1408\":20.044694079999999,\"1409\":14.55613788,\"1410\":null,\"1411\":14.40304471,\"1412\":16.252554809999999,\"1413\":13.03231744,\"1414\":13.93372211,\"1415\":null,\"1416\":null,\"1417\":20.740580919999999,\"1418\":17.674986969999999,\"1419\":16.056427630000002,\"1420\":18.53157534,\"1421\":15.12465499,\"1422\":17.220109040000001,\"1423\":18.382218989999998,\"1424\":17.8730102,\"1425\":19.215895379999999,\"1426\":18.43867054,\"1427\":17.911752369999998,\"1428\":17.112116700000001,\"1429\":14.156534349999999,\"1430\":22.48665974,\"1431\":19.901952600000001,\"1432\":null,\"1433\":15.31390635,\"1434\":null,\"1435\":null,\"1436\":18.382798340000001,\"1437\":17.130069649999999,\"1438\":null,\"1439\":15.75591637,\"1440\":null,\"1441\":15.763791489999999,\"1442\":16.52745895,\"1443\":null,\"1444\":null,\"1445\":null,\"1446\":null,\"1447\":null,\"1448\":12.67029651,\"1449\":16.076752620000001,\"1450\":null,\"1451\":null,\"1452\":null,\"1453\":null,\"1454\":15.861206449999999,\"1455\":17.356017319999999,\"1456\":18.481190160000001,\"1457\":null,\"1458\":null,\"1459\":null,\"1460\":null,\"1461\":17.290128070000002,\"1462\":15.611728060000001,\"1463\":null,\"1464\":null,\"1465\":null,\"1466\":19.812205209999998,\"1467\":14.849283789999999,\"1468\":null,\"1469\":null,\"1470\":null,\"1471\":17.1232352,\"1472\":null,\"1473\":null,\"1474\":19.953544900000001,\"1475\":null,\"1476\":null,\"1477\":17.817491820000001,\"1478\":20.66635651,\"1479\":18.834756299999999,\"1480\":19.841746310000001,\"1481\":16.31449555,\"1482\":null,\"1483\":16.819505889999998,\"1484\":17.399603549999998,\"1485\":null,\"1486\":15.804418569999999,\"1487\":14.56045233,\"1488\":16.64662869,\"1489\":18.568753340000001,\"1490\":null,\"1491\":null,\"1492\":18.445173270000002,\"1493\":18.02404842,\"1494\":null,\"1495\":18.421059570000001,\"1496\":17.07381062,\"1497\":18.855535450000001,\"1498\":20.341773060000001,\"1499\":18.158400329999999,\"1500\":17.996519060000001,\"1501\":null,\"1502\":null,\"1503\":21.165621850000001,\"1504\":17.174837950000001,\"1505\":14.805582230000001,\"1506\":19.259638930000001,\"1507\":17.75225223,\"1508\":15.890374639999999,\"1509\":18.17488049,\"1510\":17.068631,\"1511\":21.150073670000001,\"1512\":16.973009210000001,\"1513\":15.91822853,\"1514\":17.229171950000001,\"1515\":19.170525510000001,\"1516\":13.11554385,\"1517\":null,\"1518\":null,\"1519\":22.239579939999999,\"1520\":18.562115980000002,\"1521\":null,\"1522\":null,\"1523\":14.947946699999999,\"1524\":17.43776372,\"1525\":14.26280626,\"1526\":19.37821254,\"1527\":17.749917490000001,\"1528\":15.95722271,\"1529\":17.704453189999999,\"1530\":16.86988728,\"1531\":16.34011315,\"1532\":14.50585851,\"1533\":null,\"1534\":null,\"1535\":20.605175299999999,\"1536\":20.249827270000001,\"1537\":21.717851660000001,\"1538\":null,\"1539\":16.88829101,\"1540\":17.19110994,\"1541\":16.002662000000001,\"1542\":14.79041726,\"1543\":18.428923399999999,\"1544\":null,\"1545\":13.03231744,\"1546\":null,\"1547\":17.797803980000001,\"1548\":14.913269769999999,\"1549\":15.20150422,\"1550\":16.29437059,\"1551\":18.147752329999999,\"1552\":15.248327489999999,\"1553\":null,\"1554\":null,\"1555\":null,\"1556\":16.72147846,\"1557\":14.94387452,\"1558\":16.716155189999998,\"1559\":null,\"1560\":15.038367969999999,\"1561\":12.627804790000001,\"1562\":19.576915750000001,\"1563\":null,\"1564\":17.266091930000002,\"1565\":17.74033799,\"1566\":null,\"1567\":21.103546640000001,\"1568\":null,\"1569\":null,\"1570\":null,\"1571\":null,\"1572\":null,\"1573\":null,\"1574\":null,\"1575\":19.97187125,\"1576\":null,\"1577\":18.82739162,\"1578\":null,\"1579\":null,\"1580\":null,\"1581\":null,\"1582\":null,\"1583\":null,\"1584\":null,\"1585\":21.61652569,\"1586\":17.234436169999999,\"1587\":17.268683540000001,\"1588\":15.59924075,\"1589\":null,\"1590\":15.70387777,\"1591\":null,\"1592\":16.364971709999999,\"1593\":14.924211919999999,\"1594\":17.440964059999999,\"1595\":13.03231744,\"1596\":16.254307730000001,\"1597\":19.133353830000001,\"1598\":17.743932879999999,\"1599\":17.034607879999999,\"1600\":21.19131994,\"1601\":17.567587660000001,\"1602\":17.143060340000002,\"1603\":12.46610836,\"1604\":13.03231744,\"1605\":17.226750859999999,\"1606\":17.52520853,\"1607\":null,\"1608\":18.579571009999999,\"1609\":null,\"1610\":16.578172670000001,\"1611\":null,\"1612\":15.896045089999999,\"1613\":null,\"1614\":null,\"1615\":13.163439500000001,\"1616\":null,\"1617\":17.40042794,\"1618\":19.71736366,\"1619\":null,\"1620\":null,\"1621\":null,\"1622\":null,\"1623\":null,\"1624\":16.447336109999998,\"1625\":17.22321964,\"1626\":null,\"1627\":17.96870036,\"1628\":17.609688930000001,\"1629\":15.504362029999999,\"1630\":21.63602027,\"1631\":19.752601559999999,\"1632\":null,\"1633\":18.801197640000002,\"1634\":20.521758670000001,\"1635\":null,\"1636\":null,\"1637\":null,\"1638\":22.167690669999999,\"1639\":19.007859660000001,\"1640\":15.15196205,\"1641\":null,\"1642\":null,\"1643\":null,\"1644\":null,\"1645\":15.86251519,\"1646\":13.8916468,\"1647\":null,\"1648\":null,\"1649\":17.772582790000001,\"1650\":null,\"1651\":17.160477199999999,\"1652\":18.568131390000001,\"1653\":null,\"1654\":null,\"1655\":null,\"1656\":null,\"1657\":19.836703490000001,\"1658\":16.569955910000001,\"1659\":19.374606549999999,\"1660\":null,\"1661\":15.71714045,\"1662\":null,\"1663\":null,\"1664\":18.79760593,\"1665\":21.401136279999999,\"1666\":18.943560519999998,\"1667\":null,\"1668\":16.775082919999999,\"1669\":17.513721589999999,\"1670\":null,\"1671\":null,\"1672\":18.978732910000002,\"1673\":17.948077009999999,\"1674\":null,\"1675\":null,\"1676\":12.200507229999999,\"1677\":null,\"1678\":15.05774862,\"1679\":16.76839717,\"1680\":null,\"1681\":16.236610979999998,\"1682\":13.192910960000001,\"1683\":18.94224642,\"1684\":null,\"1685\":null,\"1686\":null,\"1687\":15.72933696,\"1688\":null,\"1689\":18.167586709999998,\"1690\":18.033335040000001,\"1691\":18.26348166,\"1692\":18.478026509999999,\"1693\":null,\"1694\":null,\"1695\":19.982787330000001,\"1696\":13.03231744,\"1697\":16.258172429999998,\"1698\":18.72049836,\"1699\":null,\"1700\":null,\"1701\":17.518431069999998,\"1702\":17.68427294,\"1703\":20.84925136,\"1704\":18.933660190000001,\"1705\":14.64621644,\"1706\":17.161779939999999,\"1707\":17.52621568,\"1708\":18.611204919999999,\"1709\":18.216376650000001,\"1710\":15.53184718,\"1711\":15.72419708,\"1712\":null,\"1713\":null,\"1714\":null,\"1715\":null,\"1716\":15.45883366,\"1717\":15.04781934,\"1718\":18.8251873,\"1719\":16.027310549999999,\"1720\":21.430722719999999,\"1721\":18.119957490000001,\"1722\":15.96170843,\"1723\":null,\"1724\":null,\"1725\":20.108760870000001,\"1726\":17.95823253,\"1727\":18.905617299999999,\"1728\":17.578327300000002,\"1729\":13.03231744,\"1730\":null,\"1731\":19.393828979999999,\"1732\":null,\"1733\":null,\"1734\":17.302476169999998,\"1735\":20.111364259999998,\"1736\":null,\"1737\":21.08738658,\"1738\":15.72072169,\"1739\":16.429801550000001,\"1740\":17.56189659,\"1741\":20.517240959999999,\"1742\":18.679155819999998,\"1743\":18.360849099999999,\"1744\":19.335506380000002,\"1745\":12.42069517,\"1746\":15.656831459999999,\"1747\":null,\"1748\":19.97088257,\"1749\":13.03231744,\"1750\":null,\"1751\":null,\"1752\":null,\"1753\":15.362066390000001,\"1754\":14.217289559999999,\"1755\":null,\"1756\":null,\"1757\":null,\"1758\":15.73501424,\"1759\":null,\"1760\":17.653159389999999,\"1761\":null,\"1762\":null,\"1763\":null,\"1764\":19.80129239,\"1765\":null,\"1766\":null,\"1767\":14.23394946,\"1768\":null,\"1769\":20.159616629999999,\"1770\":null,\"1771\":13.324032170000001,\"1772\":16.332194999999999,\"1773\":18.53406434,\"1774\":null,\"1775\":null,\"1776\":null,\"1777\":18.198727389999998,\"1778\":18.720402839999998,\"1779\":15.98412965,\"1780\":19.73952924,\"1781\":null,\"1782\":19.191174579999998,\"1783\":15.87523109,\"1784\":23.71478037,\"1785\":22.873733260000002,\"1786\":19.224295590000001,\"1787\":23.913748349999999,\"1788\":25.220873999999998,\"1789\":17.981815350000002,\"1790\":17.41767617,\"1791\":null,\"1792\":null,\"1793\":17.443190779999998,\"1794\":19.66566538,\"1795\":17.591890939999999,\"1796\":null,\"1797\":18.946590759999999,\"1798\":null,\"1799\":null,\"1800\":15.400398450000001,\"1801\":null,\"1802\":17.350274389999999,\"1803\":18.11716461,\"1804\":18.90709829,\"1805\":17.371365919999999,\"1806\":18.344287179999998,\"1807\":null,\"1808\":null,\"1809\":null,\"1810\":13.03231744,\"1811\":17.950236100000002,\"1812\":19.277148820000001,\"1813\":20.10070666,\"1814\":20.238166369999998,\"1815\":14.64914106,\"1816\":18.741164619999999,\"1817\":null,\"1818\":17.02205253,\"1819\":19.398598669999998,\"1820\":19.26190252,\"1821\":19.580709729999999,\"1822\":19.233356149999999,\"1823\":19.672825289999999,\"1824\":17.085096660000001,\"1825\":21.940788130000001,\"1826\":18.6060056,\"1827\":18.583633849999998,\"1828\":21.00427835,\"1829\":20.09293319,\"1830\":18.70965833,\"1831\":18.62720873,\"1832\":19.744523399999998,\"1833\":21.69164224,\"1834\":20.99047015,\"1835\":20.845726710000001,\"1836\":18.945563010000001,\"1837\":20.331346740000001,\"1838\":19.566019220000001,\"1839\":21.413543520000001,\"1840\":19.402598099999999,\"1841\":21.014617820000002,\"1842\":14.620271539999999,\"1843\":17.735070950000001,\"1844\":19.898330479999998,\"1845\":18.416693859999999,\"1846\":18.81221944,\"1847\":21.095437759999999,\"1848\":null,\"1849\":20.531715569999999,\"1850\":18.119748009999999,\"1851\":16.57098877,\"1852\":23.227482949999999,\"1853\":21.49297554,\"1854\":22.161180259999998,\"1855\":20.771050679999998,\"1856\":null,\"1857\":16.275025930000002,\"1858\":19.721529629999999,\"1859\":18.376563170000001,\"1860\":null,\"1861\":null,\"1862\":null,\"1863\":null,\"1864\":16.810410130000001,\"1865\":null,\"1866\":null,\"1867\":13.643921089999999,\"1868\":18.725809139999999,\"1869\":19.567247559999998,\"1870\":null,\"1871\":null,\"1872\":20.606783050000001,\"1873\":18.340441009999999,\"1874\":20.995630210000002,\"1875\":12.421459759999999,\"1876\":18.81463767,\"1877\":17.119988750000001,\"1878\":13.03231744,\"1879\":null,\"1880\":null,\"1881\":null,\"1882\":null,\"1883\":null,\"1884\":null,\"1885\":null,\"1886\":null,\"1887\":13.76148905,\"1888\":18.649681600000001,\"1889\":14.73377058,\"1890\":18.224465819999999,\"1891\":18.66251535,\"1892\":17.2386081,\"1893\":null,\"1894\":18.36412296,\"1895\":null,\"1896\":13.871662000000001,\"1897\":16.142378910000001,\"1898\":null,\"1899\":25.772755660000001,\"1900\":16.65965465,\"1901\":19.168183920000001,\"1902\":20.157231199999998,\"1903\":16.930537579999999,\"1904\":null,\"1905\":null,\"1906\":18.274870100000001,\"1907\":null,\"1908\":null,\"1909\":17.277825499999999,\"1910\":null,\"1911\":null,\"1912\":null,\"1913\":null,\"1914\":16.439494459999999,\"1915\":14.71495797,\"1916\":18.50314754,\"1917\":null,\"1918\":null,\"1919\":null,\"1920\":null,\"1921\":null,\"1922\":null,\"1923\":null,\"1924\":null,\"1925\":null,\"1926\":null,\"1927\":13.85783736,\"1928\":17.974935689999999,\"1929\":null,\"1930\":21.29317073,\"1931\":20.87851513,\"1932\":18.654574239999999,\"1933\":16.94305396,\"1934\":14.05716952,\"1935\":19.940589150000001,\"1936\":null,\"1937\":15.61757912,\"1938\":15.31994137,\"1939\":18.11401291,\"1940\":13.11131831,\"1941\":17.619567230000001,\"1942\":null,\"1943\":15.41498397,\"1944\":16.643540819999998,\"1945\":17.41506107,\"1946\":12.695069439999999,\"1947\":13.64773931,\"1948\":null,\"1949\":null,\"1950\":null,\"1951\":null,\"1952\":null,\"1953\":18.613786739999998,\"1954\":13.03231744,\"1955\":13.83807494,\"1956\":null,\"1957\":null,\"1958\":null,\"1959\":16.126944989999998,\"1960\":17.58626546,\"1961\":null,\"1962\":null,\"1963\":20.82240453,\"1964\":null,\"1965\":16.736591529999998,\"1966\":11.46542335,\"1967\":null,\"1968\":13.62132368,\"1969\":16.573639360000001,\"1970\":null,\"1971\":22.61345171,\"1972\":null,\"1973\":18.025024290000001,\"1974\":null,\"1975\":15.032414960000001,\"1976\":13.791498600000001,\"1977\":15.74375324,\"1978\":15.236594330000001,\"1979\":null,\"1980\":14.73271787,\"1981\":null,\"1982\":17.713169359999998,\"1983\":null,\"1984\":null,\"1985\":16.821197170000001,\"1986\":18.160779739999999,\"1987\":17.198570669999999,\"1988\":17.430004140000001,\"1989\":17.877261900000001,\"1990\":14.44876387,\"1991\":14.67138008,\"1992\":17.003507030000002,\"1993\":16.035002429999999,\"1994\":null,\"1995\":14.29883195,\"1996\":15.18865853,\"1997\":18.58353898,\"1998\":13.18677763,\"1999\":19.1724894,\"2000\":16.378522910000001,\"2001\":null,\"2002\":18.687967090000001,\"2003\":null,\"2004\":15.82771546,\"2005\":null,\"2006\":null,\"2007\":null,\"2008\":null,\"2009\":16.498282110000002,\"2010\":15.181739,\"2011\":null,\"2012\":20.29616408,\"2013\":null,\"2014\":14.8839544,\"2015\":null,\"2016\":15.98454184,\"2017\":20.325385130000001,\"2018\":16.810580940000001,\"2019\":null,\"2020\":null,\"2021\":19.345415419999998,\"2022\":null,\"2023\":19.084949529999999,\"2024\":null,\"2025\":18.015766859999999,\"2026\":null,\"2027\":16.861875470000001,\"2028\":13.65103253,\"2029\":18.147329800000001,\"2030\":12.51182483,\"2031\":18.031545309999998,\"2032\":16.47913647,\"2033\":12.665034779999999,\"2034\":15.023469159999999,\"2035\":17.637051069999998,\"2036\":17.512596210000002,\"2037\":null,\"2038\":14.6991811,\"2039\":null,\"2040\":16.245785550000001,\"2041\":22.546852510000001,\"2042\":null,\"2043\":14.84397796,\"2044\":17.032846660000001,\"2045\":null,\"2046\":null,\"2047\":null,\"2048\":null,\"2049\":15.759120940000001,\"2050\":null,\"2051\":19.29971029,\"2052\":18.85425249,\"2053\":null,\"2054\":18.054566040000001,\"2055\":null,\"2056\":13.03231744,\"2057\":null,\"2058\":null,\"2059\":null,\"2060\":null,\"2061\":null,\"2062\":null,\"2063\":null,\"2064\":14.20881046,\"2065\":null,\"2066\":null,\"2067\":21.888625609999998,\"2068\":18.293498490000001,\"2069\":null,\"2070\":null,\"2071\":19.742867799999999,\"2072\":15.70091708,\"2073\":null,\"2074\":null,\"2075\":17.217820150000001,\"2076\":17.033498789999999,\"2077\":17.159041370000001,\"2078\":14.51457235,\"2079\":14.5329914,\"2080\":15.818599969999999,\"2081\":17.25108281,\"2082\":null,\"2083\":18.029341420000002,\"2084\":null,\"2085\":15.07521938,\"2086\":null,\"2087\":12.97784587,\"2088\":null,\"2089\":null,\"2090\":20.273043770000001,\"2091\":19.444182860000002,\"2092\":null,\"2093\":24.493123310000001,\"2094\":null,\"2095\":null,\"2096\":null,\"2097\":null,\"2098\":null,\"2099\":null,\"2100\":15.721633499999999,\"2101\":17.611212080000001,\"2102\":null,\"2103\":null,\"2104\":null,\"2105\":null,\"2106\":null,\"2107\":15.881065339999999,\"2108\":18.349364229999999,\"2109\":null,\"2110\":null,\"2111\":null,\"2112\":15.90461831,\"2113\":20.06077217,\"2114\":12.56906257,\"2115\":19.709087,\"2116\":17.495674409999999,\"2117\":13.751975549999999,\"2118\":18.256673710000001,\"2119\":14.82458888,\"2120\":18.854057399999998,\"2121\":13.99135354,\"2122\":null,\"2123\":16.368854070000001,\"2124\":15.71772921,\"2125\":null,\"2126\":null,\"2127\":12.90646477,\"2128\":14.5619394,\"2129\":16.096029309999999,\"2130\":22.421781429999999,\"2131\":null,\"2132\":null,\"2133\":null,\"2134\":null,\"2135\":19.999895049999999,\"2136\":16.08907653,\"2137\":18.712435150000001,\"2138\":20.243291769999999,\"2139\":15.449908389999999,\"2140\":14.11831465,\"2141\":14.39697986,\"2142\":null,\"2143\":null,\"2144\":20.868853860000002,\"2145\":19.23106508,\"2146\":null,\"2147\":null,\"2148\":19.11241871,\"2149\":17.1129921,\"2150\":null,\"2151\":14.977997869999999,\"2152\":13.030582600000001,\"2153\":18.49970167,\"2154\":null,\"2155\":null,\"2156\":null,\"2157\":null,\"2158\":null,\"2159\":18.627360589999998,\"2160\":null,\"2161\":17.527977069999999,\"2162\":21.774583679999999,\"2163\":18.108644989999998,\"2164\":null,\"2165\":14.00951111,\"2166\":15.481621799999999,\"2167\":16.618577429999998,\"2168\":null,\"2169\":null,\"2170\":16.866192689999998,\"2171\":null,\"2172\":20.419708279999998,\"2173\":24.314825920000001,\"2174\":20.95777652,\"2175\":23.584365640000002,\"2176\":null,\"2177\":16.40451191,\"2178\":null,\"2179\":18.16358421,\"2180\":11.794485399999999,\"2181\":null,\"2182\":16.11101103,\"2183\":null,\"2184\":18.679649260000002,\"2185\":null,\"2186\":15.892182590000001,\"2187\":null,\"2188\":16.18129266,\"2189\":15.1303175,\"2190\":16.213564720000001,\"2191\":14.208137069999999,\"2192\":null,\"2193\":null,\"2194\":19.408411709999999,\"2195\":17.28133557,\"2196\":null,\"2197\":null,\"2198\":null,\"2199\":null,\"2200\":17.44922905,\"2201\":15.007117879999999,\"2202\":null,\"2203\":null,\"2204\":null,\"2205\":null,\"2206\":null,\"2207\":null,\"2208\":18.30841371,\"2209\":15.49472029,\"2210\":18.38261258,\"2211\":17.12151295,\"2212\":22.53262857,\"2213\":15.38332537,\"2214\":null,\"2215\":null,\"2216\":18.812053989999999,\"2217\":18.59738926,\"2218\":19.083094509999999,\"2219\":17.042128510000001,\"2220\":null,\"2221\":16.818711180000001,\"2222\":13.368581580000001,\"2223\":null,\"2224\":null,\"2225\":18.32374355,\"2226\":null,\"2227\":19.697721120000001,\"2228\":15.03637915,\"2229\":null,\"2230\":17.94742669,\"2231\":null,\"2232\":null,\"2233\":null,\"2234\":16.169430200000001,\"2235\":15.563130299999999,\"2236\":16.580021739999999,\"2237\":15.383200609999999,\"2238\":null,\"2239\":19.830999370000001,\"2240\":17.273763249999998,\"2241\":22.686030299999999,\"2242\":14.23130477,\"2243\":12.398722769999999,\"2244\":13.237492359999999,\"2245\":15.603543350000001,\"2246\":17.809314910000001,\"2247\":null,\"2248\":null,\"2249\":18.076543820000001,\"2250\":null,\"2251\":19.913003100000001,\"2252\":20.566282919999999,\"2253\":16.287669309999998,\"2254\":18.86876097,\"2255\":null,\"2256\":null,\"2257\":16.304908730000001,\"2258\":null,\"2259\":null,\"2260\":null,\"2261\":18.430605679999999,\"2262\":15.9707048,\"2263\":17.265365469999999,\"2264\":12.40293265,\"2265\":27.676079099999999,\"2266\":20.387743669999999,\"2267\":15.544111190000001,\"2268\":22.55927273,\"2269\":21.779746979999999,\"2270\":null,\"2271\":15.22094377,\"2272\":null,\"2273\":null,\"2274\":null,\"2275\":null,\"2276\":null,\"2277\":null,\"2278\":20.461791890000001,\"2279\":19.151173190000002,\"2280\":14.860396339999999,\"2281\":15.58430704,\"2282\":18.42075127,\"2283\":null,\"2284\":15.94602306,\"2285\":16.42965281,\"2286\":null,\"2287\":18.694902509999999,\"2288\":16.535005529999999,\"2289\":19.426928870000001,\"2290\":21.81096135,\"2291\":18.597047249999999,\"2292\":null,\"2293\":null,\"2294\":19.047937439999998,\"2295\":null,\"2296\":15.868349309999999,\"2297\":null,\"2298\":null,\"2299\":18.97869832,\"2300\":22.073576800000001,\"2301\":null,\"2302\":null,\"2303\":14.19373103,\"2304\":14.88396251,\"2305\":16.42048256,\"2306\":18.734195960000001,\"2307\":15.61758961,\"2308\":14.306208679999999,\"2309\":12.76811024,\"2310\":19.140438280000001,\"2311\":null,\"2312\":14.63434601,\"2313\":null,\"2314\":null,\"2315\":null,\"2316\":20.551761519999999,\"2317\":16.813816330000002,\"2318\":15.56618784,\"2319\":16.73332529,\"2320\":17.369125409999999,\"2321\":13.23807111,\"2322\":15.16388199,\"2323\":18.03924194,\"2324\":null,\"2325\":null,\"2326\":null,\"2327\":19.932988590000001,\"2328\":16.574732260000001,\"2329\":18.449979890000002,\"2330\":19.954580910000001,\"2331\":19.271549610000001,\"2332\":16.308464359999999,\"2333\":18.995406719999998,\"2334\":17.616475380000001,\"2335\":17.108261859999999,\"2336\":15.615187560000001,\"2337\":null,\"2338\":null,\"2339\":null,\"2340\":14.630651090000001,\"2341\":12.852763619999999,\"2342\":17.236402850000001,\"2343\":null,\"2344\":null,\"2345\":null,\"2346\":null,\"2347\":null,\"2348\":20.048671299999999,\"2349\":null,\"2350\":22.580382960000002,\"2351\":19.996814220000001,\"2352\":15.15509393,\"2353\":null,\"2354\":22.428096750000002,\"2355\":null,\"2356\":null,\"2357\":null,\"2358\":null,\"2359\":16.43840084,\"2360\":14.986175510000001,\"2361\":null,\"2362\":null,\"2363\":null,\"2364\":16.979600090000002,\"2365\":null,\"2366\":14.27782008,\"2367\":17.63816959,\"2368\":16.45783218,\"2369\":17.363048079999999,\"2370\":18.62590462,\"2371\":19.290809079999999,\"2372\":17.416613890000001,\"2373\":21.188729299999999,\"2374\":null,\"2375\":14.57803503,\"2376\":15.452352019999999,\"2377\":17.404658449999999,\"2378\":14.142808520000001,\"2379\":15.09147269,\"2380\":null,\"2381\":17.76271787,\"2382\":17.412524269999999,\"2383\":16.337126000000001,\"2384\":null,\"2385\":null,\"2386\":19.86165475,\"2387\":17.471250659999999,\"2388\":null,\"2389\":19.655505680000001,\"2390\":15.99101553,\"2391\":15.15335677,\"2392\":15.61614323,\"2393\":null,\"2394\":21.11915419,\"2395\":19.351703279999999,\"2396\":19.791540980000001,\"2397\":null,\"2398\":14.575876129999999,\"2399\":null,\"2400\":13.36887548,\"2401\":17.785500819999999,\"2402\":17.88364867,\"2403\":null,\"2404\":null,\"2405\":null,\"2406\":null,\"2407\":16.03822461,\"2408\":null,\"2409\":null,\"2410\":null,\"2411\":14.02529279,\"2412\":null,\"2413\":17.672565479999999,\"2414\":17.67470041,\"2415\":null,\"2416\":null,\"2417\":15.15031505,\"2418\":null,\"2419\":null,\"2420\":18.701174980000001,\"2421\":15.48069168,\"2422\":null,\"2423\":18.4511197,\"2424\":null,\"2425\":null,\"2426\":null,\"2427\":null,\"2428\":null,\"2429\":14.41992492,\"2430\":15.185993440000001,\"2431\":null,\"2432\":null,\"2433\":null,\"2434\":14.27811664,\"2435\":null,\"2436\":18.896856240000002,\"2437\":12.72766182,\"2438\":19.346402479999998,\"2439\":23.23436414,\"2440\":17.2034238,\"2441\":17.949181660000001,\"2442\":16.810674769999998,\"2443\":null,\"2444\":null,\"2445\":null,\"2446\":16.1367194,\"2447\":14.27221683,\"2448\":17.1352121,\"2449\":null,\"2450\":null,\"2451\":20.103473650000002,\"2452\":null,\"2453\":16.273953469999999,\"2454\":null,\"2455\":16.48289226,\"2456\":null,\"2457\":null,\"2458\":null,\"2459\":null,\"2460\":13.03231744,\"2461\":19.207103199999999,\"2462\":null,\"2463\":18.546290979999998,\"2464\":18.538844470000001,\"2465\":18.466892260000002,\"2466\":null,\"2467\":null,\"2468\":null,\"2469\":null,\"2470\":13.043000899999999,\"2471\":null,\"2472\":18.855607979999998,\"2473\":17.817458989999999,\"2474\":null,\"2475\":14.936846170000001,\"2476\":16.14342585,\"2477\":16.16074888,\"2478\":15.100651709999999,\"2479\":19.34561562,\"2480\":17.584929209999998,\"2481\":21.08596206,\"2482\":20.3188681,\"2483\":16.756313680000002,\"2484\":null,\"2485\":22.166385600000002,\"2486\":15.901933339999999,\"2487\":22.713371840000001,\"2488\":23.196032330000001,\"2489\":15.98095567,\"2490\":18.50076958,\"2491\":16.31020813,\"2492\":17.676286940000001,\"2493\":18.292548,\"2494\":17.749993239999998,\"2495\":10.46660767,\"2496\":18.81312762,\"2497\":19.913139090000001,\"2498\":17.878217889999998,\"2499\":null,\"2500\":null,\"2501\":null,\"2502\":null,\"2503\":null,\"2504\":16.89681152,\"2505\":null,\"2506\":14.45592972,\"2507\":null,\"2508\":17.14967334,\"2509\":18.470348250000001,\"2510\":17.243327350000001,\"2511\":14.97257175,\"2512\":17.60021279,\"2513\":null,\"2514\":null,\"2515\":16.024580910000001,\"2516\":null,\"2517\":null,\"2518\":11.72583541,\"2519\":17.385046299999999,\"2520\":16.314174909999998,\"2521\":15.276036120000001,\"2522\":null,\"2523\":null,\"2524\":18.742548670000002,\"2525\":19.102333269999999,\"2526\":null,\"2527\":null,\"2528\":15.835691799999999,\"2529\":18.073541989999999,\"2530\":13.03231744,\"2531\":null,\"2532\":14.27221683,\"2533\":null,\"2534\":null,\"2535\":null,\"2536\":16.297998920000001,\"2537\":15.545579350000001,\"2538\":null,\"2539\":15.74127157,\"2540\":21.940893330000002,\"2541\":null,\"2542\":null,\"2543\":19.413356310000001,\"2544\":14.53393576,\"2545\":14.272093030000001,\"2546\":16.07846039,\"2547\":17.299964630000002,\"2548\":17.45724315,\"2549\":16.81597154,\"2550\":15.416927299999999,\"2551\":16.307644150000002,\"2552\":null,\"2553\":18.155716000000002,\"2554\":null,\"2555\":18.184421619999998,\"2556\":null,\"2557\":15.80963736,\"2558\":15.34480175,\"2559\":null,\"2560\":17.638613459999998,\"2561\":18.489163959999999,\"2562\":16.920574070000001,\"2563\":22.896979510000001,\"2564\":18.665824099999998,\"2565\":18.163896600000001,\"2566\":null,\"2567\":15.0802335,\"2568\":19.396072480000001,\"2569\":17.083782790000001,\"2570\":19.486942760000002,\"2571\":16.999176210000002,\"2572\":16.354428290000001,\"2573\":18.009629669999999,\"2574\":19.178427150000001,\"2575\":17.64568293,\"2576\":null,\"2577\":19.880879220000001,\"2578\":17.78785027,\"2579\":null,\"2580\":null,\"2581\":null,\"2582\":null,\"2583\":15.45075456,\"2584\":23.966109459999998,\"2585\":18.503713149999999,\"2586\":17.32848366,\"2587\":15.25809905,\"2588\":null,\"2589\":14.41439656,\"2590\":14.872844860000001,\"2591\":20.426067969999998,\"2592\":null,\"2593\":null,\"2594\":19.888732950000001,\"2595\":17.901649089999999,\"2596\":null,\"2597\":null,\"2598\":16.509046009999999,\"2599\":16.48537512,\"2600\":null,\"2601\":null,\"2602\":17.650213470000001,\"2603\":21.382037019999998,\"2604\":null,\"2605\":15.075413449999999,\"2606\":null,\"2607\":17.36297282,\"2608\":null,\"2609\":18.322997669999999,\"2610\":16.146338480000001,\"2611\":16.377466989999998,\"2612\":null,\"2613\":null,\"2614\":null,\"2615\":21.885842929999999,\"2616\":null,\"2617\":16.312970150000002,\"2618\":20.833223539999999,\"2619\":15.53428396,\"2620\":null,\"2621\":null,\"2622\":null,\"2623\":20.432627960000001,\"2624\":19.364100140000001,\"2625\":17.941704519999998,\"2626\":14.25399707,\"2627\":null,\"2628\":null,\"2629\":null,\"2630\":14.43832875,\"2631\":13.82315509,\"2632\":null,\"2633\":null,\"2634\":16.739813949999998,\"2635\":13.99147402,\"2636\":12.76811024,\"2637\":null,\"2638\":18.166086549999999,\"2639\":21.36684292,\"2640\":19.878647770000001,\"2641\":21.708510749999998,\"2642\":null,\"2643\":null,\"2644\":20.161758670000001,\"2645\":12.943941130000001,\"2646\":null,\"2647\":19.361816319999999,\"2648\":null,\"2649\":16.903088489999998,\"2650\":null,\"2651\":null,\"2652\":17.901680679999998,\"2653\":18.40324772,\"2654\":13.03231744,\"2655\":20.049618639999998,\"2656\":16.970562340000001,\"2657\":20.176607799999999,\"2658\":20.160308870000002,\"2659\":null,\"2660\":21.21712561,\"2661\":18.57953522,\"2662\":19.464871160000001,\"2663\":17.619760599999999,\"2664\":null,\"2665\":14.68719044,\"2666\":24.917081079999999,\"2667\":15.385382249999999,\"2668\":15.564486479999999,\"2669\":19.782452589999998,\"2670\":18.38513717,\"2671\":21.359356760000001,\"2672\":18.000162119999999,\"2673\":14.29471873,\"2674\":15.064219059999999,\"2675\":13.712501120000001,\"2676\":null,\"2677\":14.52287752,\"2678\":null,\"2679\":17.606102459999999,\"2680\":15.274692870000001,\"2681\":12.422662689999999,\"2682\":15.7476872,\"2683\":16.547581340000001,\"2684\":19.237265860000001,\"2685\":null,\"2686\":17.877862350000001,\"2687\":21.755078730000001,\"2688\":17.976023309999999,\"2689\":13.77612295,\"2690\":17.784983820000001,\"2691\":null,\"2692\":null,\"2693\":19.365168749999999,\"2694\":null,\"2695\":null,\"2696\":18.955986719999998,\"2697\":null,\"2698\":16.453952610000002,\"2699\":null,\"2700\":null,\"2701\":16.717640920000001,\"2702\":null,\"2703\":null,\"2704\":null,\"2705\":15.23609224,\"2706\":17.982572829999999,\"2707\":23.987183210000001,\"2708\":20.754058319999999,\"2709\":20.23696017,\"2710\":25.915682109999999,\"2711\":13.54065145,\"2712\":18.3112967,\"2713\":null,\"2714\":19.6864071,\"2715\":23.97419142,\"2716\":16.516461809999999,\"2717\":20.649850270000002,\"2718\":22.887174810000001,\"2719\":20.671073570000001,\"2720\":19.870396670000002,\"2721\":20.25344875,\"2722\":25.190253599999998,\"2723\":18.538095049999999,\"2724\":22.69249554,\"2725\":19.714192130000001,\"2726\":20.438149840000001,\"2727\":19.617563499999999,\"2728\":15.689965109999999,\"2729\":null,\"2730\":22.526079450000001,\"2731\":16.624774240000001,\"2732\":14.10113439,\"2733\":null,\"2734\":null,\"2735\":17.45013324,\"2736\":16.73461498,\"2737\":19.137542910000001,\"2738\":null,\"2739\":null,\"2740\":18.182221420000001,\"2741\":13.03231744,\"2742\":19.015732249999999,\"2743\":17.889424129999998,\"2744\":21.493550920000001,\"2745\":15.929767200000001,\"2746\":null,\"2747\":14.77910615,\"2748\":null,\"2749\":null,\"2750\":11.98010389,\"2751\":null,\"2752\":14.82744636,\"2753\":21.473460979999999,\"2754\":22.736929589999999,\"2755\":null,\"2756\":null,\"2757\":null,\"2758\":null,\"2759\":22.680657140000001,\"2760\":null,\"2761\":null,\"2762\":null,\"2763\":null,\"2764\":18.438954299999999,\"2765\":15.85789228,\"2766\":14.91922096,\"2767\":15.64673969,\"2768\":14.000882219999999,\"2769\":17.957818020000001,\"2770\":18.915506090000001,\"2771\":null,\"2772\":15.157624500000001,\"2773\":null,\"2774\":15.646691730000001,\"2775\":18.719815709999999,\"2776\":null,\"2777\":13.86576827,\"2778\":null,\"2779\":15.32867109,\"2780\":14.569803139999999,\"2781\":null,\"2782\":null,\"2783\":14.174783700000001,\"2784\":19.712146619999999,\"2785\":null,\"2786\":18.075947880000001,\"2787\":null,\"2788\":17.089721109999999,\"2789\":null,\"2790\":null,\"2791\":null,\"2792\":16.718497129999999,\"2793\":null,\"2794\":13.473953399999999,\"2795\":null,\"2796\":16.5734557,\"2797\":18.46766208,\"2798\":13.03231744,\"2799\":21.613732429999999,\"2800\":null,\"2801\":19.360247080000001,\"2802\":18.85147649,\"2803\":18.488340279999999,\"2804\":17.036318739999999,\"2805\":null,\"2806\":null,\"2807\":13.03231744,\"2808\":null,\"2809\":null,\"2810\":20.50644466,\"2811\":19.988528280000001,\"2812\":12.74900248,\"2813\":16.016645830000002,\"2814\":20.257623970000001,\"2815\":20.88773012,\"2816\":19.531626330000002,\"2817\":null,\"2818\":19.89487776,\"2819\":null,\"2820\":null,\"2821\":null,\"2822\":14.94845411,\"2823\":null,\"2824\":18.241512329999999,\"2825\":17.333638180000001,\"2826\":null,\"2827\":14.27568219,\"2828\":null,\"2829\":19.5998275,\"2830\":null,\"2831\":null,\"2832\":12.15168866,\"2833\":17.722849029999999,\"2834\":null,\"2835\":17.849388229999999,\"2836\":17.050595900000001,\"2837\":null,\"2838\":16.3577668,\"2839\":18.332201860000001,\"2840\":15.17714662,\"2841\":null,\"2842\":16.552707250000001,\"2843\":null,\"2844\":16.154876909999999,\"2845\":11.94113241,\"2846\":12.93646609,\"2847\":18.142268420000001,\"2848\":17.36337155,\"2849\":21.00967481,\"2850\":22.496147740000001,\"2851\":21.73037604,\"2852\":18.30377275,\"2853\":19.737576539999999,\"2854\":22.035644309999999,\"2855\":15.51602637,\"2856\":18.345785790000001,\"2857\":14.50746998,\"2858\":17.837738389999998,\"2859\":14.567949479999999,\"2860\":18.374476690000002,\"2861\":16.810306870000002,\"2862\":15.39873884,\"2863\":null,\"2864\":15.62591903,\"2865\":18.021755930000001,\"2866\":15.938724519999999,\"2867\":null,\"2868\":16.337972619999999,\"2869\":null,\"2870\":18.198394560000001,\"2871\":15.514592800000001,\"2872\":null,\"2873\":19.53125502,\"2874\":null,\"2875\":18.320379710000001,\"2876\":15.7259873,\"2877\":15.262345529999999,\"2878\":null,\"2879\":14.44448899,\"2880\":16.083369080000001,\"2881\":18.155137920000001,\"2882\":17.56943545,\"2883\":null,\"2884\":14.391384970000001,\"2885\":17.467711130000001,\"2886\":null,\"2887\":null,\"2888\":null,\"2889\":null,\"2890\":15.97433025,\"2891\":19.161281540000001,\"2892\":14.447086779999999,\"2893\":20.193532699999999,\"2894\":17.180787129999999,\"2895\":null,\"2896\":16.478999779999999,\"2897\":null,\"2898\":13.03231744,\"2899\":null,\"2900\":null,\"2901\":17.091400830000001,\"2902\":13.59131775,\"2903\":13.74126322,\"2904\":null,\"2905\":null,\"2906\":null,\"2907\":null,\"2908\":15.397521960000001,\"2909\":20.212420760000001,\"2910\":13.03231744,\"2911\":14.91470095,\"2912\":null,\"2913\":null,\"2914\":20.17703461,\"2915\":20.281934490000001,\"2916\":null,\"2917\":null,\"2918\":13.03231744,\"2919\":13.03231744,\"2920\":14.51461523,\"2921\":16.784689319999998,\"2922\":null,\"2923\":11.254424309999999,\"2924\":18.814815759999998,\"2925\":null,\"2926\":null,\"2927\":null,\"2928\":22.060475879999998,\"2929\":20.418684599999999,\"2930\":null,\"2931\":null,\"2932\":14.91014401,\"2933\":14.471224019999999,\"2934\":16.070297830000001,\"2935\":16.35464224,\"2936\":null,\"2937\":15.497471490000001,\"2938\":null,\"2939\":14.990958109999999,\"2940\":null,\"2941\":null,\"2942\":null,\"2943\":null,\"2944\":null,\"2945\":null,\"2946\":15.277587260000001,\"2947\":14.234546760000001,\"2948\":null,\"2949\":14.66969415,\"2950\":null,\"2951\":18.46085918,\"2952\":null,\"2953\":16.466002029999998,\"2954\":null,\"2955\":null,\"2956\":17.2923905,\"2957\":null,\"2958\":14.78264482,\"2959\":null,\"2960\":null,\"2961\":17.805983779999998,\"2962\":null,\"2963\":null,\"2964\":null,\"2965\":null,\"2966\":null,\"2967\":null,\"2968\":null,\"2969\":null,\"2970\":null,\"2971\":null,\"2972\":null,\"2973\":15.45133875,\"2974\":17.51830837,\"2975\":null,\"2976\":null,\"2977\":null,\"2978\":null,\"2979\":15.488330019999999,\"2980\":17.63614054,\"2981\":14.69444874,\"2982\":14.245445,\"2983\":17.556566419999999,\"2984\":17.03462115,\"2985\":null,\"2986\":null,\"2987\":16.507763969999999,\"2988\":17.065866329999999,\"2989\":14.94742452,\"2990\":15.75611256,\"2991\":14.49375066,\"2992\":18.878327729999999,\"2993\":null,\"2994\":null,\"2995\":null,\"2996\":18.441230139999998,\"2997\":16.478401720000001,\"2998\":17.200634990000001,\"2999\":14.78181352,\"3000\":null,\"3001\":17.012373419999999,\"3002\":15.019488839999999,\"3003\":14.47135579,\"3004\":null,\"3005\":17.718029820000002,\"3006\":16.101942999999999,\"3007\":17.565171589999998,\"3008\":13.04089566,\"3009\":17.44949583,\"3010\":21.653456890000001,\"3011\":17.25102454,\"3012\":13.03231744,\"3013\":13.984083439999999,\"3014\":13.53208852,\"3015\":null,\"3016\":14.6736056,\"3017\":18.10594154,\"3018\":17.34265611,\"3019\":14.98742588,\"3020\":16.120950279999999,\"3021\":16.733653799999999,\"3022\":13.03231744,\"3023\":null,\"3024\":18.606140979999999,\"3025\":13.637639910000001,\"3026\":null,\"3027\":null,\"3028\":null,\"3029\":null,\"3030\":null,\"3031\":14.286546769999999,\"3032\":null,\"3033\":14.185644890000001,\"3034\":null,\"3035\":17.707634689999999,\"3036\":18.355010010000001,\"3037\":14.14101892,\"3038\":22.916736440000001,\"3039\":15.07194017,\"3040\":17.34952066,\"3041\":20.497661099999998,\"3042\":22.29280837,\"3043\":16.15262564,\"3044\":null,\"3045\":null,\"3046\":null,\"3047\":null,\"3048\":15.17376187,\"3049\":14.844231199999999,\"3050\":18.01765777,\"3051\":null,\"3052\":20.03475104,\"3053\":22.447828380000001,\"3054\":null,\"3055\":16.934888529999998,\"3056\":17.946482570000001,\"3057\":18.602207839999998,\"3058\":null,\"3059\":null,\"3060\":20.785703439999999,\"3061\":17.460675649999999,\"3062\":null,\"3063\":14.6727151,\"3064\":null,\"3065\":17.56597931,\"3066\":16.418405100000001,\"3067\":null,\"3068\":null,\"3069\":17.939003159999999,\"3070\":19.145669120000001,\"3071\":21.178022550000001,\"3072\":16.53794246,\"3073\":null,\"3074\":null,\"3075\":15.09961719,\"3076\":null,\"3077\":null,\"3078\":null,\"3079\":16.86081437,\"3080\":18.384967530000001,\"3081\":null,\"3082\":null,\"3083\":null,\"3084\":null,\"3085\":14.90303203,\"3086\":null,\"3087\":14.79985452,\"3088\":null,\"3089\":null,\"3090\":14.86419463,\"3091\":null,\"3092\":null,\"3093\":null,\"3094\":16.989162790000002,\"3095\":12.84444499,\"3096\":19.694533119999999,\"3097\":18.251114439999998,\"3098\":20.603092539999999,\"3099\":19.251515650000002,\"3100\":null,\"3101\":17.87756628,\"3102\":16.147496619999998,\"3103\":14.585951639999999,\"3104\":21.861100270000002,\"3105\":null,\"3106\":17.587978270000001,\"3107\":23.031276980000001,\"3108\":13.45097953,\"3109\":null,\"3110\":null,\"3111\":19.548614669999999,\"3112\":18.264858490000002,\"3113\":15.98759252,\"3114\":14.735902530000001,\"3115\":26.786508600000001,\"3116\":21.131556929999999,\"3117\":21.526768619999999,\"3118\":null,\"3119\":15.484536159999999,\"3120\":16.7730365,\"3121\":null,\"3122\":null,\"3123\":14.265835259999999,\"3124\":null,\"3125\":17.200689820000001,\"3126\":12.00900626,\"3127\":14.816584990000001,\"3128\":null,\"3129\":20.139877800000001,\"3130\":19.388807079999999,\"3131\":null,\"3132\":null,\"3133\":13.475213419999999,\"3134\":null,\"3135\":null,\"3136\":16.06941089,\"3137\":null,\"3138\":18.313685719999999,\"3139\":17.341072449999999,\"3140\":17.97080124,\"3141\":16.591446900000001,\"3142\":17.453135270000001,\"3143\":15.57671081,\"3144\":18.526245500000002,\"3145\":null,\"3146\":null,\"3147\":null,\"3148\":null,\"3149\":13.03231744,\"3150\":null,\"3151\":13.88994969,\"3152\":17.937421319999998,\"3153\":14.016302850000001,\"3154\":13.40085738,\"3155\":null,\"3156\":null,\"3157\":null,\"3158\":null,\"3159\":null,\"3160\":null,\"3161\":17.033171899999999,\"3162\":16.759576460000002,\"3163\":14.5779508,\"3164\":17.035059879999999,\"3165\":null,\"3166\":null,\"3167\":null,\"3168\":null,\"3169\":13.03231744,\"3170\":null,\"3171\":null,\"3172\":null,\"3173\":16.551056599999999,\"3174\":null,\"3175\":null,\"3176\":null,\"3177\":null,\"3178\":null,\"3179\":16.653004500000002,\"3180\":18.207233509999998,\"3181\":null,\"3182\":17.637323080000002,\"3183\":null,\"3184\":null,\"3185\":null,\"3186\":null,\"3187\":null,\"3188\":null,\"3189\":null,\"3190\":null,\"3191\":null,\"3192\":14.097251139999999,\"3193\":13.714591090000001,\"3194\":null,\"3195\":17.68718157,\"3196\":19.83311204,\"3197\":16.390885440000002,\"3198\":20.811549670000002,\"3199\":16.309350009999999,\"3200\":16.61682738,\"3201\":null,\"3202\":null,\"3203\":null,\"3204\":null,\"3205\":19.900694439999999,\"3206\":16.135911369999999,\"3207\":17.944426159999999,\"3208\":18.31030715,\"3209\":20.899456149999999,\"3210\":13.71405867,\"3211\":18.035805589999999,\"3212\":15.6026525,\"3213\":14.72151105,\"3214\":16.011613629999999,\"3215\":17.763303879999999,\"3216\":14.2545348,\"3217\":19.36449391,\"3218\":19.822303829999999,\"3219\":15.8885425,\"3220\":17.494838439999999,\"3221\":16.987174280000001,\"3222\":16.58807775,\"3223\":19.32156934,\"3224\":15.252835060000001,\"3225\":21.546113890000001,\"3226\":null,\"3227\":null,\"3228\":null,\"3229\":18.48154547,\"3230\":15.99264509,\"3231\":19.461479310000001,\"3232\":16.211160199999998,\"3233\":18.81357345,\"3234\":15.12567526,\"3235\":null,\"3236\":17.387526739999998,\"3237\":null,\"3238\":11.97512193,\"3239\":17.466096149999998,\"3240\":19.857277419999999,\"3241\":17.338299760000002,\"3242\":19.304785979999998,\"3243\":null,\"3244\":14.954811790000001,\"3245\":null,\"3246\":18.879988770000001,\"3247\":18.807853340000001,\"3248\":null,\"3249\":null,\"3250\":17.065152640000001,\"3251\":13.03231744,\"3252\":15.83441075,\"3253\":15.70909005,\"3254\":19.83752016,\"3255\":null,\"3256\":17.5763274,\"3257\":14.67996151,\"3258\":14.94062067,\"3259\":null,\"3260\":16.951707989999999,\"3261\":12.464187969999999,\"3262\":null,\"3263\":17.665784590000001,\"3264\":18.830272090000001,\"3265\":17.429705370000001,\"3266\":19.790400170000002,\"3267\":null,\"3268\":null,\"3269\":null,\"3270\":null,\"3271\":null,\"3272\":null,\"3273\":null,\"3274\":null,\"3275\":null,\"3276\":14.243059110000001,\"3277\":null,\"3278\":null,\"3279\":null,\"3280\":null,\"3281\":13.03231744,\"3282\":14.405477169999999,\"3283\":15.879349400000001,\"3284\":17.91566375,\"3285\":null,\"3286\":18.450565050000002,\"3287\":19.69449565,\"3288\":18.928549459999999,\"3289\":14.75611183,\"3290\":18.757467900000002,\"3291\":15.86753684,\"3292\":15.881103810000001,\"3293\":16.427217840000001,\"3294\":18.127008969999999,\"3295\":21.93161143,\"3296\":15.91950012,\"3297\":null,\"3298\":null,\"3299\":13.959684319999999,\"3300\":18.041825159999998,\"3301\":19.191545390000002,\"3302\":16.60887112,\"3303\":16.9649088,\"3304\":18.317730350000002,\"3305\":14.06366985,\"3306\":17.625290960000001,\"3307\":14.153053119999999,\"3308\":16.974874629999999,\"3309\":null,\"3310\":16.370850950000001,\"3311\":16.037806660000001,\"3312\":20.237129769999999,\"3313\":17.45660865,\"3314\":14.86703846,\"3315\":18.111247639999998,\"3316\":null,\"3317\":null,\"3318\":null,\"3319\":null,\"3320\":20.035086710000002,\"3321\":18.812318640000001,\"3322\":null,\"3323\":12.93721446,\"3324\":16.565774340000001,\"3325\":16.320678610000002,\"3326\":20.016318850000001,\"3327\":null,\"3328\":12.41571151,\"3329\":15.21414206,\"3330\":17.728459610000002,\"3331\":23.00052835,\"3332\":22.497518759999998,\"3333\":null,\"3334\":17.378906409999999,\"3335\":null,\"3336\":15.10110274,\"3337\":14.369196929999999,\"3338\":13.248453469999999,\"3339\":13.03231744,\"3340\":null,\"3341\":null,\"3342\":null,\"3343\":null,\"3344\":null,\"3345\":14.74027544,\"3346\":15.040889200000001,\"3347\":null,\"3348\":null,\"3349\":13.34494437,\"3350\":null,\"3351\":18.415699570000001,\"3352\":null,\"3353\":null,\"3354\":null,\"3355\":null,\"3356\":18.202553000000002,\"3357\":null,\"3358\":null,\"3359\":null,\"3360\":19.66627677,\"3361\":21.837537749999999,\"3362\":null,\"3363\":20.79035747,\"3364\":18.297072700000001,\"3365\":19.710755559999999,\"3366\":20.940471639999998,\"3367\":null,\"3368\":17.47639586,\"3369\":null,\"3370\":null,\"3371\":null,\"3372\":15.22524784,\"3373\":null,\"3374\":null,\"3375\":null,\"3376\":null,\"3377\":null,\"3378\":24.197170740000001,\"3379\":16.171331739999999,\"3380\":16.931955089999999,\"3381\":21.378316099999999,\"3382\":null,\"3383\":null,\"3384\":19.82806609,\"3385\":13.39567651,\"3386\":null,\"3387\":null,\"3388\":null,\"3389\":19.095063100000001,\"3390\":null,\"3391\":null,\"3392\":null,\"3393\":null,\"3394\":null,\"3395\":null,\"3396\":null,\"3397\":null,\"3398\":null,\"3399\":null,\"3400\":null,\"3401\":null,\"3402\":14.19531989,\"3403\":null,\"3404\":null,\"3405\":null,\"3406\":16.57822251,\"3407\":null,\"3408\":null,\"3409\":null,\"3410\":15.92744972,\"3411\":null,\"3412\":null,\"3413\":null,\"3414\":null,\"3415\":null,\"3416\":null,\"3417\":null,\"3418\":null,\"3419\":19.1323914,\"3420\":null,\"3421\":15.24891004,\"3422\":null,\"3423\":null,\"3424\":14.67335626,\"3425\":16.28259121,\"3426\":null,\"3427\":18.868596660000002,\"3428\":17.71785552,\"3429\":18.630292600000001,\"3430\":null,\"3431\":null,\"3432\":18.467012820000001,\"3433\":null,\"3434\":null,\"3435\":16.66646897,\"3436\":16.219631620000001,\"3437\":16.940948420000002,\"3438\":17.450909200000002,\"3439\":16.81205564,\"3440\":null,\"3441\":null,\"3442\":null,\"3443\":null,\"3444\":14.29621839,\"3445\":null,\"3446\":null,\"3447\":null,\"3448\":null,\"3449\":null,\"3450\":null,\"3451\":null,\"3452\":null,\"3453\":null,\"3454\":null,\"3455\":null,\"3456\":null,\"3457\":null,\"3458\":null,\"3459\":13.491854699999999,\"3460\":null,\"3461\":null,\"3462\":null,\"3463\":null,\"3464\":null,\"3465\":16.887643879999999,\"3466\":null,\"3467\":null,\"3468\":null,\"3469\":null,\"3470\":18.36511587,\"3471\":13.175715690000001,\"3472\":null,\"3473\":15.99538104,\"3474\":null,\"3475\":16.007267299999999,\"3476\":16.256475139999999,\"3477\":null,\"3478\":null,\"3479\":null,\"3480\":16.320858009999998,\"3481\":17.839306959999998,\"3482\":null,\"3483\":16.84260841,\"3484\":14.338313299999999,\"3485\":22.893025300000002,\"3486\":null,\"3487\":null,\"3488\":null,\"3489\":15.98014845,\"3490\":14.23960582,\"3491\":null,\"3492\":14.30783067,\"3493\":15.096749409999999,\"3494\":null,\"3495\":16.947025570000001,\"3496\":null,\"3497\":13.03231744,\"3498\":null,\"3499\":16.388652449999999,\"3500\":14.042340429999999,\"3501\":null,\"3502\":16.44532087,\"3503\":13.915578160000001,\"3504\":16.294495510000001,\"3505\":null,\"3506\":17.205626980000002,\"3507\":16.025868119999998,\"3508\":18.048424449999999,\"3509\":14.63327361,\"3510\":17.546919110000001,\"3511\":null,\"3512\":15.416725189999999,\"3513\":14.12028297,\"3514\":null,\"3515\":null,\"3516\":null,\"3517\":16.341772769999999,\"3518\":null,\"3519\":null,\"3520\":null,\"3521\":19.11866449,\"3522\":null,\"3523\":null,\"3524\":null,\"3525\":null,\"3526\":null,\"3527\":null,\"3528\":18.372073740000001,\"3529\":15.73844137,\"3530\":18.701129730000002,\"3531\":18.666299609999999,\"3532\":18.15376397,\"3533\":null,\"3534\":null,\"3535\":null,\"3536\":18.669012429999999,\"3537\":null,\"3538\":null,\"3539\":14.55954601,\"3540\":15.66002842,\"3541\":null,\"3542\":12.94128196,\"3543\":17.219357160000001,\"3544\":null,\"3545\":null,\"3546\":null,\"3547\":null,\"3548\":16.170727549999999,\"3549\":16.798365700000002,\"3550\":null,\"3551\":null,\"3552\":null,\"3553\":null,\"3554\":18.761726660000001,\"3555\":15.22904602,\"3556\":null,\"3557\":18.074043150000001,\"3558\":17.0919858,\"3559\":null,\"3560\":15.00926016,\"3561\":19.887677100000001,\"3562\":null,\"3563\":null,\"3564\":13.03231744,\"3565\":null,\"3566\":17.13161204,\"3567\":15.215664739999999,\"3568\":15.670750290000001,\"3569\":19.10586228,\"3570\":null,\"3571\":null,\"3572\":null,\"3573\":null,\"3574\":null,\"3575\":null,\"3576\":null,\"3577\":null,\"3578\":null,\"3579\":null,\"3580\":null,\"3581\":null,\"3582\":null,\"3583\":null,\"3584\":null,\"3585\":null,\"3586\":null,\"3587\":null,\"3588\":null,\"3589\":null,\"3590\":null,\"3591\":13.03231744,\"3592\":null,\"3593\":null,\"3594\":null,\"3595\":null,\"3596\":null,\"3597\":null,\"3598\":null,\"3599\":null,\"3600\":null,\"3601\":null,\"3602\":null,\"3603\":null,\"3604\":null,\"3605\":null,\"3606\":null,\"3607\":null,\"3608\":null,\"3609\":null,\"3610\":null,\"3611\":null,\"3612\":null,\"3613\":null,\"3614\":null,\"3615\":null,\"3616\":null,\"3617\":null,\"3618\":null,\"3619\":null,\"3620\":null,\"3621\":null,\"3622\":null,\"3623\":null,\"3624\":null,\"3625\":null,\"3626\":null,\"3627\":null,\"3628\":null,\"3629\":null,\"3630\":null,\"3631\":14.11351833,\"3632\":null,\"3633\":13.70823141,\"3634\":17.12490777,\"3635\":15.358768789999999,\"3636\":15.712233360000001,\"3637\":null,\"3638\":null,\"3639\":null,\"3640\":null,\"3641\":null,\"3642\":null,\"3643\":null,\"3644\":null,\"3645\":null,\"3646\":null,\"3647\":null,\"3648\":null,\"3649\":15.06990834,\"3650\":17.238955409999999,\"3651\":18.20932745,\"3652\":19.79909778,\"3653\":15.24737492,\"3654\":18.773116760000001,\"3655\":17.189781329999999,\"3656\":null,\"3657\":null,\"3658\":20.45640745,\"3659\":null,\"3660\":null,\"3661\":14.995588789999999,\"3662\":null,\"3663\":null,\"3664\":null,\"3665\":null,\"3666\":null,\"3667\":null,\"3668\":null,\"3669\":null,\"3670\":null,\"3671\":null,\"3672\":15.51682317,\"3673\":null,\"3674\":20.343275869999999,\"3675\":null,\"3676\":null,\"3677\":null,\"3678\":18.749016269999998,\"3679\":14.45067733,\"3680\":null,\"3681\":null,\"3682\":null,\"3683\":null,\"3684\":null,\"3685\":null,\"3686\":null,\"3687\":null,\"3688\":null,\"3689\":15.26721088,\"3690\":null,\"3691\":23.2832884,\"3692\":15.611036009999999,\"3693\":null,\"3694\":15.92928496,\"3695\":null,\"3696\":null,\"3697\":null,\"3698\":15.49629646,\"3699\":17.500740019999998,\"3700\":15.67794909,\"3701\":null,\"3702\":null,\"3703\":18.52776798,\"3704\":null,\"3705\":null,\"3706\":null,\"3707\":14.73663743,\"3708\":null,\"3709\":17.575359500000001,\"3710\":null,\"3711\":21.299804730000002,\"3712\":18.88157142,\"3713\":15.89122755,\"3714\":null,\"3715\":19.38890374,\"3716\":15.156983869999999,\"3717\":null,\"3718\":null,\"3719\":null,\"3720\":null,\"3721\":null,\"3722\":null,\"3723\":null,\"3724\":null,\"3725\":18.825994189999999,\"3726\":19.22825937,\"3727\":17.392454950000001,\"3728\":18.82555795,\"3729\":null,\"3730\":15.490639549999999,\"3731\":16.812658890000002,\"3732\":null,\"3733\":null,\"3734\":18.43470778,\"3735\":15.88111376,\"3736\":14.78857301,\"3737\":13.03231744,\"3738\":13.03231744,\"3739\":22.13456077,\"3740\":21.569142670000002,\"3741\":20.62217691,\"3742\":16.969247320000001,\"3743\":16.768955309999999,\"3744\":16.96235918,\"3745\":null,\"3746\":18.506427890000001,\"3747\":null,\"3748\":19.104998290000001,\"3749\":17.979004499999998,\"3750\":20.446595779999999,\"3751\":16.08375757,\"3752\":18.437134780000001,\"3753\":16.564743849999999,\"3754\":16.402584439999998,\"3755\":null,\"3756\":17.709286110000001,\"3757\":null,\"3758\":15.65823864,\"3759\":13.63682562,\"3760\":null,\"3761\":null,\"3762\":17.393648939999998,\"3763\":19.03662404,\"3764\":15.066698710000001,\"3765\":18.78222057,\"3766\":16.362004079999998,\"3767\":17.136598599999999,\"3768\":19.737931530000001,\"3769\":17.413513290000001,\"3770\":17.576429220000001,\"3771\":14.242250739999999,\"3772\":14.2412566,\"3773\":18.627749089999998,\"3774\":null,\"3775\":13.03231744,\"3776\":15.90249537,\"3777\":null,\"3778\":23.01962675,\"3779\":20.443514520000001,\"3780\":17.27510024,\"3781\":14.64387041,\"3782\":17.819611179999999,\"3783\":20.606098939999999,\"3784\":17.358945299999998,\"3785\":null,\"3786\":19.479060929999999,\"3787\":null,\"3788\":null,\"3789\":20.457703779999999,\"3790\":13.336592830000001,\"3791\":19.65803798,\"3792\":24.40321982,\"3793\":21.62795564,\"3794\":18.32459214,\"3795\":19.826271640000002,\"3796\":13.77596928,\"3797\":20.82010579,\"3798\":22.63184609,\"3799\":12.328219000000001,\"3800\":18.069992209999999,\"3801\":16.219013239999999,\"3802\":15.70054769,\"3803\":18.311297660000001,\"3804\":null,\"3805\":14.50146842,\"3806\":22.194026210000001,\"3807\":null,\"3808\":12.99297941,\"3809\":16.257565719999999,\"3810\":13.70002886,\"3811\":null,\"3812\":19.748705900000001,\"3813\":14.06871323,\"3814\":19.843726740000001,\"3815\":15.20486028,\"3816\":19.44153949,\"3817\":null,\"3818\":19.284478700000001,\"3819\":null,\"3820\":null,\"3821\":19.51965667,\"3822\":null,\"3823\":18.526334869999999,\"3824\":18.020152929999998,\"3825\":null,\"3826\":18.87161498,\"3827\":21.11765913,\"3828\":null,\"3829\":14.766993319999999,\"3830\":16.313575109999999,\"3831\":null,\"3832\":null,\"3833\":13.46496252,\"3834\":14.76710237,\"3835\":17.109850439999999,\"3836\":null,\"3837\":14.50666504,\"3838\":null,\"3839\":null,\"3840\":17.977388829999999,\"3841\":16.816822120000001,\"3842\":null,\"3843\":null,\"3844\":13.99661918,\"3845\":18.174837060000002,\"3846\":16.15904149,\"3847\":18.55145521,\"3848\":null,\"3849\":null,\"3850\":null,\"3851\":null,\"3852\":20.989237769999999,\"3853\":null,\"3854\":null,\"3855\":14.23159246,\"3856\":null,\"3857\":null,\"3858\":15.59219493,\"3859\":null,\"3860\":null,\"3861\":null,\"3862\":null,\"3863\":null,\"3864\":null,\"3865\":null,\"3866\":13.03231744,\"3867\":null,\"3868\":null,\"3869\":null,\"3870\":null,\"3871\":null,\"3872\":null,\"3873\":null,\"3874\":null,\"3875\":null,\"3876\":null,\"3877\":null,\"3878\":null,\"3879\":null,\"3880\":null,\"3881\":null,\"3882\":13.03231744,\"3883\":null,\"3884\":null,\"3885\":null,\"3886\":null,\"3887\":null,\"3888\":null,\"3889\":null,\"3890\":null,\"3891\":null,\"3892\":null,\"3893\":16.21491645,\"3894\":16.9946585,\"3895\":null,\"3896\":null,\"3897\":14.41912035,\"3898\":15.519663189999999,\"3899\":16.88252481,\"3900\":12.33318373,\"3901\":14.660280289999999,\"3902\":15.758334230000001,\"3903\":null,\"3904\":17.307461700000001,\"3905\":18.61434195,\"3906\":17.75799786,\"3907\":18.130579650000001,\"3908\":18.818550080000001,\"3909\":19.170189329999999,\"3910\":17.839366609999999,\"3911\":null,\"3912\":14.19124015,\"3913\":null,\"3914\":null,\"3915\":null,\"3916\":null,\"3917\":null,\"3918\":17.840624720000001,\"3919\":11.747834579999999,\"3920\":null,\"3921\":17.742520819999999,\"3922\":null,\"3923\":null,\"3924\":null,\"3925\":15.46608062,\"3926\":null,\"3927\":null,\"3928\":19.135782519999999,\"3929\":18.700231339999998,\"3930\":15.805380980000001,\"3931\":16.840583240000001,\"3932\":13.309892230000001,\"3933\":null,\"3934\":null,\"3935\":null,\"3936\":null,\"3937\":13.03231744,\"3938\":16.348096609999999,\"3939\":null,\"3940\":17.52652445,\"3941\":null,\"3942\":15.847680970000001,\"3943\":18.680585019999999,\"3944\":null,\"3945\":null,\"3946\":14.74950085,\"3947\":null,\"3948\":13.03231744,\"3949\":20.682852090000001,\"3950\":16.372755470000001,\"3951\":16.124462619999999,\"3952\":null,\"3953\":13.61843944,\"3954\":null,\"3955\":null,\"3956\":null,\"3957\":16.81688217,\"3958\":20.22548561,\"3959\":null,\"3960\":null,\"3961\":16.346680989999999,\"3962\":19.218079939999999,\"3963\":null,\"3964\":19.076658139999999,\"3965\":19.584856680000002,\"3966\":null,\"3967\":19.247995700000001,\"3968\":22.66940555,\"3969\":22.51332124,\"3970\":null,\"3971\":null,\"3972\":17.42394827,\"3973\":16.54167777,\"3974\":null,\"3975\":17.273628120000001,\"3976\":20.173900369999998,\"3977\":20.21099564,\"3978\":null,\"3979\":null,\"3980\":19.778426799999998,\"3981\":13.8252103,\"3982\":null,\"3983\":15.523226449999999,\"3984\":null,\"3985\":null,\"3986\":null,\"3987\":null,\"3988\":18.896330819999999,\"3989\":null,\"3990\":null,\"3991\":14.96777981,\"3992\":null,\"3993\":16.159285780000001,\"3994\":16.71815767,\"3995\":null,\"3996\":null,\"3997\":null,\"3998\":17.28826269,\"3999\":16.50586925,\"4000\":null,\"4001\":16.597252170000001,\"4002\":15.42800038,\"4003\":null,\"4004\":13.86052467,\"4005\":17.998512170000002,\"4006\":17.473066230000001,\"4007\":18.586400780000002,\"4008\":11.41433597,\"4009\":16.59495849,\"4010\":null,\"4011\":null,\"4012\":17.844937770000001,\"4013\":19.608804410000001,\"4014\":null,\"4015\":18.046061099999999,\"4016\":20.734934710000001,\"4017\":15.149461069999999,\"4018\":null,\"4019\":13.898542989999999,\"4020\":16.285230909999999,\"4021\":null,\"4022\":null,\"4023\":21.362420279999998,\"4024\":19.927802660000001,\"4025\":null,\"4026\":null,\"4027\":17.47698377,\"4028\":null,\"4029\":null,\"4030\":null,\"4031\":18.8759503,\"4032\":16.813146119999999,\"4033\":15.11127791,\"4034\":18.635072269999998,\"4035\":21.391408460000001,\"4036\":13.711027639999999,\"4037\":16.408414149999999,\"4038\":null,\"4039\":null,\"4040\":null,\"4041\":null,\"4042\":null,\"4043\":17.424795110000002,\"4044\":null,\"4045\":null,\"4046\":null,\"4047\":20.276108860000001,\"4048\":17.422116469999999,\"4049\":null,\"4050\":null,\"4051\":null,\"4052\":null,\"4053\":15.73317821,\"4054\":22.02066842,\"4055\":null,\"4056\":17.264594259999999,\"4057\":null,\"4058\":15.67272275,\"4059\":17.907072580000001,\"4060\":18.152781300000001,\"4061\":18.473227600000001,\"4062\":15.66326771,\"4063\":20.113401410000002,\"4064\":null,\"4065\":null,\"4066\":null,\"4067\":null,\"4068\":21.820884400000001,\"4069\":18.71016448,\"4070\":17.847149179999999,\"4071\":15.01630819,\"4072\":20.212647010000001,\"4073\":null,\"4074\":17.491614739999999,\"4075\":null,\"4076\":14.894053209999999,\"4077\":20.582321239999999,\"4078\":19.159708649999999,\"4079\":19.706679529999999,\"4080\":18.417374930000001,\"4081\":18.400498720000002,\"4082\":16.921234630000001,\"4083\":15.84599023,\"4084\":15.262100719999999,\"4085\":15.986942170000001,\"4086\":null,\"4087\":19.585681449999999,\"4088\":17.039084370000001,\"4089\":15.01221365,\"4090\":16.475705959999999,\"4091\":21.242632390000001,\"4092\":null,\"4093\":19.723461929999999,\"4094\":18.30946132,\"4095\":null,\"4096\":16.513026279999998,\"4097\":15.93153074,\"4098\":null,\"4099\":17.761820929999999,\"4100\":16.046364570000001,\"4101\":16.847637989999999,\"4102\":16.089479109999999,\"4103\":20.031764209999999,\"4104\":16.16250952,\"4105\":18.712514970000001,\"4106\":16.756328679999999,\"4107\":null,\"4108\":17.98337794,\"4109\":22.066516140000001,\"4110\":17.873553050000002,\"4111\":18.457023769999999,\"4112\":16.959167900000001,\"4113\":17.841863199999999,\"4114\":null,\"4115\":16.748305850000001,\"4116\":18.012005649999999,\"4117\":18.241254949999998,\"4118\":19.905365870000001,\"4119\":17.758265219999998,\"4120\":null,\"4121\":null,\"4122\":16.514994919999999,\"4123\":16.613473819999999,\"4124\":null,\"4125\":16.49017542,\"4126\":18.747101910000001,\"4127\":null,\"4128\":null,\"4129\":17.009317280000001,\"4130\":null,\"4131\":16.092698559999999,\"4132\":17.209662529999999,\"4133\":null,\"4134\":null,\"4135\":null,\"4136\":null,\"4137\":16.158723370000001,\"4138\":15.44988277,\"4139\":null,\"4140\":14.640306580000001,\"4141\":20.15580194,\"4142\":null,\"4143\":20.99167254,\"4144\":19.414682509999999,\"4145\":null,\"4146\":18.810268879999999,\"4147\":14.0857224,\"4148\":21.174264879999999,\"4149\":11.920544359999999,\"4150\":null,\"4151\":null,\"4152\":null,\"4153\":null,\"4154\":16.802354789999999,\"4155\":16.863715639999999,\"4156\":13.517012080000001,\"4157\":null,\"4158\":14.391132860000001,\"4159\":14.93356496,\"4160\":null,\"4161\":13.4936682,\"4162\":null,\"4163\":null,\"4164\":null,\"4165\":15.917685820000001,\"4166\":16.613619530000001,\"4167\":15.495190239999999,\"4168\":15.35269225,\"4169\":15.685908080000001,\"4170\":15.46061283,\"4171\":null,\"4172\":null,\"4173\":null,\"4174\":18.173401250000001,\"4175\":null,\"4176\":18.51270045,\"4177\":null,\"4178\":null,\"4179\":null,\"4180\":19.47349805,\"4181\":null,\"4182\":20.850084079999998,\"4183\":16.826980970000001,\"4184\":17.80605959,\"4185\":17.71518593,\"4186\":15.86622386,\"4187\":18.773845770000001,\"4188\":21.618268839999999,\"4189\":null,\"4190\":null,\"4191\":null,\"4192\":null,\"4193\":18.25925153,\"4194\":null,\"4195\":20.625271439999999,\"4196\":11.93915694,\"4197\":null,\"4198\":null,\"4199\":null,\"4200\":null,\"4201\":18.230648410000001,\"4202\":17.680577750000001,\"4203\":17.694855669999999,\"4204\":null,\"4205\":22.521054339999999,\"4206\":19.327438969999999,\"4207\":19.85163051,\"4208\":20.320098009999999,\"4209\":15.6555455,\"4210\":18.035148809999999,\"4211\":18.206467669999999,\"4212\":18.18683875,\"4213\":19.951393620000001,\"4214\":19.46606396,\"4215\":22.790472009999998,\"4216\":21.353421130000001,\"4217\":12.59069684,\"4218\":16.246134479999998,\"4219\":23.258558440000002,\"4220\":19.283199459999999,\"4221\":17.875721970000001,\"4222\":15.30633078,\"4223\":20.342134640000001,\"4224\":17.57640404,\"4225\":null,\"4226\":20.311188869999999,\"4227\":null,\"4228\":13.32823804,\"4229\":17.541906099999998,\"4230\":null,\"4231\":null,\"4232\":null,\"4233\":15.8684189,\"4234\":15.707288,\"4235\":20.05329249,\"4236\":null,\"4237\":22.009550260000001,\"4238\":null,\"4239\":19.67831022,\"4240\":19.188182619999999,\"4241\":null,\"4242\":16.70577376,\"4243\":18.01604476,\"4244\":19.72559021,\"4245\":null,\"4246\":16.647517690000001,\"4247\":17.22540214,\"4248\":null,\"4249\":15.298909699999999,\"4250\":null,\"4251\":12.865063190000001,\"4252\":15.115434670000001,\"4253\":13.698939599999999,\"4254\":null,\"4255\":18.564263050000001,\"4256\":17.641627589999999,\"4257\":12.925678810000001,\"4258\":17.02317274,\"4259\":null,\"4260\":17.24832001,\"4261\":19.61316377,\"4262\":13.431337790000001,\"4263\":21.469639229999998,\"4264\":null,\"4265\":13.90481114,\"4266\":null,\"4267\":null,\"4268\":null,\"4269\":16.451845079999998,\"4270\":15.64008645,\"4271\":21.92640827,\"4272\":22.79889288,\"4273\":16.250730709999999,\"4274\":null,\"4275\":16.938669999999998,\"4276\":13.03231744,\"4277\":null,\"4278\":null,\"4279\":null,\"4280\":18.22113358,\"4281\":15.466256789999999,\"4282\":null,\"4283\":18.638297860000002,\"4284\":16.460513509999998,\"4285\":20.013963400000002,\"4286\":20.432014209999998,\"4287\":22.009195340000002,\"4288\":14.965151690000001,\"4289\":null,\"4290\":null,\"4291\":null,\"4292\":null,\"4293\":null,\"4294\":18.2271553,\"4295\":17.84945085,\"4296\":21.981182140000001,\"4297\":20.731037350000001,\"4298\":13.03231744,\"4299\":15.620775719999999,\"4300\":19.993433249999999,\"4301\":19.745247549999998,\"4302\":22.92299392,\"4303\":20.850088499999998,\"4304\":21.21908698,\"4305\":null,\"4306\":17.432105910000001,\"4307\":17.97752328,\"4308\":20.16572871,\"4309\":11.13497031,\"4310\":20.297798279999998,\"4311\":null,\"4312\":17.055658829999999,\"4313\":11.55749891,\"4314\":17.690442189999999,\"4315\":13.03231744,\"4316\":null,\"4317\":18.92451793,\"4318\":9.431724609,\"4319\":null,\"4320\":null,\"4321\":17.601446249999999,\"4322\":16.377049629999998,\"4323\":null,\"4324\":17.847974279999999,\"4325\":null,\"4326\":null,\"4327\":null,\"4328\":22.036016360000001,\"4329\":17.305797290000001,\"4330\":18.93105417,\"4331\":18.71339103,\"4332\":18.411360989999999,\"4333\":null,\"4334\":null,\"4335\":null,\"4336\":null,\"4337\":16.692741550000001,\"4338\":16.56722868,\"4339\":null,\"4340\":null,\"4341\":null,\"4342\":19.177597949999999,\"4343\":20.549638229999999,\"4344\":17.742695959999999,\"4345\":16.265387969999999,\"4346\":null,\"4347\":18.814180530000002,\"4348\":null,\"4349\":22.366154130000002,\"4350\":null,\"4351\":19.560734719999999,\"4352\":18.467179269999999,\"4353\":17.537114259999999,\"4354\":16.833590959999999,\"4355\":20.383818430000002,\"4356\":null,\"4357\":null,\"4358\":15.87158576,\"4359\":null,\"4360\":null,\"4361\":null,\"4362\":null,\"4363\":null,\"4364\":17.020957249999999,\"4365\":null,\"4366\":16.728818310000001,\"4367\":null,\"4368\":13.18107133,\"4369\":21.356853529999999,\"4370\":19.115505410000001,\"4371\":21.945094399999998,\"4372\":22.4245731,\"4373\":19.505587569999999,\"4374\":20.036853959999998,\"4375\":18.4693866,\"4376\":19.117341669999998,\"4377\":21.94555763,\"4378\":21.347859400000001,\"4379\":26.90421959,\"4380\":19.418177499999999,\"4381\":20.87662705,\"4382\":null,\"4383\":23.358410620000001,\"4384\":17.577661729999999,\"4385\":25.03065264,\"4386\":17.125908169999999,\"4387\":21.570540829999999,\"4388\":20.712860460000002,\"4389\":20.427072809999998,\"4390\":19.270688539999998,\"4391\":18.988163589999999,\"4392\":null,\"4393\":17.82083956,\"4394\":16.08172407,\"4395\":14.766117660000001,\"4396\":null,\"4397\":17.854328120000002,\"4398\":19.65612385,\"4399\":16.307644410000002,\"4400\":null,\"4401\":null,\"4402\":null,\"4403\":null,\"4404\":null,\"4405\":null,\"4406\":15.387017009999999,\"4407\":null,\"4408\":null,\"4409\":null,\"4410\":null,\"4411\":16.571686799999998,\"4412\":null,\"4413\":null,\"4414\":null,\"4415\":null,\"4416\":25.153820840000002,\"4417\":19.31234804,\"4418\":17.716124140000002,\"4419\":18.75700355,\"4420\":18.0218107,\"4421\":16.1267496,\"4422\":null,\"4423\":15.16295455,\"4424\":16.36488481,\"4425\":12.031388570000001,\"4426\":18.759310729999999,\"4427\":null,\"4428\":null,\"4429\":15.59751426,\"4430\":null,\"4431\":19.388051109999999,\"4432\":null,\"4433\":16.837366670000002,\"4434\":null,\"4435\":null,\"4436\":null,\"4437\":null,\"4438\":16.08709309,\"4439\":18.74939011,\"4440\":null,\"4441\":null,\"4442\":null,\"4443\":null,\"4444\":null,\"4445\":null,\"4446\":null,\"4447\":null,\"4448\":null,\"4449\":null,\"4450\":null,\"4451\":null,\"4452\":22.60551324,\"4453\":15.92062364,\"4454\":null,\"4455\":18.2793627,\"4456\":12.54798014,\"4457\":18.379232729999998,\"4458\":17.821827800000001,\"4459\":15.93229812,\"4460\":17.829222229999999,\"4461\":17.713786890000002,\"4462\":null,\"4463\":15.78621483,\"4464\":15.148912960000001,\"4465\":18.709901009999999,\"4466\":null,\"4467\":null,\"4468\":13.72825928,\"4469\":null,\"4470\":20.610272420000001,\"4471\":null,\"4472\":20.191336100000001,\"4473\":18.645290079999999,\"4474\":19.167131770000001,\"4475\":12.98405659,\"4476\":null,\"4477\":14.102720870000001,\"4478\":15.77635042,\"4479\":null,\"4480\":20.438034259999998,\"4481\":24.49408072,\"4482\":null,\"4483\":16.668198409999999,\"4484\":18.78858074,\"4485\":null,\"4486\":null,\"4487\":null,\"4488\":18.060088690000001,\"4489\":null,\"4490\":null,\"4491\":null,\"4492\":21.66674278,\"4493\":18.429581209999998,\"4494\":null,\"4495\":null,\"4496\":13.34552246,\"4497\":null,\"4498\":17.519309629999999,\"4499\":12.436598849999999,\"4500\":null,\"4501\":20.019787650000001,\"4502\":null,\"4503\":17.400534499999999,\"4504\":19.049711989999999,\"4505\":null,\"4506\":19.332959800000001,\"4507\":15.41102632,\"4508\":15.593452449999999,\"4509\":17.33973748,\"4510\":15.35997135,\"4511\":null,\"4512\":null,\"4513\":16.05150184,\"4514\":21.887792919999999,\"4515\":16.69054509,\"4516\":null,\"4517\":null,\"4518\":16.035323250000001,\"4519\":15.14996509,\"4520\":19.202774439999999,\"4521\":null,\"4522\":12.47253504,\"4523\":null,\"4524\":13.14345788,\"4525\":17.99198904,\"4526\":21.970025209999999,\"4527\":null,\"4528\":null,\"4529\":13.806362,\"4530\":null,\"4531\":16.843283899999999,\"4532\":null,\"4533\":null,\"4534\":12.48732276,\"4535\":19.947464279999998,\"4536\":13.45182179,\"4537\":null,\"4538\":15.0120491,\"4539\":13.03231744,\"4540\":null,\"4541\":19.133693600000001,\"4542\":null,\"4543\":null,\"4544\":13.53137429,\"4545\":14.870084090000001,\"4546\":13.796102169999999,\"4547\":22.061456110000002,\"4548\":null,\"4549\":null,\"4550\":15.90777969,\"4551\":null,\"4552\":19.005141309999999,\"4553\":15.66060307,\"4554\":null,\"4555\":null,\"4556\":null,\"4557\":null,\"4558\":null,\"4559\":null,\"4560\":null,\"4561\":null,\"4562\":18.74924218,\"4563\":16.776817869999999,\"4564\":15.98403115,\"4565\":19.877059809999999,\"4566\":18.864680270000001,\"4567\":17.873260030000001,\"4568\":null,\"4569\":null,\"4570\":17.741841269999998,\"4571\":13.24492351,\"4572\":18.304937349999999,\"4573\":19.719532099999999,\"4574\":null,\"4575\":null,\"4576\":19.603894700000002,\"4577\":13.9614355,\"4578\":16.718508280000002,\"4579\":17.9759368,\"4580\":17.81545611,\"4581\":null,\"4582\":16.998103520000001,\"4583\":17.69679459,\"4584\":17.338617429999999,\"4585\":15.83112567,\"4586\":17.297306020000001,\"4587\":15.09829731,\"4588\":18.195951139999998,\"4589\":15.96728029,\"4590\":17.884055010000001,\"4591\":15.157509660000001,\"4592\":16.647251870000002,\"4593\":16.128605369999999,\"4594\":16.482898809999998,\"4595\":18.29781251,\"4596\":13.03231744,\"4597\":null,\"4598\":17.786326240000001,\"4599\":16.828881030000002,\"4600\":13.00799441,\"4601\":17.625699619999999,\"4602\":null,\"4603\":null,\"4604\":null,\"4605\":null,\"4606\":null,\"4607\":18.61496275,\"4608\":null,\"4609\":17.496441319999999,\"4610\":16.206556379999999,\"4611\":15.15124097,\"4612\":16.941341600000001,\"4613\":15.66899823,\"4614\":15.91249026,\"4615\":null,\"4616\":22.152335619999999,\"4617\":16.60911359,\"4618\":null,\"4619\":null,\"4620\":20.04772178,\"4621\":18.555447789999999,\"4622\":16.867318139999998,\"4623\":17.88314313,\"4624\":null,\"4625\":22.637124660000001,\"4626\":17.23273979,\"4627\":null,\"4628\":20.84674824,\"4629\":19.476614139999999,\"4630\":null,\"4631\":null,\"4632\":20.059731029999998,\"4633\":17.164311600000001,\"4634\":null,\"4635\":18.778541260000001,\"4636\":16.616774639999999,\"4637\":17.992396459999998,\"4638\":null,\"4639\":18.569235679999998,\"4640\":15.921621139999999,\"4641\":17.424311159999998,\"4642\":21.181493339999999,\"4643\":15.732321689999999,\"4644\":null,\"4645\":21.204790320000001,\"4646\":null,\"4647\":20.172649419999999,\"4648\":18.711107030000001,\"4649\":20.529425629999999,\"4650\":null,\"4651\":16.297020610000001,\"4652\":17.53939166,\"4653\":null,\"4654\":null,\"4655\":18.30215106,\"4656\":18.29483802,\"4657\":null,\"4658\":16.096480960000001,\"4659\":null,\"4660\":19.849047479999999,\"4661\":16.000839549999998,\"4662\":null,\"4663\":null,\"4664\":20.592349250000002,\"4665\":17.668641269999998,\"4666\":20.944147770000001,\"4667\":18.79930225,\"4668\":18.80409981,\"4669\":19.260973409999998,\"4670\":18.34531874,\"4671\":19.152567250000001,\"4672\":16.995737250000001,\"4673\":19.228969370000002,\"4674\":19.957860149999998,\"4675\":16.996243150000002,\"4676\":15.995763869999999,\"4677\":16.672717349999999,\"4678\":16.47884298,\"4679\":20.147634620000002,\"4680\":16.304731870000001,\"4681\":17.317110599999999,\"4682\":16.157195730000002,\"4683\":19.299613539999999,\"4684\":14.786135160000001,\"4685\":null,\"4686\":null,\"4687\":15.82602469,\"4688\":12.894565399999999,\"4689\":null,\"4690\":null,\"4691\":14.963182270000001,\"4692\":null,\"4693\":13.218026760000001,\"4694\":14.72022194,\"4695\":null,\"4696\":null,\"4697\":25.226949520000002,\"4698\":20.983361049999999,\"4699\":15.89789218,\"4700\":16.78756237,\"4701\":22.232486179999999,\"4702\":24.059563919999999,\"4703\":null,\"4704\":null,\"4705\":null,\"4706\":22.600914,\"4707\":17.451843719999999,\"4708\":17.463650149999999,\"4709\":18.374988380000001,\"4710\":17.549746290000002,\"4711\":16.0378598,\"4712\":15.81173497,\"4713\":16.98146041,\"4714\":17.70104735,\"4715\":18.16935123,\"4716\":19.717907159999999,\"4717\":17.680596860000001,\"4718\":18.251733430000002,\"4719\":18.740150679999999,\"4720\":17.77243841,\"4721\":19.966975649999998,\"4722\":null,\"4723\":16.17166593,\"4724\":16.283944089999999,\"4725\":null,\"4726\":19.181490060000002,\"4727\":16.482263060000001,\"4728\":null,\"4729\":22.357410260000002,\"4730\":17.580460550000002,\"4731\":19.303764999999998,\"4732\":14.5781055,\"4733\":18.723702360000001,\"4734\":null,\"4735\":17.546311209999999,\"4736\":null,\"4737\":14.140696180000001,\"4738\":null,\"4739\":13.03231744,\"4740\":18.54142221,\"4741\":15.543364629999999,\"4742\":18.122122229999999,\"4743\":null,\"4744\":null,\"4745\":16.333403709999999,\"4746\":17.372647709999999,\"4747\":null,\"4748\":13.03231744,\"4749\":null,\"4750\":18.154772810000001,\"4751\":null,\"4752\":18.1129152,\"4753\":19.44725137,\"4754\":19.60173614,\"4755\":19.811366889999999,\"4756\":null,\"4757\":null,\"4758\":14.310116819999999,\"4759\":19.796009680000001,\"4760\":16.439350220000001,\"4761\":17.036908149999999,\"4762\":17.828656859999999,\"4763\":null,\"4764\":null,\"4765\":null,\"4766\":19.23801619,\"4767\":18.713081150000001,\"4768\":null,\"4769\":null,\"4770\":15.34599849,\"4771\":21.327542820000001,\"4772\":null,\"4773\":null,\"4774\":null,\"4775\":14.71700506,\"4776\":21.133771880000001,\"4777\":21.230627080000001,\"4778\":20.778595410000001,\"4779\":18.67775683,\"4780\":21.812672599999999,\"4781\":22.263988250000001,\"4782\":20.83289224,\"4783\":22.259761009999998,\"4784\":20.578860250000002,\"4785\":19.78073663,\"4786\":19.946066399999999,\"4787\":20.848623100000001,\"4788\":21.161805940000001,\"4789\":19.874846590000001,\"4790\":15.911634769999999,\"4791\":17.766328730000002,\"4792\":22.01214062,\"4793\":22.457488049999998,\"4794\":21.3909296,\"4795\":null,\"4796\":20.598307869999999,\"4797\":19.892846370000001,\"4798\":19.101554149999998,\"4799\":19.755472279999999,\"4800\":18.36959538,\"4801\":20.76468144,\"4802\":19.468388879999999,\"4803\":19.831484039999999,\"4804\":20.107965239999999,\"4805\":19.823643260000001,\"4806\":20.894880400000002,\"4807\":20.38710678,\"4808\":21.333057790000002,\"4809\":20.41324783,\"4810\":20.347095750000001,\"4811\":20.31557128,\"4812\":18.4688306,\"4813\":20.97218848,\"4814\":20.666085970000001,\"4815\":21.40591204,\"4816\":18.309654070000001,\"4817\":16.990355489999999,\"4818\":21.341791929999999,\"4819\":19.578685190000002,\"4820\":19.74158237,\"4821\":18.04428631,\"4822\":15.41929388,\"4823\":22.297243330000001,\"4824\":14.54134603,\"4825\":null,\"4826\":21.24571912,\"4827\":null,\"4828\":15.281900500000001,\"4829\":null,\"4830\":14.25821622,\"4831\":null,\"4832\":null,\"4833\":null,\"4834\":18.208863640000001,\"4835\":15.916386920000001,\"4836\":20.576439959999998,\"4837\":null,\"4838\":null,\"4839\":18.23396018,\"4840\":17.064971740000001,\"4841\":21.260373040000001,\"4842\":12.673739749999999,\"4843\":null,\"4844\":14.45381506,\"4845\":21.429219669999998,\"4846\":null,\"4847\":null,\"4848\":18.49862723,\"4849\":19.19727357,\"4850\":null,\"4851\":17.258402499999999,\"4852\":20.129239259999999,\"4853\":13.03231744,\"4854\":null,\"4855\":16.15086045,\"4856\":null,\"4857\":null,\"4858\":null,\"4859\":15.147942560000001,\"4860\":13.03231744,\"4861\":null,\"4862\":15.02839391,\"4863\":17.53278491,\"4864\":17.827027919999999,\"4865\":19.064429789999998,\"4866\":16.420321319999999,\"4867\":null,\"4868\":13.03231744,\"4869\":17.377863479999998,\"4870\":16.594700790000001,\"4871\":18.556872989999999,\"4872\":17.032421459999998,\"4873\":19.85945976,\"4874\":19.536391049999999,\"4875\":null,\"4876\":null,\"4877\":18.605996359999999,\"4878\":null,\"4879\":null,\"4880\":null,\"4881\":null,\"4882\":null,\"4883\":null,\"4884\":18.00447857,\"4885\":null,\"4886\":null,\"4887\":16.921742869999999,\"4888\":19.68633874,\"4889\":20.34837001,\"4890\":null,\"4891\":17.021992999999998,\"4892\":17.295286610000002,\"4893\":null,\"4894\":21.260026140000001,\"4895\":19.432124229999999,\"4896\":14.23708149,\"4897\":null,\"4898\":15.56784277,\"4899\":16.56285433,\"4900\":16.327910979999999,\"4901\":13.06822176,\"4902\":null,\"4903\":19.567643319999998,\"4904\":17.48829461,\"4905\":18.731593610000001,\"4906\":15.815246930000001,\"4907\":15.469322529999999,\"4908\":20.50752451,\"4909\":16.64108371,\"4910\":20.957209689999999,\"4911\":null,\"4912\":17.100397139999998,\"4913\":18.272867130000002,\"4914\":17.706046690000001,\"4915\":22.805477679999999,\"4916\":14.644544590000001,\"4917\":17.250008189999999,\"4918\":18.533203839999999,\"4919\":null,\"4920\":18.30312077,\"4921\":null,\"4922\":null,\"4923\":16.871243629999999,\"4924\":null,\"4925\":null,\"4926\":18.32492019,\"4927\":null,\"4928\":18.098994359999999,\"4929\":null,\"4930\":null,\"4931\":12.95631657,\"4932\":14.490003850000001,\"4933\":null,\"4934\":18.07662079,\"4935\":15.005817,\"4936\":16.07343689,\"4937\":null,\"4938\":16.67219772,\"4939\":18.201112559999999,\"4940\":null,\"4941\":18.34582172,\"4942\":12.68363125,\"4943\":18.557476779999998,\"4944\":16.512904120000002,\"4945\":14.98558909,\"4946\":null,\"4947\":18.306032070000001,\"4948\":null,\"4949\":null,\"4950\":19.787803069999999,\"4951\":20.261040919999999,\"4952\":null,\"4953\":18.302342119999999,\"4954\":null,\"4955\":18.556798400000002,\"4956\":18.29674876,\"4957\":19.609537759999998,\"4958\":18.9563533,\"4959\":17.17893801,\"4960\":18.568895059999999,\"4961\":17.185662690000001,\"4962\":19.955200600000001,\"4963\":19.213704709999998,\"4964\":null,\"4965\":19.98270711,\"4966\":19.279376809999999,\"4967\":null,\"4968\":22.748161150000001,\"4969\":17.028802679999998,\"4970\":null,\"4971\":14.441101959999999,\"4972\":null,\"4973\":18.697793579999999,\"4974\":20.644179940000001,\"4975\":null,\"4976\":null,\"4977\":15.58740104,\"4978\":null,\"4979\":null,\"4980\":null,\"4981\":null,\"4982\":null,\"4983\":16.21035856,\"4984\":19.19253612,\"4985\":15.99495112,\"4986\":null,\"4987\":15.51867097,\"4988\":12.012622909999999,\"4989\":null,\"4990\":12.2512157,\"4991\":14.061182949999999,\"4992\":null,\"4993\":14.59181905,\"4994\":null,\"4995\":null,\"4996\":24.530308980000001,\"4997\":19.631514630000002,\"4998\":16.771698820000001,\"4999\":15.44643422,\"5000\":18.86799946,\"5001\":19.83223696,\"5002\":18.036280260000002,\"5003\":19.053904760000002,\"5004\":null,\"5005\":null,\"5006\":19.773186890000002,\"5007\":14.73321398,\"5008\":15.289262880000001,\"5009\":14.136014830000001,\"5010\":16.593275250000001,\"5011\":17.48179004,\"5012\":22.910662540000001,\"5013\":null,\"5014\":17.292393749999999,\"5015\":null,\"5016\":16.895501379999999,\"5017\":null,\"5018\":15.4709304,\"5019\":16.2881553,\"5020\":16.181239550000001,\"5021\":null,\"5022\":null,\"5023\":null,\"5024\":18.28591218,\"5025\":14.801092219999999,\"5026\":null,\"5027\":19.771212129999998,\"5028\":null,\"5029\":13.4987887,\"5030\":17.888101280000001,\"5031\":null,\"5032\":16.86783689,\"5033\":null,\"5034\":null,\"5035\":null,\"5036\":null,\"5037\":null,\"5038\":17.325825829999999,\"5039\":15.66839761,\"5040\":null,\"5041\":15.701272510000001,\"5042\":null,\"5043\":14.97281222,\"5044\":15.114803269999999,\"5045\":null,\"5046\":null,\"5047\":19.215620980000001,\"5048\":16.26340871,\"5049\":null,\"5050\":16.973397380000002,\"5051\":18.49863714,\"5052\":15.18269231,\"5053\":12.669069739999999,\"5054\":null,\"5055\":null,\"5056\":14.0140324,\"5057\":null,\"5058\":null,\"5059\":14.607281199999999,\"5060\":null,\"5061\":null,\"5062\":null,\"5063\":14.5119294,\"5064\":10.475519090000001,\"5065\":17.27876127,\"5066\":null,\"5067\":null,\"5068\":15.913969870000001,\"5069\":null,\"5070\":19.055272819999999,\"5071\":17.407192559999999,\"5072\":null,\"5073\":15.6214823,\"5074\":14.069326849999999,\"5075\":null,\"5076\":14.80335357,\"5077\":17.298065879999999,\"5078\":null,\"5079\":null,\"5080\":null,\"5081\":null,\"5082\":null,\"5083\":null,\"5084\":19.752827369999998,\"5085\":17.834150829999999,\"5086\":14.788725250000001,\"5087\":null,\"5088\":null,\"5089\":13.74689551,\"5090\":14.908624400000001,\"5091\":null,\"5092\":15.91481477,\"5093\":18.38372992,\"5094\":15.23079373,\"5095\":17.66643226,\"5096\":null,\"5097\":16.01593329,\"5098\":16.019696440000001,\"5099\":null,\"5100\":null,\"5101\":null,\"5102\":null,\"5103\":null,\"5104\":null,\"5105\":null,\"5106\":null,\"5107\":17.210300480000001,\"5108\":null,\"5109\":13.05399124,\"5110\":19.5303708,\"5111\":17.587575359999999,\"5112\":18.82366597,\"5113\":19.508872759999999,\"5114\":18.485700860000001,\"5115\":17.72006768,\"5116\":15.7748607,\"5117\":null,\"5118\":null,\"5119\":null,\"5120\":15.42622999,\"5121\":null,\"5122\":15.556814409999999,\"5123\":null,\"5124\":null,\"5125\":null,\"5126\":19.1267359,\"5127\":null,\"5128\":null,\"5129\":null,\"5130\":null,\"5131\":19.201963299999999,\"5132\":15.389651130000001,\"5133\":null,\"5134\":null,\"5135\":null,\"5136\":null,\"5137\":null,\"5138\":17.322914860000001,\"5139\":null,\"5140\":null,\"5141\":15.08674895,\"5142\":19.97010311,\"5143\":13.37365278,\"5144\":15.85132117,\"5145\":20.133179800000001,\"5146\":null,\"5147\":16.607392829999998,\"5148\":18.249094549999999,\"5149\":19.006173100000002,\"5150\":13.03231744,\"5151\":13.61275055,\"5152\":19.155666759999999,\"5153\":18.60625795,\"5154\":12.26449494,\"5155\":null,\"5156\":null,\"5157\":18.004653520000002,\"5158\":14.45437647,\"5159\":16.784405759999998,\"5160\":null,\"5161\":null,\"5162\":null,\"5163\":15.297014320000001,\"5164\":null,\"5165\":null,\"5166\":null,\"5167\":null,\"5168\":null,\"5169\":null,\"5170\":null,\"5171\":18.187230119999999,\"5172\":16.728073129999998,\"5173\":18.27546272,\"5174\":null,\"5175\":null,\"5176\":null,\"5177\":16.50386975,\"5178\":17.08884643,\"5179\":17.416129120000001,\"5180\":null,\"5181\":15.94365333,\"5182\":15.391923329999999,\"5183\":null,\"5184\":null,\"5185\":null,\"5186\":17.371256200000001,\"5187\":null,\"5188\":15.65482883,\"5189\":16.337409959999999,\"5190\":16.543393269999999,\"5191\":null,\"5192\":13.03231744,\"5193\":15.31574898,\"5194\":15.26204317,\"5195\":null,\"5196\":null,\"5197\":17.567106630000001,\"5198\":21.772566170000001,\"5199\":17.212444820000002,\"5200\":null,\"5201\":21.011762390000001,\"5202\":null,\"5203\":17.70806777,\"5204\":null,\"5205\":18.192221230000001,\"5206\":19.161437150000001,\"5207\":null,\"5208\":null,\"5209\":null,\"5210\":null,\"5211\":20.420201410000001,\"5212\":18.922422279999999,\"5213\":18.66572485,\"5214\":18.259074089999999,\"5215\":17.189336180000002,\"5216\":19.731740210000002,\"5217\":19.24090472,\"5218\":null,\"5219\":15.706086129999999,\"5220\":18.24152277,\"5221\":19.250113729999999,\"5222\":21.063448260000001,\"5223\":22.233995870000001,\"5224\":23.435772889999999,\"5225\":23.400744790000001,\"5226\":16.677693000000001,\"5227\":23.56207392,\"5228\":21.091121480000002,\"5229\":19.10837819,\"5230\":23.05138891,\"5231\":20.432060119999999,\"5232\":16.855268819999999,\"5233\":20.475632340000001,\"5234\":14.559769899999999,\"5235\":14.68589416,\"5236\":17.43898823,\"5237\":23.274313809999999,\"5238\":21.127936380000001,\"5239\":19.073563409999998,\"5240\":17.832031570000002,\"5241\":16.721266580000002,\"5242\":20.927303139999999,\"5243\":18.328109699999999,\"5244\":17.772983740000001,\"5245\":23.136424439999999,\"5246\":19.662708039999998,\"5247\":18.637567789999998,\"5248\":16.640369979999999,\"5249\":18.61283178,\"5250\":19.5943051,\"5251\":null,\"5252\":19.71294907,\"5253\":21.693730299999999,\"5254\":21.039520419999999,\"5255\":null,\"5256\":20.887871929999999,\"5257\":19.258881290000002,\"5258\":22.46915533,\"5259\":21.641829680000001,\"5260\":23.959495839999999,\"5261\":12.96112057,\"5262\":19.296876319999999,\"5263\":20.00755741,\"5264\":22.335890590000002,\"5265\":22.71725314,\"5266\":24.95828203,\"5267\":null,\"5268\":null,\"5269\":15.22976049,\"5270\":null,\"5271\":15.95683184,\"5272\":16.780788959999999,\"5273\":18.989864529999998,\"5274\":17.545961080000001,\"5275\":16.198339520000001,\"5276\":18.63728218,\"5277\":18.91650976,\"5278\":16.345171440000001,\"5279\":19.31442513,\"5280\":22.34838156,\"5281\":22.13794768,\"5282\":21.511480899999999,\"5283\":19.667259940000001,\"5284\":21.139986799999999,\"5285\":20.838867029999999,\"5286\":20.630889539999998,\"5287\":21.609162659999999,\"5288\":22.427401110000002,\"5289\":null,\"5290\":18.820882309999998,\"5291\":19.627043069999999,\"5292\":18.189268640000002,\"5293\":21.018274649999999,\"5294\":22.077766459999999,\"5295\":22.998471049999999,\"5296\":16.06871035,\"5297\":18.960970069999998,\"5298\":16.498446019999999,\"5299\":22.72397333,\"5300\":13.891086700000001,\"5301\":20.9316818,\"5302\":19.508315530000001,\"5303\":20.380888939999998,\"5304\":12.26473303,\"5305\":18.081329289999999,\"5306\":22.31661858,\"5307\":17.261216430000001,\"5308\":15.67391855,\"5309\":17.096097329999999,\"5310\":19.34560381,\"5311\":15.399244469999999,\"5312\":17.99951007,\"5313\":22.56650557,\"5314\":24.196894740000001,\"5315\":21.62416107,\"5316\":21.980423949999999,\"5317\":18.202468199999998,\"5318\":15.64265432,\"5319\":null,\"5320\":null,\"5321\":13.89269489,\"5322\":null,\"5323\":null,\"5324\":null,\"5325\":15.662834630000001,\"5326\":null,\"5327\":21.473638430000001,\"5328\":20.434189880000002,\"5329\":15.207058200000001,\"5330\":15.34014779,\"5331\":null,\"5332\":17.619326040000001,\"5333\":18.223755780000001,\"5334\":null,\"5335\":null,\"5336\":null,\"5337\":null,\"5338\":15.86492462,\"5339\":14.58219957,\"5340\":null,\"5341\":null,\"5342\":null,\"5343\":null,\"5344\":16.886469120000001,\"5345\":null,\"5346\":null,\"5347\":null,\"5348\":null,\"5349\":null,\"5350\":18.919261330000001,\"5351\":17.991667,\"5352\":19.091709819999998,\"5353\":null,\"5354\":19.86540445,\"5355\":19.683749039999999,\"5356\":16.101806939999999,\"5357\":16.094582559999999,\"5358\":null,\"5359\":null,\"5360\":17.209705939999999,\"5361\":null,\"5362\":18.638879230000001,\"5363\":14.079019130000001,\"5364\":18.823391579999999,\"5365\":13.234978440000001,\"5366\":13.03231744,\"5367\":null,\"5368\":14.5769369,\"5369\":22.207708920000002,\"5370\":21.987984109999999,\"5371\":16.81387922,\"5372\":14.800866490000001,\"5373\":14.274453619999999,\"5374\":null,\"5375\":null,\"5376\":null,\"5377\":17.386746630000001,\"5378\":22.213507400000001,\"5379\":21.533465889999999,\"5380\":null,\"5381\":18.508881519999999,\"5382\":20.04755565,\"5383\":21.959836840000001,\"5384\":13.1278855,\"5385\":null,\"5386\":null,\"5387\":null,\"5388\":19.094985019999999,\"5389\":17.829122770000002,\"5390\":null,\"5391\":null,\"5392\":19.796770240000001,\"5393\":15.74595863,\"5394\":14.8772904,\"5395\":null,\"5396\":null,\"5397\":17.344105030000002,\"5398\":15.665281889999999,\"5399\":19.633328370000001,\"5400\":17.551279260000001,\"5401\":null,\"5402\":null,\"5403\":null,\"5404\":null,\"5405\":15.591117540000001,\"5406\":16.59637523,\"5407\":18.95042011,\"5408\":19.279754449999999,\"5409\":null,\"5410\":22.314355639999999,\"5411\":null,\"5412\":null,\"5413\":17.04764582,\"5414\":15.652238580000001,\"5415\":16.00656493,\"5416\":null,\"5417\":21.248031210000001,\"5418\":17.319847660000001,\"5419\":18.576630389999998,\"5420\":null,\"5421\":null,\"5422\":null,\"5423\":null,\"5424\":null,\"5425\":null,\"5426\":null,\"5427\":null,\"5428\":17.323914129999999,\"5429\":null,\"5430\":null,\"5431\":null,\"5432\":null,\"5433\":null,\"5434\":17.230438769999999,\"5435\":null,\"5436\":null,\"5437\":17.291765399999999,\"5438\":17.753530219999998,\"5439\":null,\"5440\":14.463819640000001,\"5441\":16.494409399999999,\"5442\":null,\"5443\":null,\"5444\":14.141265690000001,\"5445\":null,\"5446\":null,\"5447\":16.022498989999999,\"5448\":12.90215536,\"5449\":18.254845960000001,\"5450\":19.18628734,\"5451\":16.62518905,\"5452\":17.806986739999999,\"5453\":18.576611499999998,\"5454\":16.625619579999999,\"5455\":null,\"5456\":null,\"5457\":null,\"5458\":null,\"5459\":18.423796629999998,\"5460\":14.306872200000001,\"5461\":null,\"5462\":null,\"5463\":null,\"5464\":null,\"5465\":null,\"5466\":null,\"5467\":null,\"5468\":null,\"5469\":null,\"5470\":null,\"5471\":null,\"5472\":null,\"5473\":null,\"5474\":null,\"5475\":19.664710240000002,\"5476\":16.754144660000002,\"5477\":19.128224339999999,\"5478\":16.557667240000001,\"5479\":18.083735900000001,\"5480\":17.11964373,\"5481\":19.140243229999999,\"5482\":18.141636800000001,\"5483\":15.26093036,\"5484\":18.22760289,\"5485\":18.35953151,\"5486\":18.377337959999998,\"5487\":null,\"5488\":null,\"5489\":null,\"5490\":null,\"5491\":null,\"5492\":null,\"5493\":17.53369451,\"5494\":null,\"5495\":21.19737451,\"5496\":null,\"5497\":null,\"5498\":null,\"5499\":null,\"5500\":null,\"5501\":16.09853163,\"5502\":null,\"5503\":null,\"5504\":null,\"5505\":null,\"5506\":null,\"5507\":null,\"5508\":null,\"5509\":null,\"5510\":null,\"5511\":null,\"5512\":null,\"5513\":null,\"5514\":17.398937149999998,\"5515\":16.368083120000001,\"5516\":15.36641167,\"5517\":15.632294079999999,\"5518\":18.252975159999998,\"5519\":null,\"5520\":15.33376947,\"5521\":16.16315462,\"5522\":13.91316321,\"5523\":18.336192960000002,\"5524\":21.082496299999999,\"5525\":null,\"5526\":20.392344739999999,\"5527\":null,\"5528\":18.426900830000001,\"5529\":20.479384190000001,\"5530\":null,\"5531\":16.513954630000001,\"5532\":null,\"5533\":16.78757062,\"5534\":null,\"5535\":17.328024410000001,\"5536\":17.675270359999999,\"5537\":null,\"5538\":null,\"5539\":null,\"5540\":18.43855129,\"5541\":19.368675790000001,\"5542\":15.61478254,\"5543\":17.00218821,\"5544\":13.03231744,\"5545\":null,\"5546\":18.414863409999999,\"5547\":16.66752129,\"5548\":14.29055743,\"5549\":17.941781760000001,\"5550\":14.97747442,\"5551\":19.22297678,\"5552\":19.2639049,\"5553\":16.648897290000001,\"5554\":12.25959808,\"5555\":15.28283617,\"5556\":21.323342480000001,\"5557\":14.36589045,\"5558\":14.642714010000001,\"5559\":null,\"5560\":null,\"5561\":null,\"5562\":null,\"5563\":null,\"5564\":null,\"5565\":null,\"5566\":null,\"5567\":null,\"5568\":null,\"5569\":null,\"5570\":null,\"5571\":null,\"5572\":19.94953477,\"5573\":16.90480483,\"5574\":15.67207316,\"5575\":17.372841699999999,\"5576\":20.45225456,\"5577\":15.327185480000001,\"5578\":18.044318220000001,\"5579\":null,\"5580\":15.85052952,\"5581\":null,\"5582\":18.161063739999999,\"5583\":17.194761509999999,\"5584\":18.236777549999999,\"5585\":19.179686650000001,\"5586\":17.885126499999998,\"5587\":16.540988949999999,\"5588\":null,\"5589\":16.47888961,\"5590\":19.40524873,\"5591\":16.944809200000002,\"5592\":15.36259916,\"5593\":18.086321810000001,\"5594\":14.86034409,\"5595\":17.32776351,\"5596\":15.546562959999999,\"5597\":null,\"5598\":14.989548020000001,\"5599\":20.964442479999999,\"5600\":null,\"5601\":null,\"5602\":null,\"5603\":null,\"5604\":14.475420489999999,\"5605\":null,\"5606\":null,\"5607\":15.893357419999999,\"5608\":null,\"5609\":14.890003030000001,\"5610\":13.03231744,\"5611\":null,\"5612\":18.838050209999999,\"5613\":17.293260289999999,\"5614\":null,\"5615\":12.56938038,\"5616\":null,\"5617\":null,\"5618\":null,\"5619\":16.101584110000001,\"5620\":18.750429650000001,\"5621\":22.06406475,\"5622\":18.07689736,\"5623\":16.865711040000001,\"5624\":null,\"5625\":13.85149067,\"5626\":null,\"5627\":null,\"5628\":null,\"5629\":null,\"5630\":null,\"5631\":15.17190289,\"5632\":16.724572169999998,\"5633\":14.004561020000001,\"5634\":null,\"5635\":null,\"5636\":null,\"5637\":null,\"5638\":null,\"5639\":null,\"5640\":19.316445890000001,\"5641\":null,\"5642\":null,\"5643\":null,\"5644\":null,\"5645\":null,\"5646\":null,\"5647\":null,\"5648\":null,\"5649\":null,\"5650\":null,\"5651\":null,\"5652\":null,\"5653\":null,\"5654\":null,\"5655\":null,\"5656\":null,\"5657\":null,\"5658\":19.52357494,\"5659\":null,\"5660\":null,\"5661\":null,\"5662\":null,\"5663\":null,\"5664\":null,\"5665\":null,\"5666\":null,\"5667\":null,\"5668\":null,\"5669\":null,\"5670\":null,\"5671\":null,\"5672\":null,\"5673\":null,\"5674\":null,\"5675\":null,\"5676\":null,\"5677\":15.46262557,\"5678\":null,\"5679\":11.70622343,\"5680\":null,\"5681\":null,\"5682\":null,\"5683\":16.06188899,\"5684\":null,\"5685\":null,\"5686\":null,\"5687\":16.166162199999999,\"5688\":14.43072349,\"5689\":null,\"5690\":null,\"5691\":null,\"5692\":null,\"5693\":null,\"5694\":null,\"5695\":null,\"5696\":null,\"5697\":null,\"5698\":null,\"5699\":null,\"5700\":null,\"5701\":null,\"5702\":null,\"5703\":null,\"5704\":null,\"5705\":null,\"5706\":null,\"5707\":null,\"5708\":null,\"5709\":null,\"5710\":14.45445452,\"5711\":null,\"5712\":null,\"5713\":13.03231744,\"5714\":null,\"5715\":19.295410409999999,\"5716\":null,\"5717\":null,\"5718\":null,\"5719\":null,\"5720\":null,\"5721\":null,\"5722\":16.3305848,\"5723\":null,\"5724\":14.696197590000001,\"5725\":null,\"5726\":null,\"5727\":null,\"5728\":null,\"5729\":null,\"5730\":null,\"5731\":15.79347849,\"5732\":null,\"5733\":13.706388349999999,\"5734\":17.76470522,\"5735\":null,\"5736\":15.10239967,\"5737\":null,\"5738\":21.322362829999999,\"5739\":14.610355719999999,\"5740\":null,\"5741\":null,\"5742\":null,\"5743\":null,\"5744\":15.74922525,\"5745\":null,\"5746\":null,\"5747\":null,\"5748\":null,\"5749\":null,\"5750\":20.287695710000001,\"5751\":null,\"5752\":15.586911860000001,\"5753\":null,\"5754\":null,\"5755\":15.61109122,\"5756\":14.86047473,\"5757\":null,\"5758\":18.504896670000001,\"5759\":17.94748512,\"5760\":14.46192731,\"5761\":null,\"5762\":null,\"5763\":16.56612148,\"5764\":16.22200733,\"5765\":14.49130572,\"5766\":15.30656379,\"5767\":15.203035099999999,\"5768\":null,\"5769\":null,\"5770\":null,\"5771\":null,\"5772\":15.56338704,\"5773\":17.44611914,\"5774\":20.678774870000002,\"5775\":17.21353105,\"5776\":19.633820180000001,\"5777\":null,\"5778\":null,\"5779\":14.76963231,\"5780\":16.521970039999999,\"5781\":15.21370587,\"5782\":14.52074285,\"5783\":null,\"5784\":13.71990213,\"5785\":18.18686516,\"5786\":null,\"5787\":null,\"5788\":null,\"5789\":null,\"5790\":null,\"5791\":15.811624269999999,\"5792\":null,\"5793\":null,\"5794\":null,\"5795\":null,\"5796\":null,\"5797\":19.506411020000002,\"5798\":14.74617582,\"5799\":16.260395070000001,\"5800\":14.04046185,\"5801\":15.76636845,\"5802\":15.18296608,\"5803\":18.785735469999999,\"5804\":17.171364799999999,\"5805\":null,\"5806\":19.240115840000001,\"5807\":21.295705030000001,\"5808\":null,\"5809\":null,\"5810\":null,\"5811\":18.172686779999999,\"5812\":18.75876542,\"5813\":20.91073755,\"5814\":19.440075369999999,\"5815\":18.120169440000002,\"5816\":null,\"5817\":18.95661187,\"5818\":12.91703004,\"5819\":16.452703790000001,\"5820\":null,\"5821\":15.4465804,\"5822\":17.408211770000001,\"5823\":19.14955505,\"5824\":null,\"5825\":null,\"5826\":15.02839324,\"5827\":18.557070530000001,\"5828\":20.560447549999999,\"5829\":19.264458980000001,\"5830\":20.29143594,\"5831\":17.119215220000001,\"5832\":null,\"5833\":16.71194547,\"5834\":14.791448129999999,\"5835\":17.866293169999999,\"5836\":17.991203939999998,\"5837\":19.099079039999999,\"5838\":18.297371989999998,\"5839\":null,\"5840\":null,\"5841\":18.372731420000001,\"5842\":16.205756430000001,\"5843\":null,\"5844\":20.21732033,\"5845\":12.46306324,\"5846\":17.300807859999999,\"5847\":null,\"5848\":15.9994418,\"5849\":16.626513289999998,\"5850\":14.99624251,\"5851\":17.61897922,\"5852\":19.554848839999998,\"5853\":19.452176600000001,\"5854\":15.8286909,\"5855\":15.38686841,\"5856\":16.61425067,\"5857\":null,\"5858\":22.776747109999999,\"5859\":15.74310378,\"5860\":null,\"5861\":null,\"5862\":19.80380396,\"5863\":null,\"5864\":17.116884779999999,\"5865\":null,\"5866\":17.076936159999999,\"5867\":14.88898315,\"5868\":15.08848953,\"5869\":null,\"5870\":null,\"5871\":null,\"5872\":null,\"5873\":17.763543250000002,\"5874\":19.001589200000002,\"5875\":19.698556180000001,\"5876\":18.41346592,\"5877\":15.889009570000001,\"5878\":null,\"5879\":null,\"5880\":16.351862449999999,\"5881\":17.759390280000002,\"5882\":16.979296659999999,\"5883\":14.14151049,\"5884\":14.27610874,\"5885\":18.311031379999999,\"5886\":null,\"5887\":null,\"5888\":null,\"5889\":21.479342899999999,\"5890\":15.62669971,\"5891\":17.8899358,\"5892\":14.99205794,\"5893\":15.806903589999999,\"5894\":16.27876028,\"5895\":null,\"5896\":null,\"5897\":14.55405431,\"5898\":13.03231744,\"5899\":null,\"5900\":null,\"5901\":14.725669979999999,\"5902\":13.54710446,\"5903\":null,\"5904\":null,\"5905\":null,\"5906\":null,\"5907\":null,\"5908\":null,\"5909\":20.870978350000002,\"5910\":15.75406974,\"5911\":null,\"5912\":null,\"5913\":20.00126023,\"5914\":18.353199480000001,\"5915\":16.025981590000001,\"5916\":null,\"5917\":null,\"5918\":null,\"5919\":null,\"5920\":14.94540997,\"5921\":null,\"5922\":19.91723335,\"5923\":19.04432353,\"5924\":null,\"5925\":null,\"5926\":null,\"5927\":null,\"5928\":null,\"5929\":null,\"5930\":null,\"5931\":14.498798280000001,\"5932\":14.78943654,\"5933\":null,\"5934\":18.021284420000001,\"5935\":22.295232169999998,\"5936\":23.297443560000001,\"5937\":null,\"5938\":17.664108599999999,\"5939\":18.191023770000001,\"5940\":18.162199699999999,\"5941\":19.611031820000001,\"5942\":17.693186279999999,\"5943\":16.883669940000001,\"5944\":null,\"5945\":null,\"5946\":null,\"5947\":null,\"5948\":16.619544820000002,\"5949\":16.348431189999999,\"5950\":null,\"5951\":14.188018509999999,\"5952\":18.374429039999999,\"5953\":17.446411009999998,\"5954\":null,\"5955\":null,\"5956\":14.43541576,\"5957\":15.53945907,\"5958\":null,\"5959\":15.548537,\"5960\":19.34491461,\"5961\":21.837384119999999,\"5962\":13.28410547,\"5963\":15.04537916,\"5964\":14.94484671,\"5965\":18.604757410000001,\"5966\":16.069434139999998,\"5967\":null,\"5968\":null,\"5969\":null,\"5970\":null,\"5971\":20.35534921,\"5972\":17.677708849999998,\"5973\":19.196066500000001,\"5974\":16.781231689999998,\"5975\":18.71809623,\"5976\":null,\"5977\":null,\"5978\":null,\"5979\":15.26608974,\"5980\":null,\"5981\":13.03231744,\"5982\":null,\"5983\":17.961053639999999,\"5984\":14.75161733,\"5985\":17.54479422,\"5986\":null,\"5987\":null,\"5988\":null,\"5989\":14.82610607,\"5990\":18.305541869999999,\"5991\":21.096499009999999,\"5992\":16.064507379999998,\"5993\":19.373352279999999,\"5994\":17.946298039999998,\"5995\":18.171764840000002,\"5996\":18.135910280000001,\"5997\":14.786934390000001,\"5998\":14.660537590000001,\"5999\":null,\"6000\":14.768537179999999,\"6001\":null,\"6002\":null,\"6003\":23.93126148,\"6004\":15.727801980000001,\"6005\":null,\"6006\":null,\"6007\":14.65450557,\"6008\":null,\"6009\":17.4264069,\"6010\":null,\"6011\":20.367757950000001,\"6012\":null,\"6013\":17.106551169999999,\"6014\":16.578620220000001,\"6015\":15.97376697,\"6016\":22.902113199999999,\"6017\":18.38186366,\"6018\":null,\"6019\":null,\"6020\":null,\"6021\":20.779534250000001,\"6022\":null,\"6023\":17.072783900000001,\"6024\":17.21454271,\"6025\":17.826546950000001,\"6026\":17.92359166,\"6027\":null,\"6028\":null,\"6029\":null,\"6030\":19.352177269999999,\"6031\":null,\"6032\":null,\"6033\":null,\"6034\":null,\"6035\":null,\"6036\":null,\"6037\":14.296369820000001,\"6038\":16.705808520000002,\"6039\":null,\"6040\":15.653474599999999,\"6041\":null,\"6042\":17.49951815,\"6043\":18.041302699999999,\"6044\":15.44757252,\"6045\":16.644262300000001,\"6046\":17.389105700000002,\"6047\":17.166507670000001,\"6048\":23.17940394,\"6049\":14.39950606,\"6050\":null,\"6051\":null,\"6052\":13.7237866,\"6053\":15.144969720000001,\"6054\":null,\"6055\":null,\"6056\":20.312259600000001,\"6057\":null,\"6058\":18.800030660000001,\"6059\":null,\"6060\":15.514922970000001,\"6061\":14.410541350000001,\"6062\":10.560760139999999,\"6063\":null,\"6064\":null,\"6065\":null,\"6066\":20.50956249,\"6067\":null,\"6068\":null,\"6069\":17.429110980000001,\"6070\":18.24717231,\"6071\":17.813826970000001,\"6072\":null,\"6073\":null,\"6074\":null,\"6075\":null,\"6076\":null,\"6077\":null,\"6078\":null,\"6079\":null,\"6080\":15.53984539,\"6081\":null,\"6082\":null,\"6083\":14.977150529999999,\"6084\":18.912754039999999,\"6085\":20.248757919999999,\"6086\":null,\"6087\":14.933170329999999,\"6088\":null,\"6089\":15.48437846,\"6090\":18.012185500000001,\"6091\":20.530271259999999,\"6092\":null,\"6093\":18.403344130000001,\"6094\":null,\"6095\":null,\"6096\":15.98619493,\"6097\":null,\"6098\":null,\"6099\":15.21898028,\"6100\":null,\"6101\":null,\"6102\":null,\"6103\":18.53581617,\"6104\":null,\"6105\":15.53048068,\"6106\":16.3642027,\"6107\":15.204146359999999,\"6108\":17.485640400000001,\"6109\":18.9867965,\"6110\":null,\"6111\":null,\"6112\":null,\"6113\":null,\"6114\":null,\"6115\":null,\"6116\":null,\"6117\":null,\"6118\":16.60128649,\"6119\":null,\"6120\":null,\"6121\":null,\"6122\":null,\"6123\":null,\"6124\":null,\"6125\":null,\"6126\":null,\"6127\":13.03231744,\"6128\":null,\"6129\":16.754494300000001,\"6130\":null,\"6131\":15.55021415,\"6132\":17.617194659999999,\"6133\":17.24543692,\"6134\":24.430566420000002,\"6135\":23.482463750000001,\"6136\":null,\"6137\":15.61907192,\"6138\":16.127932650000002,\"6139\":17.78507265,\"6140\":13.89502543,\"6141\":null,\"6142\":16.714324090000002,\"6143\":null,\"6144\":null,\"6145\":null,\"6146\":null,\"6147\":17.454487539999999,\"6148\":15.94919734,\"6149\":18.680664490000002,\"6150\":22.576069329999999,\"6151\":15.071829490000001,\"6152\":18.469100480000002,\"6153\":14.55476773,\"6154\":20.306995910000001,\"6155\":null,\"6156\":13.211398880000001,\"6157\":18.564086849999999,\"6158\":19.148929670000001,\"6159\":14.92519851,\"6160\":18.253848569999999,\"6161\":null,\"6162\":13.93894849,\"6163\":13.39048112,\"6164\":17.817915200000002,\"6165\":16.0231678,\"6166\":null,\"6167\":20.253614930000001,\"6168\":17.19257064,\"6169\":18.752811059999999,\"6170\":22.5767123,\"6171\":20.256707909999999,\"6172\":17.725226500000002,\"6173\":19.77368294,\"6174\":19.573302099999999,\"6175\":null,\"6176\":15.37934489,\"6177\":19.231456040000001,\"6178\":19.585461800000001,\"6179\":null,\"6180\":15.72135048,\"6181\":null,\"6182\":16.233223089999999,\"6183\":null,\"6184\":null,\"6185\":19.197804699999999,\"6186\":18.664366810000001,\"6187\":15.2866514,\"6188\":19.741227160000001,\"6189\":14.86961185,\"6190\":16.813943219999999,\"6191\":16.74357037,\"6192\":null,\"6193\":null,\"6194\":14.08585055,\"6195\":null,\"6196\":16.576518409999998,\"6197\":21.448225839999999,\"6198\":17.514343279999998,\"6199\":null,\"6200\":15.786075629999999,\"6201\":17.049982,\"6202\":17.907496389999999,\"6203\":15.91472125,\"6204\":null,\"6205\":null,\"6206\":null,\"6207\":13.42079968,\"6208\":15.88800043,\"6209\":null,\"6210\":18.574222850000002,\"6211\":null,\"6212\":null,\"6213\":null,\"6214\":null,\"6215\":null,\"6216\":15.336711709999999,\"6217\":16.351032679999999,\"6218\":null,\"6219\":null,\"6220\":null,\"6221\":null,\"6222\":null,\"6223\":14.27221683,\"6224\":null,\"6225\":null,\"6226\":null,\"6227\":13.5127776,\"6228\":15.61424424,\"6229\":null,\"6230\":19.12142154,\"6231\":null,\"6232\":14.708254220000001,\"6233\":19.729213659999999,\"6234\":15.18593516,\"6235\":null,\"6236\":null,\"6237\":18.303955009999999,\"6238\":13.03231744,\"6239\":null,\"6240\":null,\"6241\":15.1022278,\"6242\":null,\"6243\":18.57084089,\"6244\":null,\"6245\":21.081274910000001,\"6246\":null,\"6247\":16.715464839999999,\"6248\":17.755238240000001,\"6249\":14.37789828,\"6250\":null,\"6251\":null,\"6252\":null,\"6253\":null,\"6254\":null,\"6255\":null,\"6256\":null,\"6257\":16.798026650000001,\"6258\":null,\"6259\":16.206459559999999,\"6260\":null,\"6261\":19.48824772,\"6262\":14.786422569999999,\"6263\":17.7955313,\"6264\":20.202445220000001,\"6265\":18.25723584,\"6266\":15.119208889999999,\"6267\":15.23130007,\"6268\":17.46267199,\"6269\":19.82809344,\"6270\":null,\"6271\":17.785360959999998,\"6272\":null,\"6273\":null,\"6274\":null,\"6275\":null,\"6276\":null,\"6277\":null,\"6278\":null,\"6279\":null,\"6280\":null,\"6281\":null,\"6282\":null,\"6283\":null,\"6284\":null,\"6285\":null,\"6286\":null,\"6287\":null,\"6288\":null,\"6289\":null,\"6290\":null,\"6291\":18.540894290000001,\"6292\":16.939793550000001,\"6293\":16.295824929999998,\"6294\":13.20592488,\"6295\":17.95800319,\"6296\":null,\"6297\":19.725484430000002,\"6298\":22.313385820000001,\"6299\":null,\"6300\":16.539120960000002,\"6301\":18.567525079999999,\"6302\":14.7687103,\"6303\":null,\"6304\":null,\"6305\":21.528883189999998,\"6306\":15.62074174,\"6307\":17.899194380000001,\"6308\":null,\"6309\":null,\"6310\":null,\"6311\":null,\"6312\":null,\"6313\":null,\"6314\":null,\"6315\":null,\"6316\":null,\"6317\":16.183246480000001,\"6318\":null,\"6319\":null,\"6320\":null,\"6321\":null,\"6322\":null,\"6323\":12.225084020000001,\"6324\":16.447401119999999,\"6325\":13.71879303,\"6326\":null,\"6327\":null,\"6328\":null,\"6329\":null,\"6330\":null,\"6331\":null,\"6332\":null,\"6333\":null,\"6334\":null,\"6335\":null,\"6336\":null,\"6337\":null,\"6338\":null,\"6339\":null,\"6340\":null,\"6341\":null,\"6342\":null,\"6343\":14.98379177,\"6344\":null,\"6345\":null,\"6346\":null,\"6347\":null,\"6348\":null,\"6349\":null,\"6350\":null,\"6351\":null,\"6352\":null,\"6353\":null,\"6354\":null,\"6355\":null,\"6356\":null,\"6357\":null,\"6358\":null,\"6359\":null,\"6360\":null,\"6361\":null,\"6362\":null,\"6363\":null,\"6364\":null,\"6365\":null,\"6366\":null,\"6367\":18.471864199999999,\"6368\":null,\"6369\":13.03231744,\"6370\":null,\"6371\":16.225492930000001,\"6372\":null,\"6373\":null,\"6374\":null,\"6375\":null,\"6376\":null,\"6377\":null,\"6378\":17.51869357,\"6379\":null,\"6380\":null,\"6381\":13.03231744,\"6382\":null,\"6383\":null,\"6384\":null,\"6385\":null,\"6386\":null,\"6387\":17.128463719999999,\"6388\":null,\"6389\":16.620324350000001,\"6390\":19.51271904,\"6391\":18.22584633,\"6392\":24.206718349999999,\"6393\":23.578231519999999,\"6394\":null,\"6395\":null,\"6396\":null,\"6397\":null,\"6398\":null,\"6399\":null,\"6400\":null,\"6401\":16.319871620000001,\"6402\":14.80561383,\"6403\":null,\"6404\":null,\"6405\":null,\"6406\":null,\"6407\":null,\"6408\":18.46432896,\"6409\":18.7328881,\"6410\":21.406470330000001,\"6411\":15.578543890000001,\"6412\":19.487980090000001,\"6413\":null,\"6414\":null,\"6415\":15.022277900000001,\"6416\":15.910993919999999,\"6417\":17.699072019999999,\"6418\":17.68930383,\"6419\":15.31493908,\"6420\":17.498244029999999,\"6421\":17.861187699999998,\"6422\":null,\"6423\":null,\"6424\":19.65549708,\"6425\":null,\"6426\":null,\"6427\":null,\"6428\":null,\"6429\":17.10588079,\"6430\":null,\"6431\":null,\"6432\":16.860009810000001,\"6433\":null,\"6434\":null,\"6435\":null,\"6436\":21.333408030000001,\"6437\":null,\"6438\":null,\"6439\":null,\"6440\":null,\"6441\":null,\"6442\":20.579751680000001,\"6443\":null,\"6444\":15.533717040000001,\"6445\":null,\"6446\":15.489251960000001,\"6447\":17.440320679999999,\"6448\":18.5225607,\"6449\":17.47083216,\"6450\":14.84564288,\"6451\":null,\"6452\":20.43293641,\"6453\":19.5228471,\"6454\":23.316765660000002,\"6455\":null,\"6456\":24.56899855,\"6457\":21.034751289999999,\"6458\":14.144480829999999,\"6459\":22.997667280000002,\"6460\":24.28241745,\"6461\":18.414669570000001,\"6462\":null,\"6463\":19.362722080000001,\"6464\":17.773975570000001,\"6465\":null,\"6466\":18.894635040000001,\"6467\":null,\"6468\":null,\"6469\":19.970182319999999,\"6470\":12.53191099,\"6471\":null,\"6472\":null,\"6473\":null,\"6474\":null,\"6475\":16.015048199999999,\"6476\":17.538940400000001,\"6477\":15.07409519,\"6478\":null,\"6479\":13.58304527,\"6480\":null,\"6481\":16.965816140000001,\"6482\":null,\"6483\":13.964408239999999,\"6484\":17.245476490000002,\"6485\":14.90935571,\"6486\":16.23992771,\"6487\":null,\"6488\":18.29577411,\"6489\":16.234002199999999,\"6490\":19.601157189999999,\"6491\":17.936777379999999,\"6492\":null,\"6493\":null,\"6494\":13.609913580000001,\"6495\":15.59033159,\"6496\":null,\"6497\":null,\"6498\":null,\"6499\":25.77067628,\"6500\":16.118689069999999,\"6501\":17.87119186,\"6502\":14.67257989,\"6503\":19.518825320000001,\"6504\":18.007954720000001,\"6505\":null,\"6506\":20.8891861,\"6507\":14.32572777,\"6508\":15.27757003,\"6509\":15.862222149999999,\"6510\":null,\"6511\":null,\"6512\":18.302304240000002,\"6513\":12.626628070000001,\"6514\":null,\"6515\":14.080864780000001,\"6516\":null,\"6517\":17.914762240000002,\"6518\":null,\"6519\":18.42454588,\"6520\":16.712843419999999,\"6521\":18.616036990000001,\"6522\":20.793723620000002,\"6523\":13.65114736,\"6524\":17.524114300000001,\"6525\":16.590353220000001,\"6526\":14.50765069,\"6527\":19.190221180000002,\"6528\":15.50530285,\"6529\":null,\"6530\":18.985324469999998,\"6531\":21.096898169999999,\"6532\":13.13268064,\"6533\":16.49054744,\"6534\":null,\"6535\":13.72116117,\"6536\":18.146245090000001,\"6537\":17.405427889999999,\"6538\":17.125613430000001,\"6539\":null,\"6540\":null,\"6541\":null,\"6542\":18.652107910000002,\"6543\":19.205536250000002,\"6544\":15.494534659999999,\"6545\":null,\"6546\":18.247892619999998,\"6547\":13.815423539999999,\"6548\":17.933334909999999,\"6549\":null,\"6550\":15.96201372,\"6551\":16.736771130000001,\"6552\":18.137782300000001,\"6553\":16.187557909999999,\"6554\":null,\"6555\":15.371614020000001,\"6556\":19.390471890000001,\"6557\":19.00573413,\"6558\":null,\"6559\":20.019078459999999,\"6560\":null,\"6561\":20.520030569999999,\"6562\":16.11084211,\"6563\":null,\"6564\":15.507980330000001,\"6565\":null,\"6566\":15.89364013,\"6567\":19.18474638,\"6568\":19.69805607,\"6569\":13.754835330000001,\"6570\":null,\"6571\":null,\"6572\":20.873590839999998,\"6573\":16.461770739999999,\"6574\":20.460373369999999,\"6575\":null,\"6576\":null,\"6577\":null,\"6578\":null,\"6579\":19.337352979999999,\"6580\":16.222541190000001,\"6581\":18.35045341,\"6582\":18.35064152,\"6583\":16.68489945,\"6584\":18.440350410000001,\"6585\":18.161215389999999,\"6586\":17.826102519999999,\"6587\":16.17006641,\"6588\":null,\"6589\":14.826257740000001,\"6590\":21.392879220000001,\"6591\":19.564576349999999,\"6592\":16.712405050000001,\"6593\":15.69383667,\"6594\":19.892935399999999,\"6595\":null,\"6596\":18.066118289999999,\"6597\":null,\"6598\":15.95844849,\"6599\":24.214550150000001,\"6600\":25.170181970000002,\"6601\":23.061583720000002,\"6602\":18.752809849999998,\"6603\":20.968902910000001,\"6604\":23.249399749999998,\"6605\":21.411187699999999,\"6606\":13.85202705,\"6607\":18.56219012,\"6608\":16.010906779999999,\"6609\":17.804662329999999,\"6610\":13.98287637,\"6611\":null,\"6612\":16.51627787,\"6613\":14.73197335,\"6614\":null,\"6615\":15.065633460000001,\"6616\":null,\"6617\":16.112841670000002,\"6618\":null,\"6619\":21.101547149999998,\"6620\":18.819298239999998,\"6621\":null,\"6622\":null,\"6623\":null,\"6624\":18.251504090000001,\"6625\":16.53705115,\"6626\":22.392936519999999,\"6627\":null,\"6628\":null,\"6629\":14.02694256,\"6630\":null,\"6631\":null,\"6632\":18.239312640000001,\"6633\":18.657136090000002,\"6634\":18.526613730000001,\"6635\":16.73696868,\"6636\":20.35811472,\"6637\":null,\"6638\":16.626118550000001,\"6639\":20.435667800000001,\"6640\":null,\"6641\":19.430692350000001,\"6642\":20.534587290000001,\"6643\":null,\"6644\":13.558394079999999,\"6645\":null,\"6646\":null,\"6647\":null,\"6648\":17.14915023,\"6649\":null,\"6650\":null,\"6651\":20.17918199,\"6652\":17.67426124,\"6653\":23.112537450000001,\"6654\":20.594062699999998,\"6655\":18.266170410000001,\"6656\":19.352395980000001,\"6657\":18.904054970000001,\"6658\":19.052569120000001,\"6659\":null,\"6660\":19.571053169999999,\"6661\":null,\"6662\":17.38280834,\"6663\":null,\"6664\":18.21058957,\"6665\":13.87695709,\"6666\":11.640369959999999,\"6667\":15.380719429999999,\"6668\":null,\"6669\":18.98694425,\"6670\":19.890578850000001,\"6671\":null,\"6672\":null,\"6673\":20.064778960000002,\"6674\":20.215975950000001,\"6675\":21.499882339999999,\"6676\":20.933851749999999,\"6677\":20.911733210000001,\"6678\":18.417744020000001,\"6679\":19.06748923,\"6680\":18.015025090000002,\"6681\":19.8920648,\"6682\":19.38524748,\"6683\":17.312312240000001,\"6684\":16.639894250000001,\"6685\":null,\"6686\":18.435946269999999,\"6687\":20.908339389999998,\"6688\":19.80961911,\"6689\":19.139743209999999,\"6690\":18.982727839999999,\"6691\":18.643983689999999,\"6692\":17.973516159999999,\"6693\":null,\"6694\":null,\"6695\":16.766472700000001,\"6696\":17.424900149999999,\"6697\":17.488842300000002,\"6698\":17.418131240000001,\"6699\":17.381943360000001,\"6700\":16.204535450000002,\"6701\":19.473267100000001,\"6702\":16.68517804,\"6703\":18.301101330000002,\"6704\":null,\"6705\":15.43401779,\"6706\":19.727458160000001,\"6707\":null,\"6708\":16.348664889999998,\"6709\":18.890718270000001,\"6710\":12.20031781,\"6711\":21.040420879999999,\"6712\":21.30664196,\"6713\":16.266052500000001,\"6714\":20.64120934,\"6715\":17.530435099999998,\"6716\":15.40308974,\"6717\":18.731411130000002,\"6718\":18.90620423,\"6719\":14.832566740000001,\"6720\":20.071426240000001,\"6721\":null,\"6722\":20.911814140000001,\"6723\":15.22309164,\"6724\":null,\"6725\":21.503584310000001,\"6726\":null,\"6727\":10.475349420000001,\"6728\":null,\"6729\":14.160612,\"6730\":null,\"6731\":null,\"6732\":null,\"6733\":null,\"6734\":15.71013181,\"6735\":16.914361339999999,\"6736\":15.79356372,\"6737\":19.270708339999999,\"6738\":17.032812239999998,\"6739\":15.72160966,\"6740\":18.917419259999999,\"6741\":20.71669159,\"6742\":17.409646630000001,\"6743\":null,\"6744\":17.134643789999998,\"6745\":19.521895690000001,\"6746\":17.857432429999999,\"6747\":14.271819839999999,\"6748\":14.06946769,\"6749\":17.154327519999999,\"6750\":null,\"6751\":null,\"6752\":null,\"6753\":null,\"6754\":null,\"6755\":null,\"6756\":13.521765780000001,\"6757\":null,\"6758\":null,\"6759\":null,\"6760\":null,\"6761\":null,\"6762\":null,\"6763\":16.181950690000001,\"6764\":16.261602159999999,\"6765\":16.700752390000002,\"6766\":19.509374770000001,\"6767\":14.730989299999999,\"6768\":null,\"6769\":null,\"6770\":20.038012909999999,\"6771\":null,\"6772\":18.173549319999999,\"6773\":19.403826899999999,\"6774\":17.570555850000002,\"6775\":22.128848009999999,\"6776\":19.913942049999999,\"6777\":19.398536150000002,\"6778\":null,\"6779\":14.479079329999999,\"6780\":18.90368862,\"6781\":16.764462999999999,\"6782\":14.86390499,\"6783\":null,\"6784\":16.037240539999999,\"6785\":null,\"6786\":20.246186300000002,\"6787\":null,\"6788\":null,\"6789\":null,\"6790\":16.39975647,\"6791\":null,\"6792\":18.782520600000002,\"6793\":16.610885710000002,\"6794\":20.959749909999999,\"6795\":null,\"6796\":19.07596487,\"6797\":18.042342829999999,\"6798\":19.01264643,\"6799\":null,\"6800\":null,\"6801\":12.95043933,\"6802\":null,\"6803\":16.82241587,\"6804\":null,\"6805\":null,\"6806\":null,\"6807\":15.32060064,\"6808\":16.4930634,\"6809\":14.08652915,\"6810\":null,\"6811\":16.446979859999999,\"6812\":14.80353171,\"6813\":null,\"6814\":null,\"6815\":null,\"6816\":null,\"6817\":null,\"6818\":null,\"6819\":null,\"6820\":null,\"6821\":21.397042089999999,\"6822\":null,\"6823\":14.26996027,\"6824\":19.666542159999999,\"6825\":19.285533399999998,\"6826\":18.148084659999999,\"6827\":null,\"6828\":20.652969649999999,\"6829\":21.181324109999998,\"6830\":22.520975289999999,\"6831\":15.3408955,\"6832\":null,\"6833\":null,\"6834\":null,\"6835\":null,\"6836\":null,\"6837\":null,\"6838\":20.81809428,\"6839\":17.78859499,\"6840\":null,\"6841\":null,\"6842\":null,\"6843\":null,\"6844\":null,\"6845\":14.911010729999999,\"6846\":null,\"6847\":19.969163510000001,\"6848\":16.77862305,\"6849\":15.864666679999999,\"6850\":15.00486122,\"6851\":19.60077137,\"6852\":19.6419666,\"6853\":15.328556689999999,\"6854\":17.17350145,\"6855\":18.532159020000002,\"6856\":13.107170229999999,\"6857\":15.07662404,\"6858\":20.036074500000002,\"6859\":17.65263272,\"6860\":17.675463529999998,\"6861\":15.294196660000001,\"6862\":null,\"6863\":12.98615715,\"6864\":17.969482849999999,\"6865\":null,\"6866\":18.973901569999999,\"6867\":17.78384427,\"6868\":17.750023769999998,\"6869\":17.95434882,\"6870\":17.514935699999999,\"6871\":null,\"6872\":null,\"6873\":null,\"6874\":14.66979555,\"6875\":null,\"6876\":null,\"6877\":19.17857824,\"6878\":null,\"6879\":null,\"6880\":18.413765170000001,\"6881\":null,\"6882\":null,\"6883\":13.325525710000001,\"6884\":19.895352630000001,\"6885\":null,\"6886\":13.77913233,\"6887\":18.383026180000002,\"6888\":null,\"6889\":12.556463539999999,\"6890\":14.54313258,\"6891\":14.84116233,\"6892\":17.432597869999999,\"6893\":17.26354194,\"6894\":18.736046300000002,\"6895\":14.412189529999999,\"6896\":17.61863571,\"6897\":null,\"6898\":null,\"6899\":null,\"6900\":15.530585309999999,\"6901\":22.00678606,\"6902\":18.17852443,\"6903\":18.63685212,\"6904\":15.437516390000001,\"6905\":16.63039238,\"6906\":null,\"6907\":16.89540818,\"6908\":null,\"6909\":null,\"6910\":17.587596940000001,\"6911\":null,\"6912\":14.77466165,\"6913\":18.842117460000001,\"6914\":15.23154064,\"6915\":19.6581571,\"6916\":19.037476219999999,\"6917\":14.71518758,\"6918\":null,\"6919\":null,\"6920\":15.55928025,\"6921\":16.066894430000001,\"6922\":18.498797230000001,\"6923\":16.769026109999999,\"6924\":17.36712889,\"6925\":null,\"6926\":17.754276489999999,\"6927\":17.7654143,\"6928\":15.558633,\"6929\":13.20985434,\"6930\":18.75177957,\"6931\":16.74705479,\"6932\":15.727606209999999,\"6933\":13.176961970000001,\"6934\":null,\"6935\":20.924895029999998,\"6936\":12.09902115,\"6937\":null,\"6938\":18.523905460000002,\"6939\":null,\"6940\":15.31046231,\"6941\":17.004573279999999,\"6942\":12.907165000000001,\"6943\":15.19999337,\"6944\":13.03231744,\"6945\":14.599298859999999,\"6946\":null,\"6947\":null,\"6948\":12.995588980000001,\"6949\":18.62078558,\"6950\":17.83486306,\"6951\":13.03231744,\"6952\":null,\"6953\":15.698073470000001,\"6954\":17.467483519999998,\"6955\":14.76200137,\"6956\":15.06590014,\"6957\":14.774124609999999,\"6958\":null,\"6959\":14.34878144,\"6960\":13.52061499,\"6961\":16.848942449999999,\"6962\":null,\"6963\":19.846879269999999,\"6964\":null,\"6965\":19.586844070000002,\"6966\":17.856969469999999,\"6967\":19.324208980000002,\"6968\":17.826496769999998,\"6969\":18.933889879999999,\"6970\":20.282418499999999,\"6971\":null,\"6972\":16.02834154,\"6973\":16.486639740000001,\"6974\":15.343514130000001,\"6975\":19.885443080000002,\"6976\":21.597305259999999,\"6977\":17.648895759999998,\"6978\":17.255301159999998,\"6979\":null,\"6980\":null,\"6981\":16.768201600000001,\"6982\":15.2805617,\"6983\":18.22376508,\"6984\":22.559281989999999,\"6985\":null,\"6986\":null,\"6987\":22.390648590000001,\"6988\":20.62708499,\"6989\":null,\"6990\":null,\"6991\":null,\"6992\":null,\"6993\":null,\"6994\":null,\"6995\":null,\"6996\":null,\"6997\":null,\"6998\":null,\"6999\":null,\"7000\":13.034052279999999,\"7001\":16.487750609999999,\"7002\":null,\"7003\":null,\"7004\":16.378941080000001,\"7005\":19.633483770000002,\"7006\":null,\"7007\":17.58685436,\"7008\":14.56900967,\"7009\":16.246545919999999,\"7010\":18.19151604,\"7011\":23.24161732,\"7012\":23.554568360000001,\"7013\":23.628900340000001,\"7014\":20.74937868,\"7015\":22.458709599999999,\"7016\":25.214839779999998,\"7017\":13.96312517,\"7018\":null,\"7019\":null,\"7020\":16.36699776,\"7021\":null,\"7022\":null,\"7023\":null,\"7024\":null,\"7025\":null,\"7026\":null,\"7027\":null,\"7028\":null,\"7029\":null,\"7030\":16.869574849999999,\"7031\":null,\"7032\":null,\"7033\":19.727831909999999,\"7034\":16.620967220000001,\"7035\":17.553864879999999,\"7036\":13.234142350000001,\"7037\":null,\"7038\":null,\"7039\":null,\"7040\":16.29841601,\"7041\":17.590339329999999,\"7042\":16.54788379,\"7043\":null,\"7044\":null,\"7045\":null,\"7046\":null,\"7047\":13.433819639999999,\"7048\":null,\"7049\":15.603347530000001,\"7050\":null,\"7051\":null,\"7052\":null,\"7053\":null,\"7054\":null,\"7055\":null,\"7056\":null,\"7057\":15.461168600000001,\"7058\":null,\"7059\":null,\"7060\":14.654512909999999,\"7061\":null,\"7062\":15.39784058,\"7063\":null,\"7064\":null,\"7065\":16.705874300000001,\"7066\":18.17760973,\"7067\":null,\"7068\":null,\"7069\":14.5119901,\"7070\":null,\"7071\":null,\"7072\":null,\"7073\":15.44036884,\"7074\":null,\"7075\":15.4882808,\"7076\":null,\"7077\":null,\"7078\":null,\"7079\":null,\"7080\":null,\"7081\":null,\"7082\":null,\"7083\":null,\"7084\":null,\"7085\":17.788705100000001,\"7086\":null,\"7087\":null,\"7088\":15.64605018,\"7089\":null,\"7090\":13.046849010000001,\"7091\":null,\"7092\":null,\"7093\":null,\"7094\":null,\"7095\":14.899827350000001,\"7096\":null,\"7097\":null,\"7098\":null,\"7099\":12.68063684,\"7100\":null,\"7101\":null,\"7102\":null,\"7103\":null,\"7104\":null,\"7105\":null,\"7106\":null,\"7107\":null,\"7108\":null,\"7109\":null,\"7110\":null,\"7111\":null,\"7112\":15.411781749999999,\"7113\":14.68108469,\"7114\":null,\"7115\":17.17592513,\"7116\":null,\"7117\":null,\"7118\":null,\"7119\":null,\"7120\":14.759211430000001,\"7121\":null,\"7122\":null,\"7123\":14.36491569,\"7124\":null,\"7125\":null,\"7126\":null,\"7127\":null,\"7128\":16.008461189999998,\"7129\":16.561230949999999,\"7130\":null,\"7131\":null,\"7132\":20.03781759,\"7133\":15.04248986,\"7134\":14.84499755,\"7135\":18.38694108,\"7136\":19.29615488,\"7137\":16.247326099999999,\"7138\":16.50318996,\"7139\":21.180866330000001,\"7140\":17.204787809999999,\"7141\":null},\"EGF_CTRL_FR1_Rep4\":{\"0\":null,\"1\":18.28994204,\"2\":null,\"3\":17.958399360000001,\"4\":17.9589493,\"5\":18.60666054,\"6\":17.757693060000001,\"7\":20.431160500000001,\"8\":15.948731929999999,\"9\":19.104950670000001,\"10\":19.487844290000002,\"11\":null,\"12\":null,\"13\":null,\"14\":null,\"15\":22.2453371,\"16\":null,\"17\":null,\"18\":null,\"19\":14.35564276,\"20\":null,\"21\":null,\"22\":null,\"23\":19.174787479999999,\"24\":20.96702041,\"25\":18.756437250000001,\"26\":18.070692879999999,\"27\":null,\"28\":null,\"29\":null,\"30\":null,\"31\":null,\"32\":19.660000920000002,\"33\":null,\"34\":12.331649280000001,\"35\":null,\"36\":null,\"37\":null,\"38\":null,\"39\":14.92198939,\"40\":16.923967130000001,\"41\":null,\"42\":18.738121799999998,\"43\":18.320889789999999,\"44\":16.036789500000001,\"45\":15.39210561,\"46\":14.410443839999999,\"47\":null,\"48\":18.812786750000001,\"49\":null,\"50\":18.193649149999999,\"51\":null,\"52\":14.832462120000001,\"53\":13.1090464,\"54\":null,\"55\":20.989365240000002,\"56\":null,\"57\":null,\"58\":null,\"59\":null,\"60\":14.95009035,\"61\":null,\"62\":null,\"63\":null,\"64\":18.50410084,\"65\":16.370850300000001,\"66\":13.311191900000001,\"67\":null,\"68\":19.64504835,\"69\":19.306121709999999,\"70\":null,\"71\":18.847633439999999,\"72\":null,\"73\":17.849109049999999,\"74\":24.06911757,\"75\":20.616352469999999,\"76\":null,\"77\":null,\"78\":19.517831390000001,\"79\":null,\"80\":22.144149200000001,\"81\":null,\"82\":null,\"83\":null,\"84\":15.463344340000001,\"85\":20.456451009999999,\"86\":null,\"87\":null,\"88\":null,\"89\":null,\"90\":18.285110899999999,\"91\":13.1090464,\"92\":16.536877069999999,\"93\":15.69441307,\"94\":14.93468904,\"95\":25.143429560000001,\"96\":null,\"97\":15.81682241,\"98\":18.743564490000001,\"99\":null,\"100\":19.661814230000001,\"101\":18.40947027,\"102\":23.14023122,\"103\":17.828431309999999,\"104\":18.079264380000001,\"105\":14.606133659999999,\"106\":21.45055713,\"107\":21.173448400000002,\"108\":null,\"109\":18.291494719999999,\"110\":15.13575775,\"111\":16.47785262,\"112\":null,\"113\":17.31767494,\"114\":18.216788489999999,\"115\":14.160224700000001,\"116\":11.24541002,\"117\":null,\"118\":null,\"119\":null,\"120\":null,\"121\":null,\"122\":16.252506950000001,\"123\":null,\"124\":null,\"125\":null,\"126\":null,\"127\":null,\"128\":null,\"129\":19.10924795,\"130\":16.395335079999999,\"131\":15.287188090000001,\"132\":null,\"133\":null,\"134\":null,\"135\":19.875455970000001,\"136\":19.498560189999999,\"137\":null,\"138\":20.467499199999999,\"139\":null,\"140\":14.98802049,\"141\":null,\"142\":17.305853160000002,\"143\":19.727026810000002,\"144\":20.19211773,\"145\":22.972881640000001,\"146\":18.29303342,\"147\":null,\"148\":17.595478159999999,\"149\":null,\"150\":null,\"151\":13.600052890000001,\"152\":null,\"153\":null,\"154\":14.516639229999999,\"155\":null,\"156\":15.07882272,\"157\":18.380539379999998,\"158\":16.256308619999999,\"159\":null,\"160\":15.25888067,\"161\":20.227686210000002,\"162\":null,\"163\":null,\"164\":13.975475319999999,\"165\":null,\"166\":null,\"167\":null,\"168\":null,\"169\":null,\"170\":14.4375404,\"171\":15.420414559999999,\"172\":16.74608963,\"173\":22.384125210000001,\"174\":18.64307964,\"175\":15.42712702,\"176\":null,\"177\":null,\"178\":20.096851780000002,\"179\":17.219525430000001,\"180\":23.153297890000001,\"181\":null,\"182\":15.617536490000001,\"183\":null,\"184\":17.189547739999998,\"185\":20.70851059,\"186\":21.96415236,\"187\":19.920020999999998,\"188\":20.842360129999999,\"189\":18.928012590000002,\"190\":null,\"191\":null,\"192\":14.298713040000001,\"193\":null,\"194\":13.233110590000001,\"195\":15.673397469999999,\"196\":17.463580660000002,\"197\":18.308722639999999,\"198\":null,\"199\":15.03455649,\"200\":16.24376848,\"201\":16.401968190000002,\"202\":20.060907950000001,\"203\":21.459607160000001,\"204\":19.655119150000001,\"205\":18.616917470000001,\"206\":19.936786099999999,\"207\":18.990675360000001,\"208\":17.92195096,\"209\":20.505926649999999,\"210\":18.951373010000001,\"211\":14.909076110000001,\"212\":null,\"213\":16.76354997,\"214\":18.701410240000001,\"215\":null,\"216\":null,\"217\":null,\"218\":null,\"219\":null,\"220\":17.244369200000001,\"221\":null,\"222\":null,\"223\":null,\"224\":null,\"225\":null,\"226\":20.691056150000001,\"227\":19.642104,\"228\":26.033260080000002,\"229\":22.251098020000001,\"230\":null,\"231\":null,\"232\":null,\"233\":null,\"234\":null,\"235\":null,\"236\":null,\"237\":null,\"238\":null,\"239\":null,\"240\":null,\"241\":14.60083964,\"242\":11.752568889999999,\"243\":14.34411806,\"244\":null,\"245\":null,\"246\":19.890609319999999,\"247\":19.814351689999999,\"248\":20.617980159999998,\"249\":null,\"250\":null,\"251\":17.953900170000001,\"252\":null,\"253\":15.77714886,\"254\":14.99860612,\"255\":16.259143040000001,\"256\":null,\"257\":null,\"258\":14.81245214,\"259\":null,\"260\":15.80298896,\"261\":null,\"262\":12.913020469999999,\"263\":18.16886307,\"264\":null,\"265\":17.85932596,\"266\":null,\"267\":13.85115377,\"268\":17.145660320000001,\"269\":18.58461556,\"270\":16.921619849999999,\"271\":17.86692918,\"272\":13.92224566,\"273\":null,\"274\":17.844928299999999,\"275\":null,\"276\":17.69890998,\"277\":15.30394064,\"278\":18.117777279999999,\"279\":null,\"280\":14.666081350000001,\"281\":null,\"282\":17.940086090000001,\"283\":null,\"284\":16.504177179999999,\"285\":14.230534110000001,\"286\":13.83643045,\"287\":null,\"288\":14.97936867,\"289\":17.494802050000001,\"290\":15.40937203,\"291\":null,\"292\":17.964258619999999,\"293\":17.711504919999999,\"294\":15.05185629,\"295\":null,\"296\":null,\"297\":15.44180478,\"298\":21.217738600000001,\"299\":20.56104904,\"300\":16.818339590000001,\"301\":null,\"302\":23.081234070000001,\"303\":20.414411739999998,\"304\":20.162918380000001,\"305\":22.79362386,\"306\":21.018026840000001,\"307\":24.159013479999999,\"308\":22.986437550000002,\"309\":19.228472289999999,\"310\":13.36821254,\"311\":18.737894430000001,\"312\":16.546531640000001,\"313\":16.081659989999999,\"314\":17.69366685,\"315\":15.98593629,\"316\":13.86519839,\"317\":18.663089490000001,\"318\":16.478705739999999,\"319\":19.117025210000001,\"320\":16.57781258,\"321\":18.01794306,\"322\":20.411293669999999,\"323\":21.548841209999999,\"324\":18.713091720000001,\"325\":15.52604346,\"326\":17.218570010000001,\"327\":13.1090464,\"328\":16.40905678,\"329\":15.976870590000001,\"330\":null,\"331\":15.115495019999999,\"332\":13.77061174,\"333\":16.672537630000001,\"334\":null,\"335\":14.498859850000001,\"336\":21.3078796,\"337\":21.83247566,\"338\":null,\"339\":19.010870929999999,\"340\":18.890585810000001,\"341\":null,\"342\":null,\"343\":null,\"344\":null,\"345\":16.165750599999999,\"346\":null,\"347\":null,\"348\":null,\"349\":18.440438910000001,\"350\":14.181445030000001,\"351\":22.82611108,\"352\":12.8992033,\"353\":19.722598090000002,\"354\":17.50553425,\"355\":17.44187312,\"356\":13.37737471,\"357\":19.18515129,\"358\":19.73857868,\"359\":21.785816319999999,\"360\":19.380704009999999,\"361\":19.340596300000001,\"362\":18.621049849999999,\"363\":17.636923159999998,\"364\":15.25133801,\"365\":16.30971473,\"366\":16.767989249999999,\"367\":18.280796410000001,\"368\":18.815135040000001,\"369\":null,\"370\":24.826368429999999,\"371\":null,\"372\":19.810140059999998,\"373\":null,\"374\":null,\"375\":13.78053222,\"376\":18.082215940000001,\"377\":18.945084340000001,\"378\":16.27710261,\"379\":13.13062189,\"380\":null,\"381\":17.318079610000002,\"382\":18.122532960000001,\"383\":null,\"384\":16.865898909999998,\"385\":21.828360880000002,\"386\":19.20515619,\"387\":17.276072889999998,\"388\":15.49110514,\"389\":12.28926512,\"390\":19.372333780000002,\"391\":15.08918014,\"392\":17.172964149999999,\"393\":16.81711511,\"394\":null,\"395\":15.80338412,\"396\":16.538927430000001,\"397\":16.476419580000002,\"398\":null,\"399\":18.429372140000002,\"400\":null,\"401\":null,\"402\":null,\"403\":15.75463851,\"404\":18.115113569999998,\"405\":17.93827637,\"406\":19.187881829999998,\"407\":null,\"408\":null,\"409\":19.769236840000001,\"410\":23.023347260000001,\"411\":15.4441915,\"412\":17.821540209999998,\"413\":14.876223100000001,\"414\":null,\"415\":null,\"416\":null,\"417\":17.059367980000001,\"418\":null,\"419\":14.85965189,\"420\":19.781122109999998,\"421\":15.69823446,\"422\":17.705743600000002,\"423\":15.99860932,\"424\":17.807475050000001,\"425\":16.433043730000001,\"426\":19.62863917,\"427\":19.725928060000001,\"428\":17.160255320000001,\"429\":18.035806430000001,\"430\":19.851187670000002,\"431\":20.863027280000001,\"432\":18.30538147,\"433\":null,\"434\":null,\"435\":null,\"436\":null,\"437\":null,\"438\":null,\"439\":null,\"440\":18.940734930000001,\"441\":16.559586190000001,\"442\":15.70815457,\"443\":15.735937460000001,\"444\":15.99598831,\"445\":19.977145480000001,\"446\":16.981803500000002,\"447\":18.126309509999999,\"448\":null,\"449\":14.85182972,\"450\":17.223518649999999,\"451\":16.012667,\"452\":19.45712911,\"453\":21.8958504,\"454\":16.13911409,\"455\":null,\"456\":null,\"457\":14.856080240000001,\"458\":15.49776623,\"459\":16.875195099999999,\"460\":22.12128367,\"461\":null,\"462\":null,\"463\":null,\"464\":null,\"465\":null,\"466\":null,\"467\":null,\"468\":22.42595914,\"469\":17.332668510000001,\"470\":null,\"471\":null,\"472\":null,\"473\":null,\"474\":null,\"475\":19.08245299,\"476\":16.8004116,\"477\":14.822459050000001,\"478\":22.87172721,\"479\":20.152142019999999,\"480\":16.722057629999998,\"481\":16.767156839999998,\"482\":14.41942936,\"483\":17.97331771,\"484\":18.961217340000001,\"485\":null,\"486\":21.922465389999999,\"487\":13.09058068,\"488\":14.982691620000001,\"489\":17.114223389999999,\"490\":15.202451849999999,\"491\":12.838824990000001,\"492\":null,\"493\":null,\"494\":null,\"495\":null,\"496\":null,\"497\":null,\"498\":18.636422190000001,\"499\":18.10791755,\"500\":18.26427116,\"501\":15.114523549999999,\"502\":null,\"503\":15.7222612,\"504\":null,\"505\":null,\"506\":15.60310269,\"507\":17.139155689999999,\"508\":null,\"509\":null,\"510\":null,\"511\":null,\"512\":null,\"513\":null,\"514\":null,\"515\":null,\"516\":null,\"517\":null,\"518\":null,\"519\":null,\"520\":15.603683520000001,\"521\":null,\"522\":15.862057760000001,\"523\":20.759405050000002,\"524\":20.51136468,\"525\":18.783869119999998,\"526\":16.098757110000001,\"527\":19.27443972,\"528\":18.85520211,\"529\":17.460075570000001,\"530\":19.413927860000001,\"531\":null,\"532\":null,\"533\":null,\"534\":null,\"535\":null,\"536\":21.115402970000002,\"537\":null,\"538\":null,\"539\":10.84657445,\"540\":19.308428920000001,\"541\":14.07611503,\"542\":17.256290499999999,\"543\":15.98496273,\"544\":null,\"545\":null,\"546\":16.720475230000002,\"547\":null,\"548\":null,\"549\":18.368176630000001,\"550\":14.376939200000001,\"551\":17.036556829999999,\"552\":18.765516900000002,\"553\":null,\"554\":null,\"555\":null,\"556\":null,\"557\":null,\"558\":null,\"559\":null,\"560\":null,\"561\":19.999365189999999,\"562\":null,\"563\":null,\"564\":null,\"565\":17.883546280000001,\"566\":16.852547770000001,\"567\":16.109402209999999,\"568\":17.235671979999999,\"569\":20.334107620000001,\"570\":20.08732247,\"571\":17.76450608,\"572\":17.678505909999998,\"573\":19.63928039,\"574\":null,\"575\":17.088648920000001,\"576\":16.00912198,\"577\":null,\"578\":18.425745939999999,\"579\":null,\"580\":null,\"581\":null,\"582\":null,\"583\":null,\"584\":20.864190499999999,\"585\":20.33901114,\"586\":null,\"587\":null,\"588\":null,\"589\":null,\"590\":null,\"591\":null,\"592\":null,\"593\":null,\"594\":18.32731042,\"595\":16.532546069999999,\"596\":16.66884477,\"597\":null,\"598\":null,\"599\":19.141037399999998,\"600\":14.68200633,\"601\":null,\"602\":null,\"603\":null,\"604\":null,\"605\":18.043848019999999,\"606\":14.29857881,\"607\":null,\"608\":20.887968090000001,\"609\":null,\"610\":null,\"611\":16.551369340000001,\"612\":14.63654253,\"613\":null,\"614\":15.565379180000001,\"615\":null,\"616\":null,\"617\":17.13594896,\"618\":16.745262610000001,\"619\":null,\"620\":null,\"621\":null,\"622\":null,\"623\":null,\"624\":null,\"625\":14.002400440000001,\"626\":null,\"627\":17.734439500000001,\"628\":18.855969300000002,\"629\":19.221057160000001,\"630\":16.67185082,\"631\":null,\"632\":18.691105220000001,\"633\":12.79908417,\"634\":null,\"635\":21.7995378,\"636\":null,\"637\":15.70256884,\"638\":16.499474930000002,\"639\":15.418378219999999,\"640\":14.7094866,\"641\":15.444269820000001,\"642\":20.698818249999999,\"643\":20.996119109999999,\"644\":null,\"645\":15.05128326,\"646\":null,\"647\":null,\"648\":17.252877550000001,\"649\":null,\"650\":null,\"651\":15.971415739999999,\"652\":null,\"653\":null,\"654\":null,\"655\":20.487980579999999,\"656\":null,\"657\":16.20478147,\"658\":16.767091019999999,\"659\":21.870200789999998,\"660\":17.20086968,\"661\":null,\"662\":19.592906679999999,\"663\":null,\"664\":15.88858768,\"665\":19.044453470000001,\"666\":null,\"667\":null,\"668\":14.30528065,\"669\":null,\"670\":null,\"671\":null,\"672\":null,\"673\":null,\"674\":null,\"675\":null,\"676\":13.1090464,\"677\":null,\"678\":null,\"679\":18.238076929999998,\"680\":null,\"681\":18.838482760000002,\"682\":null,\"683\":null,\"684\":null,\"685\":null,\"686\":15.42035386,\"687\":19.939852689999999,\"688\":null,\"689\":17.42810107,\"690\":null,\"691\":null,\"692\":22.025200219999999,\"693\":20.343854830000002,\"694\":14.35367312,\"695\":null,\"696\":null,\"697\":15.89323018,\"698\":18.81072722,\"699\":19.505646479999999,\"700\":null,\"701\":17.854097889999998,\"702\":13.895011780000001,\"703\":19.945262549999999,\"704\":20.007839520000001,\"705\":20.66540123,\"706\":17.54383717,\"707\":18.30270814,\"708\":20.43479786,\"709\":16.701417020000001,\"710\":null,\"711\":null,\"712\":17.451624410000001,\"713\":null,\"714\":15.495523260000001,\"715\":17.705897660000002,\"716\":null,\"717\":16.717656219999998,\"718\":null,\"719\":16.63618189,\"720\":15.105989620000001,\"721\":13.943564820000001,\"722\":16.504913129999998,\"723\":null,\"724\":14.39458937,\"725\":12.4890933,\"726\":null,\"727\":null,\"728\":null,\"729\":null,\"730\":null,\"731\":null,\"732\":null,\"733\":16.99554616,\"734\":null,\"735\":15.140674260000001,\"736\":18.915125280000002,\"737\":null,\"738\":17.905524069999998,\"739\":null,\"740\":null,\"741\":20.427014079999999,\"742\":null,\"743\":null,\"744\":null,\"745\":null,\"746\":null,\"747\":null,\"748\":13.1090464,\"749\":null,\"750\":null,\"751\":null,\"752\":null,\"753\":null,\"754\":19.355471619999999,\"755\":null,\"756\":null,\"757\":null,\"758\":null,\"759\":null,\"760\":14.764643400000001,\"761\":18.197962159999999,\"762\":null,\"763\":17.57987357,\"764\":15.716080460000001,\"765\":19.075758390000001,\"766\":17.625101650000001,\"767\":16.934495739999999,\"768\":null,\"769\":12.65138862,\"770\":19.52485398,\"771\":null,\"772\":15.064556919999999,\"773\":null,\"774\":null,\"775\":14.3493613,\"776\":22.0874436,\"777\":21.762776930000001,\"778\":null,\"779\":16.99153737,\"780\":16.449957690000002,\"781\":20.718467520000001,\"782\":23.62734768,\"783\":16.59684631,\"784\":null,\"785\":18.302846989999999,\"786\":16.871479879999999,\"787\":16.871974420000001,\"788\":14.79428602,\"789\":17.973179890000001,\"790\":16.640992390000001,\"791\":17.722546730000001,\"792\":16.508674129999999,\"793\":16.031753630000001,\"794\":16.321977369999999,\"795\":22.62918823,\"796\":null,\"797\":16.911440450000001,\"798\":23.643011730000001,\"799\":18.600385209999999,\"800\":20.940412510000002,\"801\":20.21894794,\"802\":null,\"803\":19.844833179999998,\"804\":17.821443429999999,\"805\":21.819252500000001,\"806\":18.732261019999999,\"807\":22.15105775,\"808\":19.498671049999999,\"809\":20.253230970000001,\"810\":null,\"811\":16.467866449999999,\"812\":null,\"813\":null,\"814\":16.76435905,\"815\":19.317067779999999,\"816\":19.00624346,\"817\":17.688404070000001,\"818\":20.224240829999999,\"819\":null,\"820\":11.907824250000001,\"821\":15.02255491,\"822\":15.216478629999999,\"823\":15.94539934,\"824\":16.277869729999999,\"825\":15.765641710000001,\"826\":null,\"827\":17.72945666,\"828\":18.101835390000002,\"829\":20.330586050000001,\"830\":null,\"831\":18.36951706,\"832\":20.348900749999999,\"833\":15.20907401,\"834\":null,\"835\":17.964608259999998,\"836\":null,\"837\":17.662183330000001,\"838\":14.80515063,\"839\":18.430288350000001,\"840\":15.424386930000001,\"841\":null,\"842\":null,\"843\":22.302318549999999,\"844\":16.41095953,\"845\":null,\"846\":19.08818879,\"847\":14.69155896,\"848\":null,\"849\":14.204403839999999,\"850\":19.91824008,\"851\":null,\"852\":15.002660349999999,\"853\":null,\"854\":18.458172059999999,\"855\":18.157315700000002,\"856\":null,\"857\":19.425862429999999,\"858\":null,\"859\":null,\"860\":null,\"861\":15.11394417,\"862\":16.23252291,\"863\":18.574403159999999,\"864\":16.519909219999999,\"865\":null,\"866\":null,\"867\":null,\"868\":null,\"869\":15.18407807,\"870\":null,\"871\":15.056494470000001,\"872\":17.609163330000001,\"873\":16.129050599999999,\"874\":null,\"875\":14.469632300000001,\"876\":null,\"877\":18.01656762,\"878\":null,\"879\":null,\"880\":null,\"881\":null,\"882\":14.041465260000001,\"883\":19.443455929999999,\"884\":null,\"885\":null,\"886\":null,\"887\":null,\"888\":17.799865400000002,\"889\":14.01170772,\"890\":16.829039250000001,\"891\":null,\"892\":16.172382299999999,\"893\":null,\"894\":14.8178869,\"895\":15.44647324,\"896\":null,\"897\":14.754161010000001,\"898\":15.987085370000001,\"899\":17.478816309999999,\"900\":null,\"901\":14.61863309,\"902\":null,\"903\":15.758065909999999,\"904\":null,\"905\":null,\"906\":null,\"907\":null,\"908\":null,\"909\":null,\"910\":null,\"911\":null,\"912\":null,\"913\":17.134598749999999,\"914\":23.40982644,\"915\":24.094209970000001,\"916\":24.148905920000001,\"917\":22.245934590000001,\"918\":22.871588620000001,\"919\":21.655257500000001,\"920\":21.18486047,\"921\":17.752111230000001,\"922\":13.1090464,\"923\":null,\"924\":null,\"925\":17.86283336,\"926\":14.185234060000001,\"927\":null,\"928\":null,\"929\":null,\"930\":19.404290169999999,\"931\":null,\"932\":null,\"933\":null,\"934\":null,\"935\":null,\"936\":null,\"937\":null,\"938\":17.687983110000001,\"939\":14.75851353,\"940\":null,\"941\":15.42576691,\"942\":21.785480379999999,\"943\":16.917748880000001,\"944\":16.979258219999998,\"945\":16.383297169999999,\"946\":16.463209989999999,\"947\":15.174036449999999,\"948\":18.157084829999999,\"949\":19.36746058,\"950\":21.06370132,\"951\":15.898946240000001,\"952\":20.914948249999998,\"953\":13.68263044,\"954\":17.639894730000002,\"955\":16.864124239999999,\"956\":14.15605169,\"957\":17.543229929999999,\"958\":null,\"959\":null,\"960\":16.69967888,\"961\":15.97042598,\"962\":16.465064139999999,\"963\":14.67777966,\"964\":16.697982270000001,\"965\":18.592801720000001,\"966\":null,\"967\":null,\"968\":null,\"969\":null,\"970\":null,\"971\":16.7696386,\"972\":null,\"973\":20.21897894,\"974\":null,\"975\":null,\"976\":null,\"977\":null,\"978\":null,\"979\":null,\"980\":15.375461079999999,\"981\":null,\"982\":19.483233640000002,\"983\":null,\"984\":20.42167903,\"985\":20.014002059999999,\"986\":null,\"987\":14.765249819999999,\"988\":null,\"989\":19.723547740000001,\"990\":18.906386309999998,\"991\":null,\"992\":15.095395269999999,\"993\":15.061196839999999,\"994\":16.913775210000001,\"995\":22.11155299,\"996\":16.303209540000001,\"997\":17.546277709999998,\"998\":null,\"999\":null,\"1000\":19.560494070000001,\"1001\":null,\"1002\":null,\"1003\":12.72569309,\"1004\":null,\"1005\":14.63687491,\"1006\":13.29779373,\"1007\":null,\"1008\":null,\"1009\":null,\"1010\":null,\"1011\":15.39688138,\"1012\":null,\"1013\":15.18830642,\"1014\":null,\"1015\":null,\"1016\":null,\"1017\":null,\"1018\":null,\"1019\":null,\"1020\":null,\"1021\":null,\"1022\":null,\"1023\":null,\"1024\":null,\"1025\":null,\"1026\":null,\"1027\":null,\"1028\":15.455138440000001,\"1029\":null,\"1030\":null,\"1031\":17.26572256,\"1032\":14.800839160000001,\"1033\":16.819750750000001,\"1034\":15.80969221,\"1035\":12.39999896,\"1036\":null,\"1037\":null,\"1038\":16.747847660000002,\"1039\":17.27894002,\"1040\":15.84840282,\"1041\":null,\"1042\":null,\"1043\":null,\"1044\":16.450939200000001,\"1045\":12.30039595,\"1046\":16.079022649999999,\"1047\":16.685324489999999,\"1048\":null,\"1049\":null,\"1050\":null,\"1051\":null,\"1052\":null,\"1053\":null,\"1054\":null,\"1055\":15.68940593,\"1056\":16.864728759999998,\"1057\":15.08482186,\"1058\":15.61014335,\"1059\":null,\"1060\":24.61856886,\"1061\":19.702483489999999,\"1062\":null,\"1063\":14.89190964,\"1064\":null,\"1065\":20.388862490000001,\"1066\":null,\"1067\":null,\"1068\":17.379722820000001,\"1069\":16.28763163,\"1070\":15.924003730000001,\"1071\":null,\"1072\":null,\"1073\":15.40031632,\"1074\":null,\"1075\":null,\"1076\":null,\"1077\":null,\"1078\":15.67541759,\"1079\":15.517042249999999,\"1080\":null,\"1081\":null,\"1082\":15.45053459,\"1083\":null,\"1084\":null,\"1085\":null,\"1086\":null,\"1087\":14.34661704,\"1088\":17.549881639999999,\"1089\":16.712162289999998,\"1090\":13.465902140000001,\"1091\":null,\"1092\":19.020907569999999,\"1093\":17.456037420000001,\"1094\":15.03626027,\"1095\":15.79807315,\"1096\":16.22340582,\"1097\":17.5606543,\"1098\":17.186939679999998,\"1099\":19.547049179999998,\"1100\":15.52341067,\"1101\":16.762872120000001,\"1102\":14.325494020000001,\"1103\":19.02603903,\"1104\":19.910016519999999,\"1105\":15.29287778,\"1106\":null,\"1107\":null,\"1108\":null,\"1109\":18.310250910000001,\"1110\":null,\"1111\":null,\"1112\":16.452739730000001,\"1113\":null,\"1114\":null,\"1115\":null,\"1116\":19.379811709999998,\"1117\":null,\"1118\":null,\"1119\":16.072173960000001,\"1120\":null,\"1121\":16.908842589999999,\"1122\":null,\"1123\":18.00125298,\"1124\":14.489246700000001,\"1125\":15.232955649999999,\"1126\":19.659707189999999,\"1127\":null,\"1128\":15.42717069,\"1129\":14.24394616,\"1130\":18.570024119999999,\"1131\":null,\"1132\":10.93105328,\"1133\":null,\"1134\":null,\"1135\":13.1090464,\"1136\":null,\"1137\":null,\"1138\":null,\"1139\":null,\"1140\":18.71574644,\"1141\":24.054439200000001,\"1142\":null,\"1143\":null,\"1144\":18.043176519999999,\"1145\":18.371825879999999,\"1146\":17.138546099999999,\"1147\":17.367921070000001,\"1148\":null,\"1149\":null,\"1150\":null,\"1151\":null,\"1152\":null,\"1153\":null,\"1154\":null,\"1155\":null,\"1156\":13.45420468,\"1157\":null,\"1158\":null,\"1159\":23.691765069999999,\"1160\":19.948865789999999,\"1161\":18.845408160000002,\"1162\":18.015496840000001,\"1163\":18.623239430000002,\"1164\":14.147312940000001,\"1165\":null,\"1166\":null,\"1167\":null,\"1168\":null,\"1169\":null,\"1170\":null,\"1171\":null,\"1172\":null,\"1173\":23.600771009999999,\"1174\":null,\"1175\":17.36036562,\"1176\":null,\"1177\":null,\"1178\":null,\"1179\":null,\"1180\":null,\"1181\":13.485879450000001,\"1182\":null,\"1183\":null,\"1184\":17.591997299999999,\"1185\":23.097649740000001,\"1186\":19.83069253,\"1187\":17.69243036,\"1188\":20.40759985,\"1189\":null,\"1190\":14.64219162,\"1191\":19.954303410000001,\"1192\":null,\"1193\":null,\"1194\":18.354450150000002,\"1195\":21.800303629999998,\"1196\":16.640368519999999,\"1197\":null,\"1198\":17.9438757,\"1199\":16.010819609999999,\"1200\":null,\"1201\":20.580431520000001,\"1202\":null,\"1203\":18.786969160000002,\"1204\":19.80490459,\"1205\":18.665465990000001,\"1206\":null,\"1207\":null,\"1208\":18.209410890000001,\"1209\":15.796920549999999,\"1210\":15.134667439999999,\"1211\":15.64584466,\"1212\":15.85890204,\"1213\":15.65675824,\"1214\":null,\"1215\":null,\"1216\":15.20486524,\"1217\":null,\"1218\":17.211754549999998,\"1219\":17.78521331,\"1220\":null,\"1221\":null,\"1222\":null,\"1223\":null,\"1224\":null,\"1225\":null,\"1226\":null,\"1227\":14.7647154,\"1228\":null,\"1229\":17.027688319999999,\"1230\":null,\"1231\":null,\"1232\":20.165027769999998,\"1233\":14.83843759,\"1234\":14.259938249999999,\"1235\":17.417878219999999,\"1236\":16.739240129999999,\"1237\":16.012475890000001,\"1238\":18.074974439999998,\"1239\":18.050078410000001,\"1240\":18.241180069999999,\"1241\":17.329725830000001,\"1242\":15.261568649999999,\"1243\":null,\"1244\":null,\"1245\":null,\"1246\":null,\"1247\":null,\"1248\":null,\"1249\":17.01840442,\"1250\":null,\"1251\":null,\"1252\":null,\"1253\":17.611162140000001,\"1254\":null,\"1255\":null,\"1256\":null,\"1257\":null,\"1258\":18.403252299999998,\"1259\":15.7514328,\"1260\":null,\"1261\":null,\"1262\":16.23722647,\"1263\":16.801759199999999,\"1264\":17.101581580000001,\"1265\":18.504824169999999,\"1266\":18.70780478,\"1267\":17.73900364,\"1268\":16.462865610000002,\"1269\":null,\"1270\":17.59542424,\"1271\":18.515847860000001,\"1272\":null,\"1273\":null,\"1274\":null,\"1275\":20.754297279999999,\"1276\":20.50235524,\"1277\":19.08320037,\"1278\":19.28488501,\"1279\":19.226335479999999,\"1280\":17.973392310000001,\"1281\":13.67337305,\"1282\":20.100421579999999,\"1283\":19.428316540000001,\"1284\":19.845105319999998,\"1285\":19.2378249,\"1286\":19.107091319999999,\"1287\":19.02915973,\"1288\":18.201453109999999,\"1289\":20.12039068,\"1290\":14.272852090000001,\"1291\":19.94682736,\"1292\":null,\"1293\":null,\"1294\":null,\"1295\":null,\"1296\":null,\"1297\":null,\"1298\":null,\"1299\":null,\"1300\":null,\"1301\":17.49778615,\"1302\":14.454378650000001,\"1303\":14.88669591,\"1304\":19.671747889999999,\"1305\":null,\"1306\":null,\"1307\":null,\"1308\":14.581945149999999,\"1309\":null,\"1310\":null,\"1311\":null,\"1312\":null,\"1313\":null,\"1314\":null,\"1315\":null,\"1316\":null,\"1317\":13.1090464,\"1318\":14.49208035,\"1319\":null,\"1320\":null,\"1321\":null,\"1322\":18.547021489999999,\"1323\":17.690543649999999,\"1324\":22.025861219999999,\"1325\":22.073477239999999,\"1326\":18.232651950000001,\"1327\":15.59098077,\"1328\":null,\"1329\":18.16373042,\"1330\":17.373415940000001,\"1331\":16.257469990000001,\"1332\":17.953076209999999,\"1333\":18.09050092,\"1334\":null,\"1335\":17.690486499999999,\"1336\":null,\"1337\":13.973045040000001,\"1338\":21.615320400000002,\"1339\":14.287944319999999,\"1340\":null,\"1341\":21.45557836,\"1342\":16.819610789999999,\"1343\":null,\"1344\":12.93741193,\"1345\":15.448915100000001,\"1346\":null,\"1347\":null,\"1348\":null,\"1349\":null,\"1350\":null,\"1351\":16.587915670000001,\"1352\":18.881501230000001,\"1353\":20.375593550000001,\"1354\":null,\"1355\":16.33325447,\"1356\":15.878764950000001,\"1357\":null,\"1358\":null,\"1359\":null,\"1360\":14.802797460000001,\"1361\":null,\"1362\":15.46082316,\"1363\":null,\"1364\":18.898206139999999,\"1365\":null,\"1366\":17.05557477,\"1367\":14.004034649999999,\"1368\":18.199228099999999,\"1369\":21.10776564,\"1370\":null,\"1371\":19.966125779999999,\"1372\":16.870820120000001,\"1373\":16.720814820000001,\"1374\":15.34440173,\"1375\":null,\"1376\":null,\"1377\":null,\"1378\":17.739157779999999,\"1379\":17.97269017,\"1380\":16.353814809999999,\"1381\":15.47890224,\"1382\":20.234189839999999,\"1383\":13.709228230000001,\"1384\":14.37433807,\"1385\":18.576731649999999,\"1386\":17.635593289999999,\"1387\":16.246123269999998,\"1388\":15.69675421,\"1389\":15.30299554,\"1390\":null,\"1391\":null,\"1392\":17.873325390000002,\"1393\":16.66453203,\"1394\":null,\"1395\":null,\"1396\":null,\"1397\":16.062649260000001,\"1398\":null,\"1399\":null,\"1400\":19.775506780000001,\"1401\":18.414437410000001,\"1402\":17.48791099,\"1403\":16.35473013,\"1404\":16.82670332,\"1405\":17.878649339999999,\"1406\":17.006138369999999,\"1407\":20.689157810000001,\"1408\":20.279595950000001,\"1409\":15.075035189999999,\"1410\":null,\"1411\":14.62432763,\"1412\":16.912895150000001,\"1413\":13.1090464,\"1414\":14.84131859,\"1415\":null,\"1416\":null,\"1417\":20.699924320000001,\"1418\":17.17644774,\"1419\":17.059609869999999,\"1420\":18.430978970000002,\"1421\":14.740981769999999,\"1422\":17.282802610000001,\"1423\":18.319017769999999,\"1424\":18.553128430000001,\"1425\":19.414946659999998,\"1426\":18.758030900000001,\"1427\":18.512511,\"1428\":17.338760010000001,\"1429\":14.078944269999999,\"1430\":21.956316910000002,\"1431\":19.77083983,\"1432\":null,\"1433\":15.00320887,\"1434\":null,\"1435\":null,\"1436\":17.70598601,\"1437\":17.396992869999998,\"1438\":null,\"1439\":16.978030919999998,\"1440\":null,\"1441\":16.166215879999999,\"1442\":16.426395150000001,\"1443\":null,\"1444\":null,\"1445\":null,\"1446\":null,\"1447\":null,\"1448\":12.56680925,\"1449\":16.47654605,\"1450\":null,\"1451\":null,\"1452\":null,\"1453\":null,\"1454\":15.91369838,\"1455\":17.583750890000001,\"1456\":18.724711249999999,\"1457\":null,\"1458\":null,\"1459\":null,\"1460\":null,\"1461\":16.503283270000001,\"1462\":15.283339740000001,\"1463\":null,\"1464\":null,\"1465\":null,\"1466\":19.430091999999998,\"1467\":15.492316110000001,\"1468\":null,\"1469\":null,\"1470\":null,\"1471\":14.74755247,\"1472\":null,\"1473\":null,\"1474\":20.05147814,\"1475\":null,\"1476\":null,\"1477\":17.379917760000001,\"1478\":19.89246794,\"1479\":18.139832760000001,\"1480\":19.588911800000002,\"1481\":16.176354459999999,\"1482\":null,\"1483\":17.539540039999999,\"1484\":17.446992080000001,\"1485\":null,\"1486\":15.333018429999999,\"1487\":14.06377032,\"1488\":16.352867530000001,\"1489\":18.816255479999999,\"1490\":null,\"1491\":null,\"1492\":18.767213009999999,\"1493\":15.946361550000001,\"1494\":null,\"1495\":18.495672549999998,\"1496\":17.622569590000001,\"1497\":18.485735770000002,\"1498\":19.90253706,\"1499\":17.993739810000001,\"1500\":17.917095549999999,\"1501\":null,\"1502\":null,\"1503\":20.750565250000001,\"1504\":17.421148330000001,\"1505\":14.55547007,\"1506\":19.64499765,\"1507\":16.852625150000002,\"1508\":15.09412738,\"1509\":18.50198687,\"1510\":17.16443104,\"1511\":20.599966030000001,\"1512\":16.36623891,\"1513\":15.259938119999999,\"1514\":16.71251943,\"1515\":19.32252686,\"1516\":13.876544730000001,\"1517\":null,\"1518\":null,\"1519\":21.900511569999999,\"1520\":18.792636760000001,\"1521\":null,\"1522\":null,\"1523\":14.423082539999999,\"1524\":17.469223549999999,\"1525\":16.31717407,\"1526\":19.26513623,\"1527\":17.73426946,\"1528\":14.860270999999999,\"1529\":17.526656500000001,\"1530\":16.25384708,\"1531\":16.393513250000002,\"1532\":15.45905395,\"1533\":null,\"1534\":null,\"1535\":20.93136852,\"1536\":20.495960369999999,\"1537\":21.717966929999999,\"1538\":null,\"1539\":17.497287879999998,\"1540\":17.084847920000001,\"1541\":17.00999659,\"1542\":16.181387260000001,\"1543\":18.716663440000001,\"1544\":null,\"1545\":13.1090464,\"1546\":null,\"1547\":15.69021074,\"1548\":14.887372259999999,\"1549\":15.55043433,\"1550\":16.427627480000002,\"1551\":17.704812870000001,\"1552\":14.497786720000001,\"1553\":null,\"1554\":null,\"1555\":null,\"1556\":17.268614599999999,\"1557\":14.70596669,\"1558\":16.825300739999999,\"1559\":null,\"1560\":15.303446320000001,\"1561\":13.009107180000001,\"1562\":19.347549229999998,\"1563\":null,\"1564\":14.751657270000001,\"1565\":17.663160950000002,\"1566\":null,\"1567\":21.450889879999998,\"1568\":null,\"1569\":null,\"1570\":null,\"1571\":null,\"1572\":null,\"1573\":null,\"1574\":null,\"1575\":20.156650890000002,\"1576\":null,\"1577\":18.011131169999999,\"1578\":null,\"1579\":null,\"1580\":null,\"1581\":null,\"1582\":null,\"1583\":null,\"1584\":null,\"1585\":21.645693810000001,\"1586\":17.250044379999998,\"1587\":16.576572639999998,\"1588\":16.41318776,\"1589\":null,\"1590\":15.46809929,\"1591\":null,\"1592\":16.36847513,\"1593\":15.050302179999999,\"1594\":17.590970840000001,\"1595\":13.1090464,\"1596\":15.10599955,\"1597\":17.70824884,\"1598\":17.628503370000001,\"1599\":17.897275520000001,\"1600\":21.215253839999999,\"1601\":16.947171139999998,\"1602\":16.853999250000001,\"1603\":11.97550684,\"1604\":13.1090464,\"1605\":16.879236039999998,\"1606\":17.75770245,\"1607\":null,\"1608\":18.598672270000002,\"1609\":null,\"1610\":16.46769557,\"1611\":null,\"1612\":15.76806985,\"1613\":null,\"1614\":null,\"1615\":15.461707499999999,\"1616\":null,\"1617\":16.866692350000001,\"1618\":19.381122659999999,\"1619\":null,\"1620\":null,\"1621\":null,\"1622\":null,\"1623\":null,\"1624\":16.55855832,\"1625\":18.898596550000001,\"1626\":null,\"1627\":18.027611960000002,\"1628\":17.981992890000001,\"1629\":15.80335661,\"1630\":21.627863730000001,\"1631\":19.190601399999998,\"1632\":null,\"1633\":18.859935020000002,\"1634\":19.985603340000001,\"1635\":null,\"1636\":null,\"1637\":null,\"1638\":21.508563800000001,\"1639\":19.03088176,\"1640\":14.19988807,\"1641\":null,\"1642\":null,\"1643\":null,\"1644\":null,\"1645\":15.5428313,\"1646\":13.716244420000001,\"1647\":null,\"1648\":null,\"1649\":16.965620510000001,\"1650\":null,\"1651\":16.7473946,\"1652\":18.287426060000001,\"1653\":null,\"1654\":null,\"1655\":null,\"1656\":null,\"1657\":19.531189619999999,\"1658\":16.080926470000001,\"1659\":19.180926509999999,\"1660\":null,\"1661\":15.692189880000001,\"1662\":null,\"1663\":null,\"1664\":18.82353007,\"1665\":21.214635430000001,\"1666\":19.04295527,\"1667\":null,\"1668\":14.04224204,\"1669\":17.55565468,\"1670\":null,\"1671\":null,\"1672\":19.190524620000001,\"1673\":18.413963160000002,\"1674\":null,\"1675\":null,\"1676\":13.62845486,\"1677\":null,\"1678\":15.477183739999999,\"1679\":16.351752900000001,\"1680\":null,\"1681\":16.335820200000001,\"1682\":13.935482520000001,\"1683\":18.911453810000001,\"1684\":null,\"1685\":null,\"1686\":null,\"1687\":15.31184601,\"1688\":null,\"1689\":18.04613835,\"1690\":18.26751204,\"1691\":18.758202910000001,\"1692\":18.520288610000002,\"1693\":null,\"1694\":null,\"1695\":20.070325059999998,\"1696\":13.1090464,\"1697\":14.88588994,\"1698\":19.795572029999999,\"1699\":null,\"1700\":null,\"1701\":16.681312720000001,\"1702\":18.032997569999999,\"1703\":21.35692319,\"1704\":18.831562720000001,\"1705\":14.56925257,\"1706\":16.457851229999999,\"1707\":16.302086200000002,\"1708\":18.614886120000001,\"1709\":18.925253040000001,\"1710\":15.448132790000001,\"1711\":15.70037185,\"1712\":null,\"1713\":null,\"1714\":null,\"1715\":null,\"1716\":16.6592038,\"1717\":15.15902664,\"1718\":18.590735769999998,\"1719\":15.84787335,\"1720\":21.657007929999999,\"1721\":18.586365570000002,\"1722\":15.68133059,\"1723\":null,\"1724\":null,\"1725\":20.268572580000001,\"1726\":16.961628480000002,\"1727\":19.216139460000001,\"1728\":17.636398199999999,\"1729\":13.1090464,\"1730\":null,\"1731\":19.4062923,\"1732\":null,\"1733\":null,\"1734\":18.29867617,\"1735\":19.905789389999999,\"1736\":null,\"1737\":21.124834010000001,\"1738\":15.519644810000001,\"1739\":15.531569129999999,\"1740\":17.635280439999999,\"1741\":20.43484217,\"1742\":18.492757229999999,\"1743\":17.965883080000001,\"1744\":18.911712210000001,\"1745\":12.94790124,\"1746\":14.69017691,\"1747\":null,\"1748\":19.251513679999999,\"1749\":13.1090464,\"1750\":null,\"1751\":null,\"1752\":null,\"1753\":15.35280124,\"1754\":14.030518689999999,\"1755\":null,\"1756\":null,\"1757\":null,\"1758\":15.87196951,\"1759\":null,\"1760\":17.23851633,\"1761\":null,\"1762\":null,\"1763\":null,\"1764\":19.832501199999999,\"1765\":null,\"1766\":null,\"1767\":14.764885189999999,\"1768\":null,\"1769\":20.22420786,\"1770\":null,\"1771\":13.9433465,\"1772\":16.764020890000001,\"1773\":18.21932077,\"1774\":null,\"1775\":null,\"1776\":null,\"1777\":17.375395699999999,\"1778\":18.653984959999999,\"1779\":16.812616859999998,\"1780\":20.236791449999998,\"1781\":null,\"1782\":20.416050649999999,\"1783\":16.436762609999999,\"1784\":23.181592200000001,\"1785\":22.105737479999998,\"1786\":20.109534499999999,\"1787\":23.712611410000001,\"1788\":25.146206459999998,\"1789\":19.40131173,\"1790\":17.258996020000001,\"1791\":null,\"1792\":null,\"1793\":17.20844671,\"1794\":19.62930352,\"1795\":17.342346760000002,\"1796\":null,\"1797\":19.25164724,\"1798\":null,\"1799\":null,\"1800\":15.1583323,\"1801\":null,\"1802\":16.890924049999999,\"1803\":18.157442620000001,\"1804\":19.076823610000002,\"1805\":17.52068568,\"1806\":18.62248606,\"1807\":null,\"1808\":null,\"1809\":null,\"1810\":13.1090464,\"1811\":17.97425385,\"1812\":19.121041600000002,\"1813\":20.174883380000001,\"1814\":20.174143579999999,\"1815\":13.92180578,\"1816\":18.5887776,\"1817\":null,\"1818\":16.931004860000002,\"1819\":19.573691719999999,\"1820\":18.989457349999999,\"1821\":19.57683411,\"1822\":19.12557185,\"1823\":19.17376114,\"1824\":17.807829089999998,\"1825\":21.92612561,\"1826\":18.321562480000001,\"1827\":17.981457339999999,\"1828\":20.963025160000001,\"1829\":20.23124928,\"1830\":18.639629660000001,\"1831\":18.405604310000001,\"1832\":19.79058903,\"1833\":21.56036503,\"1834\":20.829878019999999,\"1835\":20.68600477,\"1836\":19.125639759999999,\"1837\":19.960052999999998,\"1838\":19.496868580000001,\"1839\":21.390604960000001,\"1840\":19.290643729999999,\"1841\":21.624503449999999,\"1842\":15.63899003,\"1843\":18.060765119999999,\"1844\":19.708687470000001,\"1845\":18.719422049999999,\"1846\":18.70796692,\"1847\":20.641961800000001,\"1848\":null,\"1849\":20.835973030000002,\"1850\":17.804403270000002,\"1851\":17.47870859,\"1852\":23.324262340000001,\"1853\":21.452300359999999,\"1854\":21.420685349999999,\"1855\":20.54191144,\"1856\":null,\"1857\":15.964895909999999,\"1858\":19.87584704,\"1859\":19.460473879999999,\"1860\":null,\"1861\":null,\"1862\":null,\"1863\":null,\"1864\":16.466620639999999,\"1865\":null,\"1866\":null,\"1867\":13.445719779999999,\"1868\":19.290220720000001,\"1869\":19.181693209999999,\"1870\":null,\"1871\":null,\"1872\":20.43845602,\"1873\":18.258125740000001,\"1874\":20.695315839999999,\"1875\":12.44232716,\"1876\":18.610790359999999,\"1877\":17.060096659999999,\"1878\":13.1090464,\"1879\":null,\"1880\":null,\"1881\":null,\"1882\":null,\"1883\":null,\"1884\":null,\"1885\":null,\"1886\":null,\"1887\":13.98983166,\"1888\":17.49045259,\"1889\":14.154762849999999,\"1890\":18.327361530000001,\"1891\":18.69880251,\"1892\":17.072948050000001,\"1893\":null,\"1894\":17.94765838,\"1895\":null,\"1896\":13.676172579999999,\"1897\":14.4115406,\"1898\":null,\"1899\":26.027818799999999,\"1900\":19.610729190000001,\"1901\":19.857879969999999,\"1902\":20.48605118,\"1903\":16.583506280000002,\"1904\":null,\"1905\":null,\"1906\":18.638241820000001,\"1907\":null,\"1908\":null,\"1909\":16.473288610000001,\"1910\":null,\"1911\":null,\"1912\":null,\"1913\":null,\"1914\":16.24333992,\"1915\":14.461051019999999,\"1916\":19.0513534,\"1917\":null,\"1918\":null,\"1919\":null,\"1920\":null,\"1921\":null,\"1922\":null,\"1923\":null,\"1924\":null,\"1925\":null,\"1926\":null,\"1927\":13.82426544,\"1928\":17.326284820000002,\"1929\":null,\"1930\":21.5673469,\"1931\":20.81132869,\"1932\":16.537389319999999,\"1933\":16.773993699999998,\"1934\":14.45190596,\"1935\":19.91359813,\"1936\":null,\"1937\":16.933234689999999,\"1938\":14.84653134,\"1939\":17.293649640000002,\"1940\":12.41806397,\"1941\":17.375066579999999,\"1942\":null,\"1943\":13.206048989999999,\"1944\":16.53619389,\"1945\":17.219873719999999,\"1946\":12.95686452,\"1947\":12.68723191,\"1948\":null,\"1949\":null,\"1950\":null,\"1951\":null,\"1952\":null,\"1953\":18.742437949999999,\"1954\":13.1090464,\"1955\":14.160924870000001,\"1956\":null,\"1957\":null,\"1958\":null,\"1959\":16.055271080000001,\"1960\":17.855603009999999,\"1961\":null,\"1962\":null,\"1963\":20.93390643,\"1964\":null,\"1965\":16.624625819999998,\"1966\":11.916635319999999,\"1967\":null,\"1968\":13.48072928,\"1969\":15.237230719999999,\"1970\":null,\"1971\":22.708352210000001,\"1972\":null,\"1973\":17.058479909999999,\"1974\":null,\"1975\":15.02930198,\"1976\":13.69674391,\"1977\":15.906588790000001,\"1978\":15.05426782,\"1979\":null,\"1980\":14.470379380000001,\"1981\":null,\"1982\":17.07913885,\"1983\":null,\"1984\":null,\"1985\":19.781225200000002,\"1986\":16.022926330000001,\"1987\":16.9556729,\"1988\":16.394346339999998,\"1989\":17.591824089999999,\"1990\":13.62540544,\"1991\":15.081734559999999,\"1992\":16.341374259999998,\"1993\":15.69364395,\"1994\":null,\"1995\":14.86745582,\"1996\":16.754473430000001,\"1997\":19.055607179999999,\"1998\":15.86950251,\"1999\":19.161975590000001,\"2000\":16.582061490000001,\"2001\":null,\"2002\":19.053609760000001,\"2003\":null,\"2004\":16.08523568,\"2005\":null,\"2006\":null,\"2007\":null,\"2008\":null,\"2009\":16.536709510000001,\"2010\":14.624627240000001,\"2011\":null,\"2012\":19.97824194,\"2013\":null,\"2014\":14.9513158,\"2015\":null,\"2016\":15.64501038,\"2017\":19.794909180000001,\"2018\":15.675723189999999,\"2019\":null,\"2020\":null,\"2021\":19.616722790000001,\"2022\":null,\"2023\":18.84169438,\"2024\":null,\"2025\":18.142255169999999,\"2026\":null,\"2027\":16.963529080000001,\"2028\":13.975831080000001,\"2029\":17.628867039999999,\"2030\":14.006991060000001,\"2031\":18.009997800000001,\"2032\":16.53724605,\"2033\":12.54898758,\"2034\":16.574359139999998,\"2035\":18.196335900000001,\"2036\":17.61112147,\"2037\":null,\"2038\":14.961522779999999,\"2039\":null,\"2040\":15.908419390000001,\"2041\":22.370342659999999,\"2042\":null,\"2043\":15.134357700000001,\"2044\":17.41726002,\"2045\":null,\"2046\":null,\"2047\":null,\"2048\":null,\"2049\":13.94768704,\"2050\":null,\"2051\":18.696034919999999,\"2052\":17.70824884,\"2053\":null,\"2054\":17.117984610000001,\"2055\":null,\"2056\":13.1090464,\"2057\":null,\"2058\":null,\"2059\":null,\"2060\":null,\"2061\":null,\"2062\":null,\"2063\":null,\"2064\":14.63018406,\"2065\":null,\"2066\":null,\"2067\":21.63883938,\"2068\":17.958946990000001,\"2069\":null,\"2070\":null,\"2071\":17.440492800000001,\"2072\":16.280581770000001,\"2073\":null,\"2074\":null,\"2075\":16.897969929999999,\"2076\":17.72708007,\"2077\":17.251578240000001,\"2078\":13.845717369999999,\"2079\":15.211850310000001,\"2080\":14.99577903,\"2081\":16.452931339999999,\"2082\":null,\"2083\":18.117342470000001,\"2084\":null,\"2085\":13.888230930000001,\"2086\":null,\"2087\":12.727482719999999,\"2088\":null,\"2089\":null,\"2090\":20.489352060000002,\"2091\":19.351706100000001,\"2092\":null,\"2093\":25.025811579999999,\"2094\":null,\"2095\":null,\"2096\":null,\"2097\":null,\"2098\":null,\"2099\":null,\"2100\":15.813389320000001,\"2101\":17.426400659999999,\"2102\":null,\"2103\":null,\"2104\":null,\"2105\":null,\"2106\":null,\"2107\":16.04379707,\"2108\":18.281432909999999,\"2109\":null,\"2110\":null,\"2111\":null,\"2112\":15.97094793,\"2113\":20.014143780000001,\"2114\":12.798328100000001,\"2115\":19.848937889999998,\"2116\":17.815477090000002,\"2117\":14.13906113,\"2118\":18.30009858,\"2119\":14.874213409999999,\"2120\":18.333269359999999,\"2121\":14.25270834,\"2122\":null,\"2123\":16.15819299,\"2124\":15.59441224,\"2125\":null,\"2126\":null,\"2127\":12.847459949999999,\"2128\":14.942836010000001,\"2129\":17.200658109999999,\"2130\":22.70412739,\"2131\":null,\"2132\":null,\"2133\":null,\"2134\":null,\"2135\":19.057740119999998,\"2136\":16.243172000000001,\"2137\":18.354545649999999,\"2138\":19.812885009999999,\"2139\":15.36475059,\"2140\":14.021365250000001,\"2141\":15.576145049999999,\"2142\":null,\"2143\":null,\"2144\":20.73144125,\"2145\":19.07138411,\"2146\":null,\"2147\":null,\"2148\":18.980612990000001,\"2149\":17.056884140000001,\"2150\":null,\"2151\":14.355450899999999,\"2152\":15.61672415,\"2153\":17.983206930000002,\"2154\":null,\"2155\":null,\"2156\":null,\"2157\":null,\"2158\":null,\"2159\":18.767421649999999,\"2160\":null,\"2161\":17.480265930000002,\"2162\":21.836856619999999,\"2163\":18.073209819999999,\"2164\":null,\"2165\":13.65418496,\"2166\":16.505177889999999,\"2167\":16.259512430000001,\"2168\":null,\"2169\":null,\"2170\":17.579543879999999,\"2171\":null,\"2172\":20.226153650000001,\"2173\":24.377732470000002,\"2174\":20.877386179999998,\"2175\":23.510622569999999,\"2176\":null,\"2177\":16.937949700000001,\"2178\":null,\"2179\":18.600835069999999,\"2180\":13.272394329999999,\"2181\":null,\"2182\":14.97448228,\"2183\":null,\"2184\":18.425317700000001,\"2185\":null,\"2186\":17.081802289999999,\"2187\":null,\"2188\":16.585059449999999,\"2189\":15.19998872,\"2190\":15.869417909999999,\"2191\":11.89533162,\"2192\":null,\"2193\":null,\"2194\":19.553184139999999,\"2195\":17.393404889999999,\"2196\":null,\"2197\":null,\"2198\":null,\"2199\":null,\"2200\":17.36130219,\"2201\":14.05541826,\"2202\":null,\"2203\":null,\"2204\":null,\"2205\":null,\"2206\":null,\"2207\":null,\"2208\":18.397920280000001,\"2209\":15.00158324,\"2210\":18.358165199999998,\"2211\":16.525428779999999,\"2212\":22.75066524,\"2213\":14.8135618,\"2214\":null,\"2215\":null,\"2216\":18.558626350000001,\"2217\":18.52259733,\"2218\":19.07665003,\"2219\":16.94112857,\"2220\":null,\"2221\":17.097173550000001,\"2222\":13.552278100000001,\"2223\":null,\"2224\":null,\"2225\":17.851228970000001,\"2226\":null,\"2227\":19.816137269999999,\"2228\":14.88444533,\"2229\":null,\"2230\":17.612198169999999,\"2231\":null,\"2232\":null,\"2233\":null,\"2234\":16.357630459999999,\"2235\":16.11443749,\"2236\":16.477769980000002,\"2237\":15.710017260000001,\"2238\":null,\"2239\":19.65834959,\"2240\":16.693181549999998,\"2241\":22.81477241,\"2242\":14.556105280000001,\"2243\":14.29892248,\"2244\":12.628514859999999,\"2245\":15.74340301,\"2246\":17.82840453,\"2247\":null,\"2248\":null,\"2249\":18.348227439999999,\"2250\":null,\"2251\":19.770284669999999,\"2252\":20.69884403,\"2253\":16.89164598,\"2254\":19.184682930000001,\"2255\":null,\"2256\":null,\"2257\":16.22942127,\"2258\":null,\"2259\":null,\"2260\":null,\"2261\":18.827620840000002,\"2262\":16.071577210000001,\"2263\":17.126549919999999,\"2264\":12.15827021,\"2265\":27.97595467,\"2266\":20.322336499999999,\"2267\":15.702865790000001,\"2268\":22.589590909999998,\"2269\":22.045085289999999,\"2270\":null,\"2271\":14.84208944,\"2272\":null,\"2273\":null,\"2274\":null,\"2275\":null,\"2276\":null,\"2277\":null,\"2278\":20.883393550000001,\"2279\":19.163877540000001,\"2280\":14.93003556,\"2281\":15.6551651,\"2282\":18.3528512,\"2283\":null,\"2284\":16.054580179999999,\"2285\":16.3542345,\"2286\":null,\"2287\":18.29982262,\"2288\":17.311674620000002,\"2289\":19.642005910000002,\"2290\":21.848277700000001,\"2291\":18.912527140000002,\"2292\":null,\"2293\":null,\"2294\":19.165746930000001,\"2295\":null,\"2296\":16.341320700000001,\"2297\":null,\"2298\":null,\"2299\":19.00174526,\"2300\":22.36553717,\"2301\":null,\"2302\":null,\"2303\":14.47132321,\"2304\":14.633003820000001,\"2305\":16.127352349999999,\"2306\":18.306256229999999,\"2307\":14.560484669999999,\"2308\":15.676429540000001,\"2309\":13.60240619,\"2310\":18.272799110000001,\"2311\":null,\"2312\":15.087352210000001,\"2313\":null,\"2314\":null,\"2315\":null,\"2316\":20.693277030000001,\"2317\":16.902275660000001,\"2318\":15.40284715,\"2319\":17.050813940000001,\"2320\":17.398185479999999,\"2321\":13.78429062,\"2322\":14.936192699999999,\"2323\":17.183187369999999,\"2324\":null,\"2325\":null,\"2326\":null,\"2327\":19.335672710000001,\"2328\":15.601748260000001,\"2329\":18.514801089999999,\"2330\":19.866926339999999,\"2331\":19.244559219999999,\"2332\":16.550531809999999,\"2333\":19.143878310000002,\"2334\":17.97305412,\"2335\":15.909509870000001,\"2336\":15.296649560000001,\"2337\":null,\"2338\":null,\"2339\":null,\"2340\":12.055003060000001,\"2341\":13.95132671,\"2342\":16.836795299999999,\"2343\":null,\"2344\":null,\"2345\":null,\"2346\":null,\"2347\":null,\"2348\":19.884088049999999,\"2349\":null,\"2350\":22.435293040000001,\"2351\":20.09627678,\"2352\":15.203466479999999,\"2353\":null,\"2354\":22.38813743,\"2355\":null,\"2356\":null,\"2357\":null,\"2358\":null,\"2359\":16.570345100000001,\"2360\":15.557924760000001,\"2361\":null,\"2362\":null,\"2363\":null,\"2364\":17.8868869,\"2365\":null,\"2366\":13.789594510000001,\"2367\":17.62404338,\"2368\":14.10036466,\"2369\":17.96968773,\"2370\":18.597890759999998,\"2371\":19.233149059999999,\"2372\":18.238270279999998,\"2373\":21.427314280000001,\"2374\":null,\"2375\":16.467099770000001,\"2376\":14.317412470000001,\"2377\":17.8801822,\"2378\":14.638503160000001,\"2379\":15.05916438,\"2380\":null,\"2381\":18.045304139999999,\"2382\":17.17496852,\"2383\":16.27739643,\"2384\":null,\"2385\":null,\"2386\":20.25683531,\"2387\":16.962368649999998,\"2388\":null,\"2389\":19.907806740000002,\"2390\":16.303836319999998,\"2391\":15.98214999,\"2392\":15.75931065,\"2393\":null,\"2394\":21.327692930000001,\"2395\":19.87067974,\"2396\":20.36376091,\"2397\":null,\"2398\":14.656319849999999,\"2399\":null,\"2400\":13.32704571,\"2401\":18.088908010000001,\"2402\":17.39519726,\"2403\":null,\"2404\":null,\"2405\":null,\"2406\":null,\"2407\":14.79520076,\"2408\":null,\"2409\":null,\"2410\":null,\"2411\":14.439981680000001,\"2412\":null,\"2413\":17.374860680000001,\"2414\":18.240087119999998,\"2415\":null,\"2416\":null,\"2417\":16.34059568,\"2418\":null,\"2419\":null,\"2420\":18.69669098,\"2421\":15.909442820000001,\"2422\":null,\"2423\":18.202196659999998,\"2424\":null,\"2425\":null,\"2426\":null,\"2427\":null,\"2428\":null,\"2429\":14.67370225,\"2430\":16.687810630000001,\"2431\":null,\"2432\":null,\"2433\":null,\"2434\":14.82903574,\"2435\":null,\"2436\":19.52579544,\"2437\":13.875956800000001,\"2438\":19.44924503,\"2439\":23.78196591,\"2440\":17.449430830000001,\"2441\":18.46194294,\"2442\":16.213816699999999,\"2443\":null,\"2444\":null,\"2445\":null,\"2446\":16.67891887,\"2447\":14.609842260000001,\"2448\":17.881939500000001,\"2449\":null,\"2450\":null,\"2451\":20.311419860000001,\"2452\":null,\"2453\":15.81855326,\"2454\":null,\"2455\":16.885224539999999,\"2456\":null,\"2457\":null,\"2458\":null,\"2459\":null,\"2460\":13.1090464,\"2461\":19.48025298,\"2462\":null,\"2463\":18.61101013,\"2464\":18.410387969999999,\"2465\":18.24400481,\"2466\":null,\"2467\":null,\"2468\":null,\"2469\":null,\"2470\":15.16024314,\"2471\":null,\"2472\":18.775089749999999,\"2473\":17.69783267,\"2474\":null,\"2475\":14.95826976,\"2476\":16.9408998,\"2477\":14.91286277,\"2478\":16.77381716,\"2479\":19.74615464,\"2480\":17.339678589999998,\"2481\":21.390729889999999,\"2482\":20.712189380000002,\"2483\":16.141820249999999,\"2484\":null,\"2485\":22.54400776,\"2486\":15.97162977,\"2487\":22.96539418,\"2488\":23.687308250000001,\"2489\":16.02747858,\"2490\":18.560981340000001,\"2491\":17.054918059999999,\"2492\":18.417710190000001,\"2493\":17.911562579999998,\"2494\":17.369786309999998,\"2495\":15.84002181,\"2496\":18.517229839999999,\"2497\":19.721733910000001,\"2498\":16.963532239999999,\"2499\":null,\"2500\":null,\"2501\":null,\"2502\":null,\"2503\":null,\"2504\":20.060475100000001,\"2505\":null,\"2506\":16.872165320000001,\"2507\":null,\"2508\":16.107503090000002,\"2509\":18.484051139999998,\"2510\":17.57407997,\"2511\":15.37827302,\"2512\":17.98742918,\"2513\":null,\"2514\":null,\"2515\":16.412044380000001,\"2516\":null,\"2517\":null,\"2518\":13.118689379999999,\"2519\":17.635829340000001,\"2520\":17.177968929999999,\"2521\":15.0129833,\"2522\":null,\"2523\":null,\"2524\":18.655966360000001,\"2525\":19.562491260000002,\"2526\":null,\"2527\":null,\"2528\":15.61081671,\"2529\":18.05620721,\"2530\":13.1090464,\"2531\":null,\"2532\":14.609842260000001,\"2533\":null,\"2534\":null,\"2535\":null,\"2536\":16.797137889999998,\"2537\":16.207282370000002,\"2538\":null,\"2539\":15.81992529,\"2540\":22.091348530000001,\"2541\":null,\"2542\":null,\"2543\":19.701110589999999,\"2544\":14.80185071,\"2545\":14.334804699999999,\"2546\":15.8531292,\"2547\":16.493758759999999,\"2548\":17.0543692,\"2549\":16.762428839999998,\"2550\":15.52101118,\"2551\":16.711746260000002,\"2552\":null,\"2553\":17.327614239999999,\"2554\":null,\"2555\":18.0706788,\"2556\":null,\"2557\":16.165431139999999,\"2558\":15.604880850000001,\"2559\":null,\"2560\":17.399415000000001,\"2561\":18.21131471,\"2562\":17.086827289999999,\"2563\":22.59083592,\"2564\":18.90110249,\"2565\":18.03873158,\"2566\":null,\"2567\":14.44388603,\"2568\":19.134608069999999,\"2569\":17.127359670000001,\"2570\":18.668031129999999,\"2571\":17.31981489,\"2572\":16.051841679999999,\"2573\":18.047003320000002,\"2574\":19.2321457,\"2575\":17.765366830000001,\"2576\":null,\"2577\":19.876618820000001,\"2578\":18.095227680000001,\"2579\":null,\"2580\":null,\"2581\":null,\"2582\":null,\"2583\":16.085087380000001,\"2584\":24.21741484,\"2585\":15.86222409,\"2586\":17.293795150000001,\"2587\":16.805632540000001,\"2588\":null,\"2589\":15.04144982,\"2590\":15.54662993,\"2591\":19.958795519999999,\"2592\":null,\"2593\":null,\"2594\":19.754208250000001,\"2595\":16.379709330000001,\"2596\":null,\"2597\":null,\"2598\":16.495647909999999,\"2599\":16.511858149999998,\"2600\":null,\"2601\":null,\"2602\":17.62317655,\"2603\":21.338323939999999,\"2604\":null,\"2605\":15.64879503,\"2606\":null,\"2607\":13.418178559999999,\"2608\":null,\"2609\":20.484351180000001,\"2610\":18.31377715,\"2611\":18.92813104,\"2612\":null,\"2613\":null,\"2614\":null,\"2615\":23.810895689999999,\"2616\":null,\"2617\":16.69984792,\"2618\":20.860548900000001,\"2619\":14.94919507,\"2620\":null,\"2621\":null,\"2622\":null,\"2623\":20.114757690000001,\"2624\":19.470571230000001,\"2625\":18.617164639999999,\"2626\":14.598101229999999,\"2627\":null,\"2628\":null,\"2629\":null,\"2630\":14.375325869999999,\"2631\":15.40097471,\"2632\":null,\"2633\":null,\"2634\":17.625490790000001,\"2635\":13.317279750000001,\"2636\":13.60240619,\"2637\":null,\"2638\":17.93511256,\"2639\":21.507147119999999,\"2640\":19.978093309999998,\"2641\":21.512471049999998,\"2642\":null,\"2643\":null,\"2644\":20.326552190000001,\"2645\":12.175913469999999,\"2646\":null,\"2647\":19.343002179999999,\"2648\":null,\"2649\":16.369451900000001,\"2650\":null,\"2651\":null,\"2652\":17.474560289999999,\"2653\":19.086481599999999,\"2654\":13.1090464,\"2655\":20.45912573,\"2656\":17.242780369999998,\"2657\":19.707206490000001,\"2658\":20.680017110000001,\"2659\":null,\"2660\":21.386539930000001,\"2661\":18.996538749999999,\"2662\":20.029684329999998,\"2663\":16.900148340000001,\"2664\":null,\"2665\":15.67260999,\"2666\":24.91314251,\"2667\":16.690830900000002,\"2668\":13.75172143,\"2669\":19.65733599,\"2670\":19.052200630000002,\"2671\":21.082155879999998,\"2672\":17.454497709999998,\"2673\":14.23694643,\"2674\":15.142874430000001,\"2675\":13.405886969999999,\"2676\":null,\"2677\":14.822890340000001,\"2678\":null,\"2679\":17.429274800000002,\"2680\":14.24578831,\"2681\":12.382538350000001,\"2682\":16.09234653,\"2683\":15.99703441,\"2684\":19.377644119999999,\"2685\":null,\"2686\":17.91106139,\"2687\":21.96110367,\"2688\":17.86311929,\"2689\":13.428205670000001,\"2690\":17.95535692,\"2691\":null,\"2692\":null,\"2693\":19.66149777,\"2694\":null,\"2695\":null,\"2696\":18.073110759999999,\"2697\":null,\"2698\":17.11689157,\"2699\":null,\"2700\":null,\"2701\":16.603413459999999,\"2702\":null,\"2703\":null,\"2704\":null,\"2705\":15.79139805,\"2706\":17.913445490000001,\"2707\":23.74816336,\"2708\":21.085747990000002,\"2709\":20.408620630000002,\"2710\":26.42051532,\"2711\":14.37685368,\"2712\":18.209380159999998,\"2713\":null,\"2714\":19.22295355,\"2715\":23.995689469999998,\"2716\":13.894947650000001,\"2717\":20.531812899999998,\"2718\":23.03283489,\"2719\":21.03102599,\"2720\":19.90088437,\"2721\":19.501888839999999,\"2722\":25.21936942,\"2723\":18.769931679999999,\"2724\":22.64442575,\"2725\":20.29874702,\"2726\":20.730618379999999,\"2727\":19.80687094,\"2728\":15.02360346,\"2729\":null,\"2730\":22.802342769999999,\"2731\":17.153916429999999,\"2732\":12.13095875,\"2733\":null,\"2734\":null,\"2735\":17.293900789999999,\"2736\":17.394772710000002,\"2737\":19.06554362,\"2738\":null,\"2739\":null,\"2740\":18.209138379999999,\"2741\":13.1090464,\"2742\":18.658680010000001,\"2743\":17.616172809999998,\"2744\":21.717809840000001,\"2745\":16.337202359999999,\"2746\":null,\"2747\":14.326703930000001,\"2748\":null,\"2749\":null,\"2750\":12.216581619999999,\"2751\":null,\"2752\":15.107206870000001,\"2753\":21.318197000000001,\"2754\":22.94752982,\"2755\":null,\"2756\":null,\"2757\":null,\"2758\":null,\"2759\":22.773456719999999,\"2760\":null,\"2761\":null,\"2762\":null,\"2763\":null,\"2764\":18.047733730000001,\"2765\":15.39758013,\"2766\":15.200708260000001,\"2767\":15.58891653,\"2768\":15.56517697,\"2769\":17.513032160000002,\"2770\":18.687247020000001,\"2771\":null,\"2772\":15.06906743,\"2773\":null,\"2774\":15.758748260000001,\"2775\":18.534078959999999,\"2776\":null,\"2777\":13.48987541,\"2778\":null,\"2779\":15.817605950000001,\"2780\":15.15471531,\"2781\":null,\"2782\":null,\"2783\":13.550624239999999,\"2784\":19.501460269999999,\"2785\":null,\"2786\":18.160647350000001,\"2787\":null,\"2788\":16.449604170000001,\"2789\":null,\"2790\":null,\"2791\":null,\"2792\":16.65151002,\"2793\":null,\"2794\":13.54174257,\"2795\":null,\"2796\":16.56079312,\"2797\":18.918811600000002,\"2798\":13.1090464,\"2799\":21.825656850000002,\"2800\":null,\"2801\":19.632427870000001,\"2802\":18.78976411,\"2803\":18.591283099999998,\"2804\":16.552059759999999,\"2805\":null,\"2806\":null,\"2807\":13.1090464,\"2808\":null,\"2809\":null,\"2810\":20.67107523,\"2811\":20.05254313,\"2812\":13.47461391,\"2813\":15.80361341,\"2814\":20.259285590000001,\"2815\":20.824224279999999,\"2816\":19.390703479999999,\"2817\":null,\"2818\":19.690847779999999,\"2819\":null,\"2820\":null,\"2821\":null,\"2822\":14.29491984,\"2823\":null,\"2824\":18.006076610000001,\"2825\":16.278363769999999,\"2826\":null,\"2827\":14.44387987,\"2828\":null,\"2829\":19.395128580000002,\"2830\":null,\"2831\":null,\"2832\":12.450758459999999,\"2833\":17.661967780000001,\"2834\":null,\"2835\":18.324789379999999,\"2836\":16.533392679999999,\"2837\":null,\"2838\":15.802641100000001,\"2839\":13.272837020000001,\"2840\":14.40372011,\"2841\":null,\"2842\":16.81069892,\"2843\":null,\"2844\":15.03315928,\"2845\":14.847089799999999,\"2846\":12.984406229999999,\"2847\":18.571254809999999,\"2848\":17.407487379999999,\"2849\":20.734836529999999,\"2850\":22.515001460000001,\"2851\":21.633293859999998,\"2852\":18.501065629999999,\"2853\":19.711209610000001,\"2854\":22.487899179999999,\"2855\":16.819877429999998,\"2856\":18.26785486,\"2857\":15.82749353,\"2858\":17.47287961,\"2859\":14.86407674,\"2860\":18.144625730000001,\"2861\":16.539422089999999,\"2862\":14.941289680000001,\"2863\":null,\"2864\":14.950625069999999,\"2865\":17.840286509999998,\"2866\":15.93767528,\"2867\":null,\"2868\":15.953639620000001,\"2869\":null,\"2870\":18.546590760000001,\"2871\":15.100554170000001,\"2872\":null,\"2873\":19.714026780000001,\"2874\":null,\"2875\":18.32688031,\"2876\":16.2010182,\"2877\":16.588323809999998,\"2878\":null,\"2879\":15.34644641,\"2880\":16.62217309,\"2881\":18.389137399999999,\"2882\":18.02381819,\"2883\":null,\"2884\":16.547448939999999,\"2885\":17.751707400000001,\"2886\":null,\"2887\":null,\"2888\":null,\"2889\":null,\"2890\":16.085477569999998,\"2891\":19.044250600000002,\"2892\":14.408062899999999,\"2893\":20.27083167,\"2894\":16.50328781,\"2895\":null,\"2896\":17.17202872,\"2897\":null,\"2898\":13.1090464,\"2899\":null,\"2900\":null,\"2901\":16.883302919999998,\"2902\":16.11917562,\"2903\":13.63293167,\"2904\":null,\"2905\":null,\"2906\":null,\"2907\":null,\"2908\":15.595565990000001,\"2909\":20.006013230000001,\"2910\":13.1090464,\"2911\":14.866832909999999,\"2912\":null,\"2913\":null,\"2914\":19.682353020000001,\"2915\":19.491036990000001,\"2916\":null,\"2917\":null,\"2918\":13.1090464,\"2919\":13.1090464,\"2920\":14.02511473,\"2921\":17.429793490000002,\"2922\":null,\"2923\":11.99112175,\"2924\":19.782458999999999,\"2925\":null,\"2926\":null,\"2927\":null,\"2928\":22.141598760000001,\"2929\":20.61316871,\"2930\":null,\"2931\":null,\"2932\":15.78990031,\"2933\":14.66920515,\"2934\":16.045703540000002,\"2935\":16.385530889999998,\"2936\":null,\"2937\":14.10947996,\"2938\":null,\"2939\":15.290583,\"2940\":null,\"2941\":null,\"2942\":null,\"2943\":null,\"2944\":null,\"2945\":null,\"2946\":14.628057050000001,\"2947\":15.152757790000001,\"2948\":null,\"2949\":14.153944429999999,\"2950\":null,\"2951\":18.504080890000001,\"2952\":null,\"2953\":16.24645177,\"2954\":null,\"2955\":null,\"2956\":17.818020539999999,\"2957\":null,\"2958\":15.07868641,\"2959\":null,\"2960\":null,\"2961\":17.769103049999998,\"2962\":null,\"2963\":null,\"2964\":null,\"2965\":null,\"2966\":null,\"2967\":null,\"2968\":null,\"2969\":null,\"2970\":null,\"2971\":null,\"2972\":null,\"2973\":14.20632794,\"2974\":18.53296066,\"2975\":null,\"2976\":null,\"2977\":null,\"2978\":null,\"2979\":15.103345490000001,\"2980\":17.444511940000002,\"2981\":14.56392767,\"2982\":15.25519817,\"2983\":17.402654160000001,\"2984\":16.787144730000001,\"2985\":null,\"2986\":null,\"2987\":16.37405558,\"2988\":16.982274570000001,\"2989\":14.92675899,\"2990\":15.94156578,\"2991\":13.88116173,\"2992\":18.403834109999998,\"2993\":null,\"2994\":null,\"2995\":null,\"2996\":18.420778380000002,\"2997\":16.786976620000001,\"2998\":13.281237900000001,\"2999\":14.780746410000001,\"3000\":null,\"3001\":17.27964776,\"3002\":14.460246140000001,\"3003\":17.02786351,\"3004\":null,\"3005\":17.709217890000002,\"3006\":16.22306695,\"3007\":17.59181345,\"3008\":13.271479920000001,\"3009\":16.12887387,\"3010\":21.524385639999998,\"3011\":16.89014762,\"3012\":13.1090464,\"3013\":14.18206374,\"3014\":12.657865790000001,\"3015\":null,\"3016\":13.68384344,\"3017\":17.76330124,\"3018\":17.095436670000002,\"3019\":14.28024319,\"3020\":15.490085410000001,\"3021\":14.14935829,\"3022\":13.1090464,\"3023\":null,\"3024\":18.67728039,\"3025\":14.02302257,\"3026\":null,\"3027\":null,\"3028\":null,\"3029\":null,\"3030\":null,\"3031\":14.323762350000001,\"3032\":null,\"3033\":14.20720985,\"3034\":null,\"3035\":17.181051879999998,\"3036\":18.818920599999998,\"3037\":15.18527622,\"3038\":22.749692230000001,\"3039\":15.80937299,\"3040\":17.597644379999998,\"3041\":20.538568720000001,\"3042\":22.69633013,\"3043\":15.01071584,\"3044\":null,\"3045\":null,\"3046\":null,\"3047\":null,\"3048\":17.300994190000001,\"3049\":17.222701659999998,\"3050\":17.896311099999998,\"3051\":null,\"3052\":20.281961020000001,\"3053\":22.232142069999998,\"3054\":null,\"3055\":16.763790780000001,\"3056\":17.676732049999998,\"3057\":19.77349924,\"3058\":null,\"3059\":null,\"3060\":20.72877008,\"3061\":17.75132537,\"3062\":null,\"3063\":16.568091500000001,\"3064\":null,\"3065\":17.382980570000001,\"3066\":17.146961739999998,\"3067\":null,\"3068\":null,\"3069\":18.763687229999999,\"3070\":19.162564029999999,\"3071\":21.616251890000001,\"3072\":17.19315117,\"3073\":null,\"3074\":null,\"3075\":14.373677969999999,\"3076\":null,\"3077\":null,\"3078\":null,\"3079\":16.548617719999999,\"3080\":18.194709029999998,\"3081\":null,\"3082\":null,\"3083\":null,\"3084\":null,\"3085\":13.58489675,\"3086\":null,\"3087\":15.00850192,\"3088\":null,\"3089\":null,\"3090\":15.35021888,\"3091\":null,\"3092\":null,\"3093\":null,\"3094\":16.06349402,\"3095\":13.22955542,\"3096\":19.633224930000001,\"3097\":17.642141179999999,\"3098\":20.707020579999998,\"3099\":19.049500340000002,\"3100\":null,\"3101\":18.085152310000002,\"3102\":16.880761119999999,\"3103\":15.243758400000001,\"3104\":21.880685249999999,\"3105\":null,\"3106\":17.58212979,\"3107\":22.771930130000001,\"3108\":12.609125819999999,\"3109\":null,\"3110\":null,\"3111\":19.390318480000001,\"3112\":18.3261006,\"3113\":13.782178829999999,\"3114\":15.664046389999999,\"3115\":26.690632130000001,\"3116\":22.750869600000002,\"3117\":21.494834440000002,\"3118\":null,\"3119\":15.64489517,\"3120\":15.93912398,\"3121\":null,\"3122\":null,\"3123\":14.15605169,\"3124\":null,\"3125\":15.25211358,\"3126\":14.16775213,\"3127\":18.217364809999999,\"3128\":null,\"3129\":20.102759169999999,\"3130\":18.940137459999999,\"3131\":null,\"3132\":null,\"3133\":14.49565599,\"3134\":null,\"3135\":null,\"3136\":15.86775609,\"3137\":null,\"3138\":18.27453105,\"3139\":19.982418899999999,\"3140\":18.044145400000001,\"3141\":16.346397499999998,\"3142\":17.577751460000002,\"3143\":13.8159119,\"3144\":19.295731660000001,\"3145\":null,\"3146\":null,\"3147\":null,\"3148\":null,\"3149\":13.1090464,\"3150\":null,\"3151\":15.099383380000001,\"3152\":17.899401959999999,\"3153\":13.5701754,\"3154\":14.126106419999999,\"3155\":null,\"3156\":null,\"3157\":null,\"3158\":null,\"3159\":null,\"3160\":null,\"3161\":18.34471894,\"3162\":16.843369490000001,\"3163\":14.81073634,\"3164\":16.695204499999999,\"3165\":null,\"3166\":null,\"3167\":null,\"3168\":null,\"3169\":13.1090464,\"3170\":null,\"3171\":null,\"3172\":null,\"3173\":16.345212700000001,\"3174\":null,\"3175\":null,\"3176\":null,\"3177\":null,\"3178\":null,\"3179\":16.960086709999999,\"3180\":18.162717950000001,\"3181\":null,\"3182\":17.617443869999999,\"3183\":null,\"3184\":null,\"3185\":null,\"3186\":null,\"3187\":null,\"3188\":null,\"3189\":null,\"3190\":null,\"3191\":null,\"3192\":14.932582419999999,\"3193\":13.36539599,\"3194\":null,\"3195\":17.63475686,\"3196\":19.77576135,\"3197\":16.969672580000001,\"3198\":20.79015682,\"3199\":14.58779011,\"3200\":16.159143669999999,\"3201\":null,\"3202\":null,\"3203\":null,\"3204\":null,\"3205\":19.48174796,\"3206\":16.702268620000002,\"3207\":18.195336130000001,\"3208\":18.491603919999999,\"3209\":14.620266040000001,\"3210\":20.231804010000001,\"3211\":18.51785125,\"3212\":15.633768310000001,\"3213\":14.464664539999999,\"3214\":17.541470109999999,\"3215\":17.24598606,\"3216\":14.095219309999999,\"3217\":19.810849430000001,\"3218\":20.000353260000001,\"3219\":16.032746880000001,\"3220\":16.886828909999998,\"3221\":16.93655708,\"3222\":14.91058791,\"3223\":18.793187419999999,\"3224\":14.581639729999999,\"3225\":21.84008356,\"3226\":null,\"3227\":null,\"3228\":null,\"3229\":18.362119379999999,\"3230\":16.368231389999998,\"3231\":19.360665010000002,\"3232\":17.398963479999999,\"3233\":19.53151214,\"3234\":16.367389979999999,\"3235\":null,\"3236\":16.63823365,\"3237\":null,\"3238\":12.46281798,\"3239\":17.787662099999999,\"3240\":19.788592770000001,\"3241\":17.087889149999999,\"3242\":19.23650584,\"3243\":null,\"3244\":15.21087327,\"3245\":null,\"3246\":18.729816769999999,\"3247\":18.663276010000001,\"3248\":null,\"3249\":null,\"3250\":16.579392500000001,\"3251\":13.1090464,\"3252\":16.031463209999998,\"3253\":16.59352985,\"3254\":19.952518380000001,\"3255\":null,\"3256\":17.275934889999998,\"3257\":14.96825338,\"3258\":15.15177896,\"3259\":null,\"3260\":16.585003690000001,\"3261\":12.2414738,\"3262\":null,\"3263\":17.871285159999999,\"3264\":18.588386079999999,\"3265\":17.436751449999999,\"3266\":19.8658687,\"3267\":null,\"3268\":null,\"3269\":null,\"3270\":null,\"3271\":null,\"3272\":null,\"3273\":null,\"3274\":null,\"3275\":null,\"3276\":15.68883611,\"3277\":null,\"3278\":null,\"3279\":null,\"3280\":null,\"3281\":13.1090464,\"3282\":14.15550895,\"3283\":15.73816289,\"3284\":17.43173835,\"3285\":null,\"3286\":18.462970349999999,\"3287\":19.636997730000001,\"3288\":19.40249515,\"3289\":14.664097399999999,\"3290\":19.28162575,\"3291\":15.47120666,\"3292\":15.829620309999999,\"3293\":16.48679825,\"3294\":18.20623827,\"3295\":21.522477720000001,\"3296\":15.903793159999999,\"3297\":null,\"3298\":null,\"3299\":13.66764539,\"3300\":17.849661210000001,\"3301\":19.012582470000002,\"3302\":16.01472747,\"3303\":17.130026950000001,\"3304\":18.75262442,\"3305\":14.65588428,\"3306\":17.52092931,\"3307\":14.138533560000001,\"3308\":17.564516090000002,\"3309\":null,\"3310\":16.518515839999999,\"3311\":16.283223240000002,\"3312\":20.11178254,\"3313\":17.603866530000001,\"3314\":14.60740169,\"3315\":17.554823809999998,\"3316\":null,\"3317\":null,\"3318\":null,\"3319\":null,\"3320\":19.557669199999999,\"3321\":18.27254379,\"3322\":null,\"3323\":12.51468747,\"3324\":16.1669932,\"3325\":16.651932219999999,\"3326\":20.320883949999999,\"3327\":null,\"3328\":12.44140571,\"3329\":14.35969493,\"3330\":17.166722849999999,\"3331\":23.273262169999999,\"3332\":22.58434364,\"3333\":null,\"3334\":16.79392927,\"3335\":null,\"3336\":15.369397060000001,\"3337\":15.238074599999999,\"3338\":15.299859270000001,\"3339\":13.1090464,\"3340\":null,\"3341\":null,\"3342\":null,\"3343\":null,\"3344\":null,\"3345\":15.017809870000001,\"3346\":14.79247253,\"3347\":null,\"3348\":null,\"3349\":13.82573283,\"3350\":null,\"3351\":19.409980260000001,\"3352\":null,\"3353\":null,\"3354\":null,\"3355\":null,\"3356\":17.622371210000001,\"3357\":null,\"3358\":null,\"3359\":null,\"3360\":19.965209699999999,\"3361\":21.929255059999999,\"3362\":null,\"3363\":20.629655580000001,\"3364\":18.858103979999999,\"3365\":19.830207130000002,\"3366\":21.20808001,\"3367\":null,\"3368\":17.794912119999999,\"3369\":null,\"3370\":null,\"3371\":null,\"3372\":15.891675149999999,\"3373\":null,\"3374\":null,\"3375\":null,\"3376\":null,\"3377\":null,\"3378\":23.56310582,\"3379\":18.129560290000001,\"3380\":17.32840161,\"3381\":21.462715920000001,\"3382\":null,\"3383\":null,\"3384\":19.326648859999999,\"3385\":15.20390776,\"3386\":null,\"3387\":null,\"3388\":null,\"3389\":18.440108410000001,\"3390\":null,\"3391\":null,\"3392\":null,\"3393\":null,\"3394\":null,\"3395\":null,\"3396\":null,\"3397\":null,\"3398\":null,\"3399\":null,\"3400\":null,\"3401\":null,\"3402\":12.337655959999999,\"3403\":null,\"3404\":null,\"3405\":null,\"3406\":16.473590009999999,\"3407\":null,\"3408\":null,\"3409\":null,\"3410\":15.85859787,\"3411\":null,\"3412\":null,\"3413\":null,\"3414\":null,\"3415\":null,\"3416\":null,\"3417\":null,\"3418\":null,\"3419\":19.08253126,\"3420\":null,\"3421\":15.461829760000001,\"3422\":null,\"3423\":null,\"3424\":15.74308867,\"3425\":16.08072756,\"3426\":null,\"3427\":18.965714269999999,\"3428\":18.16641572,\"3429\":18.16666953,\"3430\":null,\"3431\":null,\"3432\":18.133183899999999,\"3433\":null,\"3434\":null,\"3435\":17.09592748,\"3436\":17.052582390000001,\"3437\":16.24697038,\"3438\":17.647175959999998,\"3439\":17.218177690000001,\"3440\":null,\"3441\":null,\"3442\":null,\"3443\":null,\"3444\":14.2778604,\"3445\":null,\"3446\":null,\"3447\":null,\"3448\":null,\"3449\":null,\"3450\":null,\"3451\":null,\"3452\":null,\"3453\":null,\"3454\":null,\"3455\":null,\"3456\":null,\"3457\":null,\"3458\":null,\"3459\":16.583750469999998,\"3460\":null,\"3461\":null,\"3462\":null,\"3463\":null,\"3464\":null,\"3465\":16.813932210000001,\"3466\":null,\"3467\":null,\"3468\":null,\"3469\":null,\"3470\":18.612946829999998,\"3471\":14.44696457,\"3472\":null,\"3473\":16.13225589,\"3474\":null,\"3475\":16.059680060000002,\"3476\":15.87745662,\"3477\":null,\"3478\":null,\"3479\":null,\"3480\":15.795605180000001,\"3481\":17.633803019999998,\"3482\":null,\"3483\":16.816173169999999,\"3484\":13.87847081,\"3485\":22.54311774,\"3486\":null,\"3487\":null,\"3488\":null,\"3489\":15.692780020000001,\"3490\":14.830515930000001,\"3491\":null,\"3492\":14.58435654,\"3493\":14.17735231,\"3494\":null,\"3495\":16.787148470000002,\"3496\":null,\"3497\":13.1090464,\"3498\":null,\"3499\":16.071971720000001,\"3500\":14.36038973,\"3501\":null,\"3502\":16.172716609999998,\"3503\":14.40736433,\"3504\":15.86470115,\"3505\":null,\"3506\":16.84365038,\"3507\":15.85624698,\"3508\":18.207477220000001,\"3509\":14.54489426,\"3510\":17.029907390000002,\"3511\":null,\"3512\":16.047601029999999,\"3513\":14.145207320000001,\"3514\":null,\"3515\":null,\"3516\":null,\"3517\":16.63606317,\"3518\":null,\"3519\":null,\"3520\":null,\"3521\":19.47342716,\"3522\":null,\"3523\":null,\"3524\":null,\"3525\":null,\"3526\":null,\"3527\":null,\"3528\":18.31472084,\"3529\":15.45363343,\"3530\":18.652532279999999,\"3531\":18.739488089999998,\"3532\":18.145003689999999,\"3533\":null,\"3534\":null,\"3535\":null,\"3536\":18.30899191,\"3537\":null,\"3538\":null,\"3539\":14.85627364,\"3540\":15.697825030000001,\"3541\":null,\"3542\":15.313697810000001,\"3543\":17.473625470000002,\"3544\":null,\"3545\":null,\"3546\":null,\"3547\":null,\"3548\":15.9655384,\"3549\":16.703429710000002,\"3550\":null,\"3551\":null,\"3552\":null,\"3553\":null,\"3554\":18.948800559999999,\"3555\":17.339291299999999,\"3556\":null,\"3557\":17.997471220000001,\"3558\":17.381972319999999,\"3559\":null,\"3560\":14.588544779999999,\"3561\":19.609623150000001,\"3562\":null,\"3563\":null,\"3564\":13.1090464,\"3565\":null,\"3566\":17.19878799,\"3567\":14.588140920000001,\"3568\":16.705556659999999,\"3569\":19.42659523,\"3570\":null,\"3571\":null,\"3572\":null,\"3573\":null,\"3574\":null,\"3575\":null,\"3576\":null,\"3577\":null,\"3578\":null,\"3579\":null,\"3580\":null,\"3581\":null,\"3582\":null,\"3583\":null,\"3584\":null,\"3585\":null,\"3586\":null,\"3587\":null,\"3588\":null,\"3589\":null,\"3590\":null,\"3591\":13.1090464,\"3592\":null,\"3593\":null,\"3594\":null,\"3595\":null,\"3596\":null,\"3597\":null,\"3598\":null,\"3599\":null,\"3600\":null,\"3601\":null,\"3602\":null,\"3603\":null,\"3604\":null,\"3605\":null,\"3606\":null,\"3607\":null,\"3608\":null,\"3609\":null,\"3610\":null,\"3611\":null,\"3612\":null,\"3613\":null,\"3614\":null,\"3615\":null,\"3616\":null,\"3617\":null,\"3618\":null,\"3619\":null,\"3620\":null,\"3621\":null,\"3622\":null,\"3623\":null,\"3624\":null,\"3625\":null,\"3626\":null,\"3627\":null,\"3628\":null,\"3629\":null,\"3630\":null,\"3631\":13.95327356,\"3632\":null,\"3633\":14.21549042,\"3634\":18.26280916,\"3635\":15.381854239999999,\"3636\":15.52705368,\"3637\":null,\"3638\":null,\"3639\":null,\"3640\":null,\"3641\":null,\"3642\":null,\"3643\":null,\"3644\":null,\"3645\":null,\"3646\":null,\"3647\":null,\"3648\":null,\"3649\":14.265175729999999,\"3650\":16.877055389999999,\"3651\":18.159643429999999,\"3652\":19.91522995,\"3653\":15.5313324,\"3654\":18.952495219999999,\"3655\":16.968509090000001,\"3656\":null,\"3657\":null,\"3658\":20.84402438,\"3659\":null,\"3660\":null,\"3661\":13.898400540000001,\"3662\":null,\"3663\":null,\"3664\":null,\"3665\":null,\"3666\":null,\"3667\":null,\"3668\":null,\"3669\":null,\"3670\":null,\"3671\":null,\"3672\":17.157422019999998,\"3673\":null,\"3674\":20.532937189999998,\"3675\":null,\"3676\":null,\"3677\":null,\"3678\":16.88915098,\"3679\":14.63871466,\"3680\":null,\"3681\":null,\"3682\":null,\"3683\":null,\"3684\":null,\"3685\":null,\"3686\":null,\"3687\":null,\"3688\":null,\"3689\":15.44758616,\"3690\":null,\"3691\":23.23586251,\"3692\":15.029638220000001,\"3693\":null,\"3694\":15.77587572,\"3695\":null,\"3696\":null,\"3697\":null,\"3698\":15.15123732,\"3699\":17.335210320000002,\"3700\":14.57199788,\"3701\":null,\"3702\":null,\"3703\":18.199052510000001,\"3704\":null,\"3705\":null,\"3706\":null,\"3707\":15.18884424,\"3708\":null,\"3709\":17.52585916,\"3710\":null,\"3711\":20.972343049999999,\"3712\":19.23845421,\"3713\":15.91599018,\"3714\":null,\"3715\":19.58358286,\"3716\":14.336150699999999,\"3717\":null,\"3718\":null,\"3719\":null,\"3720\":null,\"3721\":null,\"3722\":null,\"3723\":null,\"3724\":null,\"3725\":18.57156282,\"3726\":19.657993229999999,\"3727\":17.996795509999998,\"3728\":18.938229929999998,\"3729\":null,\"3730\":15.65204928,\"3731\":16.773531940000002,\"3732\":null,\"3733\":null,\"3734\":17.856344010000001,\"3735\":16.622110639999999,\"3736\":14.94305176,\"3737\":13.1090464,\"3738\":13.1090464,\"3739\":22.515692269999999,\"3740\":21.144591949999999,\"3741\":20.10497144,\"3742\":16.40837032,\"3743\":16.772579929999999,\"3744\":16.905646180000002,\"3745\":null,\"3746\":18.30518314,\"3747\":null,\"3748\":18.939746230000001,\"3749\":18.042036079999999,\"3750\":20.39655771,\"3751\":17.45765862,\"3752\":18.381271590000001,\"3753\":16.885545910000001,\"3754\":17.097819510000001,\"3755\":null,\"3756\":18.323075209999999,\"3757\":null,\"3758\":14.79108785,\"3759\":13.89851541,\"3760\":null,\"3761\":null,\"3762\":16.655986909999999,\"3763\":19.008639989999999,\"3764\":15.04575051,\"3765\":18.96627282,\"3766\":16.378215239999999,\"3767\":16.83526449,\"3768\":19.595953439999999,\"3769\":17.213600979999999,\"3770\":16.95096174,\"3771\":13.940500780000001,\"3772\":14.615940500000001,\"3773\":18.906906360000001,\"3774\":null,\"3775\":13.1090464,\"3776\":15.193891410000001,\"3777\":null,\"3778\":23.41895967,\"3779\":20.86348869,\"3780\":17.324411009999999,\"3781\":14.794781970000001,\"3782\":17.625275800000001,\"3783\":20.432568660000001,\"3784\":17.213685250000001,\"3785\":null,\"3786\":19.357995219999999,\"3787\":null,\"3788\":null,\"3789\":20.29472123,\"3790\":12.60365272,\"3791\":20.344438390000001,\"3792\":24.731271410000002,\"3793\":21.816669180000002,\"3794\":18.47471174,\"3795\":19.79157403,\"3796\":15.72708516,\"3797\":20.525545999999998,\"3798\":22.5853802,\"3799\":12.475678950000001,\"3800\":18.822835300000001,\"3801\":16.450289779999998,\"3802\":17.79150327,\"3803\":18.529502430000001,\"3804\":null,\"3805\":15.419098699999999,\"3806\":22.122578600000001,\"3807\":null,\"3808\":12.767876899999999,\"3809\":16.395898580000001,\"3810\":13.975027949999999,\"3811\":null,\"3812\":19.333486839999999,\"3813\":14.25961049,\"3814\":19.581724650000002,\"3815\":14.93263159,\"3816\":19.384282240000001,\"3817\":null,\"3818\":19.209365479999999,\"3819\":null,\"3820\":null,\"3821\":19.331543450000002,\"3822\":null,\"3823\":18.679622009999999,\"3824\":18.50472078,\"3825\":null,\"3826\":19.36544881,\"3827\":21.461812040000002,\"3828\":null,\"3829\":14.99850063,\"3830\":17.06931183,\"3831\":null,\"3832\":null,\"3833\":13.97585076,\"3834\":14.69285975,\"3835\":16.930855659999999,\"3836\":null,\"3837\":15.372094239999999,\"3838\":null,\"3839\":null,\"3840\":17.466707339999999,\"3841\":16.17557429,\"3842\":null,\"3843\":null,\"3844\":14.24788639,\"3845\":18.508314179999999,\"3846\":15.65879005,\"3847\":18.6842483,\"3848\":null,\"3849\":null,\"3850\":null,\"3851\":null,\"3852\":16.703778369999998,\"3853\":null,\"3854\":null,\"3855\":14.80585787,\"3856\":null,\"3857\":null,\"3858\":15.60963529,\"3859\":null,\"3860\":null,\"3861\":null,\"3862\":null,\"3863\":null,\"3864\":null,\"3865\":null,\"3866\":13.1090464,\"3867\":null,\"3868\":null,\"3869\":null,\"3870\":null,\"3871\":null,\"3872\":null,\"3873\":null,\"3874\":null,\"3875\":null,\"3876\":null,\"3877\":null,\"3878\":null,\"3879\":null,\"3880\":null,\"3881\":null,\"3882\":13.1090464,\"3883\":null,\"3884\":null,\"3885\":null,\"3886\":null,\"3887\":null,\"3888\":null,\"3889\":null,\"3890\":null,\"3891\":null,\"3892\":null,\"3893\":16.886331219999999,\"3894\":17.36051599,\"3895\":null,\"3896\":null,\"3897\":13.97038098,\"3898\":16.59255903,\"3899\":16.688189250000001,\"3900\":12.71733433,\"3901\":17.091892479999998,\"3902\":15.68972982,\"3903\":null,\"3904\":17.286416559999999,\"3905\":18.529531380000002,\"3906\":16.640910349999999,\"3907\":18.14157565,\"3908\":18.806890370000001,\"3909\":18.732974209999998,\"3910\":17.888187089999999,\"3911\":null,\"3912\":14.61213557,\"3913\":null,\"3914\":null,\"3915\":null,\"3916\":null,\"3917\":null,\"3918\":17.91820916,\"3919\":14.49631376,\"3920\":null,\"3921\":16.540830369999998,\"3922\":null,\"3923\":null,\"3924\":null,\"3925\":15.88372277,\"3926\":null,\"3927\":null,\"3928\":19.41096439,\"3929\":18.70747338,\"3930\":16.79078909,\"3931\":16.720120260000002,\"3932\":12.964317149999999,\"3933\":null,\"3934\":null,\"3935\":null,\"3936\":null,\"3937\":13.1090464,\"3938\":16.269417910000001,\"3939\":null,\"3940\":17.80762399,\"3941\":null,\"3942\":16.31856196,\"3943\":18.800367600000001,\"3944\":null,\"3945\":null,\"3946\":16.366458340000001,\"3947\":null,\"3948\":13.1090464,\"3949\":20.417719649999999,\"3950\":16.787475629999999,\"3951\":16.207216679999998,\"3952\":null,\"3953\":15.913290290000001,\"3954\":null,\"3955\":null,\"3956\":null,\"3957\":17.015576379999999,\"3958\":20.367765559999999,\"3959\":null,\"3960\":null,\"3961\":16.174620990000001,\"3962\":17.70824884,\"3963\":null,\"3964\":19.13264719,\"3965\":19.66151485,\"3966\":null,\"3967\":19.13357461,\"3968\":22.65578339,\"3969\":21.907416139999999,\"3970\":null,\"3971\":null,\"3972\":17.57450098,\"3973\":16.90683684,\"3974\":null,\"3975\":17.672457340000001,\"3976\":19.807750349999999,\"3977\":20.208788070000001,\"3978\":null,\"3979\":null,\"3980\":19.680597030000001,\"3981\":14.197613540000001,\"3982\":null,\"3983\":15.616076639999999,\"3984\":null,\"3985\":null,\"3986\":null,\"3987\":null,\"3988\":18.684431490000002,\"3989\":null,\"3990\":null,\"3991\":14.70344021,\"3992\":null,\"3993\":16.423172019999999,\"3994\":17.190373600000001,\"3995\":null,\"3996\":null,\"3997\":null,\"3998\":17.745285089999999,\"3999\":15.497014350000001,\"4000\":null,\"4001\":16.20485184,\"4002\":15.82909884,\"4003\":null,\"4004\":14.474069,\"4005\":18.172848949999999,\"4006\":17.432376420000001,\"4007\":18.349524330000001,\"4008\":13.85240297,\"4009\":16.810434390000001,\"4010\":null,\"4011\":null,\"4012\":17.752155599999998,\"4013\":19.760101209999998,\"4014\":null,\"4015\":17.40348286,\"4016\":20.84094356,\"4017\":15.522513590000001,\"4018\":null,\"4019\":14.23172901,\"4020\":16.24376848,\"4021\":null,\"4022\":null,\"4023\":22.00824441,\"4024\":19.902350299999998,\"4025\":null,\"4026\":null,\"4027\":16.208206000000001,\"4028\":null,\"4029\":null,\"4030\":null,\"4031\":18.95293552,\"4032\":15.79480496,\"4033\":15.467877489999999,\"4034\":18.524118600000001,\"4035\":21.74061605,\"4036\":13.59177433,\"4037\":16.150127229999999,\"4038\":null,\"4039\":null,\"4040\":null,\"4041\":null,\"4042\":null,\"4043\":17.498900620000001,\"4044\":null,\"4045\":null,\"4046\":null,\"4047\":20.286501309999998,\"4048\":18.97241635,\"4049\":null,\"4050\":null,\"4051\":null,\"4052\":null,\"4053\":15.057944259999999,\"4054\":22.388259560000002,\"4055\":null,\"4056\":16.676077960000001,\"4057\":null,\"4058\":15.94503053,\"4059\":18.076473140000001,\"4060\":18.28192301,\"4061\":17.61833523,\"4062\":15.096772319999999,\"4063\":19.883691729999999,\"4064\":null,\"4065\":null,\"4066\":null,\"4067\":null,\"4068\":21.49705758,\"4069\":18.591686450000001,\"4070\":18.07574988,\"4071\":15.32545009,\"4072\":19.906434140000002,\"4073\":null,\"4074\":16.852467570000002,\"4075\":null,\"4076\":14.12702709,\"4077\":20.761424980000001,\"4078\":18.842373899999998,\"4079\":19.65606928,\"4080\":18.599676840000001,\"4081\":18.289033409999998,\"4082\":15.79536021,\"4083\":15.42711984,\"4084\":15.171160479999999,\"4085\":15.71128891,\"4086\":null,\"4087\":20.27184089,\"4088\":18.124845499999999,\"4089\":15.551031350000001,\"4090\":16.33116699,\"4091\":21.4104448,\"4092\":null,\"4093\":19.315164939999999,\"4094\":17.939162660000001,\"4095\":null,\"4096\":16.15849278,\"4097\":17.123910259999999,\"4098\":null,\"4099\":15.833863429999999,\"4100\":17.046224129999999,\"4101\":17.09990226,\"4102\":13.14708663,\"4103\":19.96497943,\"4104\":16.365962410000002,\"4105\":18.54734908,\"4106\":16.91981517,\"4107\":null,\"4108\":17.833385979999999,\"4109\":22.28838425,\"4110\":16.361976250000001,\"4111\":18.69978094,\"4112\":17.20158121,\"4113\":17.575033659999999,\"4114\":null,\"4115\":16.70001392,\"4116\":18.223284670000002,\"4117\":18.19036925,\"4118\":19.95441327,\"4119\":17.489055149999999,\"4120\":null,\"4121\":null,\"4122\":16.32162799,\"4123\":16.27203982,\"4124\":null,\"4125\":16.669563610000001,\"4126\":18.79310933,\"4127\":null,\"4128\":null,\"4129\":16.70760112,\"4130\":null,\"4131\":15.18889574,\"4132\":15.22794691,\"4133\":null,\"4134\":null,\"4135\":null,\"4136\":null,\"4137\":16.381821769999998,\"4138\":15.709520940000001,\"4139\":null,\"4140\":14.595936419999999,\"4141\":20.051729129999998,\"4142\":null,\"4143\":20.97007971,\"4144\":19.34124198,\"4145\":null,\"4146\":18.809649629999999,\"4147\":14.28382921,\"4148\":21.056030410000002,\"4149\":11.92620236,\"4150\":null,\"4151\":null,\"4152\":null,\"4153\":null,\"4154\":16.961229469999999,\"4155\":15.99956886,\"4156\":13.37393527,\"4157\":null,\"4158\":13.968904309999999,\"4159\":13.287755349999999,\"4160\":null,\"4161\":12.70531877,\"4162\":null,\"4163\":null,\"4164\":null,\"4165\":16.02999947,\"4166\":15.9731621,\"4167\":12.106496659999999,\"4168\":16.009256019999999,\"4169\":15.810899190000001,\"4170\":15.582843110000001,\"4171\":null,\"4172\":null,\"4173\":null,\"4174\":17.98925036,\"4175\":null,\"4176\":18.798057610000001,\"4177\":null,\"4178\":null,\"4179\":null,\"4180\":18.874028979999998,\"4181\":null,\"4182\":20.811402149999999,\"4183\":16.23784753,\"4184\":17.608300159999999,\"4185\":17.848866749999999,\"4186\":15.94494587,\"4187\":19.40251091,\"4188\":18.98280595,\"4189\":null,\"4190\":null,\"4191\":null,\"4192\":null,\"4193\":18.32091715,\"4194\":null,\"4195\":20.797951170000001,\"4196\":12.13371482,\"4197\":null,\"4198\":null,\"4199\":null,\"4200\":null,\"4201\":17.53343241,\"4202\":19.97676109,\"4203\":17.854749179999999,\"4204\":null,\"4205\":22.629950310000002,\"4206\":19.37903356,\"4207\":20.000850209999999,\"4208\":20.532702359999998,\"4209\":15.50792676,\"4210\":18.2301371,\"4211\":18.065098469999999,\"4212\":17.846244250000002,\"4213\":19.549095210000001,\"4214\":20.032401740000001,\"4215\":22.492473069999999,\"4216\":21.64819395,\"4217\":19.657306200000001,\"4218\":14.831020779999999,\"4219\":23.19213139,\"4220\":19.242503809999999,\"4221\":17.992032219999999,\"4222\":14.876673350000001,\"4223\":20.12116421,\"4224\":17.717415500000001,\"4225\":null,\"4226\":20.16364738,\"4227\":null,\"4228\":13.062952190000001,\"4229\":17.19922463,\"4230\":null,\"4231\":null,\"4232\":null,\"4233\":16.26590341,\"4234\":15.74684302,\"4235\":19.76744103,\"4236\":null,\"4237\":22.88183287,\"4238\":null,\"4239\":20.19081946,\"4240\":19.435354759999999,\"4241\":null,\"4242\":15.351256469999999,\"4243\":18.34144637,\"4244\":20.620578890000001,\"4245\":null,\"4246\":17.044387319999998,\"4247\":17.978641410000002,\"4248\":null,\"4249\":15.428711399999999,\"4250\":null,\"4251\":13.44072907,\"4252\":15.13032076,\"4253\":13.85078515,\"4254\":null,\"4255\":18.618613790000001,\"4256\":17.792321000000001,\"4257\":12.343953559999999,\"4258\":17.93630491,\"4259\":null,\"4260\":17.331524259999998,\"4261\":19.786387739999998,\"4262\":13.51831112,\"4263\":21.608770239999998,\"4264\":null,\"4265\":14.50267451,\"4266\":null,\"4267\":null,\"4268\":null,\"4269\":16.29636747,\"4270\":15.333155639999999,\"4271\":21.981964489999999,\"4272\":22.87978352,\"4273\":13.221160619999999,\"4274\":null,\"4275\":17.041863580000001,\"4276\":13.1090464,\"4277\":null,\"4278\":null,\"4279\":null,\"4280\":18.548133310000001,\"4281\":15.56957751,\"4282\":null,\"4283\":17.70837968,\"4284\":16.4590958,\"4285\":20.12224303,\"4286\":20.367690029999999,\"4287\":21.369904869999999,\"4288\":13.80555912,\"4289\":null,\"4290\":null,\"4291\":null,\"4292\":null,\"4293\":null,\"4294\":17.917548750000002,\"4295\":17.827457410000001,\"4296\":21.270787179999999,\"4297\":20.688611269999999,\"4298\":13.1090464,\"4299\":15.677491079999999,\"4300\":18.986610259999999,\"4301\":19.409270110000001,\"4302\":22.17502541,\"4303\":20.8006952,\"4304\":21.324140239999998,\"4305\":null,\"4306\":17.48697851,\"4307\":18.292218290000001,\"4308\":20.204262490000001,\"4309\":15.75043309,\"4310\":20.131741779999999,\"4311\":null,\"4312\":16.841768210000002,\"4313\":14.676953190000001,\"4314\":18.554947429999999,\"4315\":13.1090464,\"4316\":null,\"4317\":18.1923651,\"4318\":23.806031699999998,\"4319\":null,\"4320\":null,\"4321\":17.874558499999999,\"4322\":16.759419739999998,\"4323\":null,\"4324\":18.044109039999999,\"4325\":null,\"4326\":null,\"4327\":null,\"4328\":22.173135510000002,\"4329\":17.124992150000001,\"4330\":18.4354026,\"4331\":18.596976690000002,\"4332\":17.707999149999999,\"4333\":null,\"4334\":null,\"4335\":null,\"4336\":null,\"4337\":16.235217219999999,\"4338\":16.360419719999999,\"4339\":null,\"4340\":null,\"4341\":null,\"4342\":19.305174690000001,\"4343\":20.68694215,\"4344\":17.68519118,\"4345\":15.4694109,\"4346\":null,\"4347\":18.761610059999999,\"4348\":null,\"4349\":22.477800689999999,\"4350\":null,\"4351\":19.781847419999998,\"4352\":18.62616053,\"4353\":17.946071079999999,\"4354\":16.89102098,\"4355\":20.022749470000001,\"4356\":null,\"4357\":null,\"4358\":15.334599860000001,\"4359\":null,\"4360\":null,\"4361\":null,\"4362\":null,\"4363\":null,\"4364\":16.92993332,\"4365\":null,\"4366\":16.403083540000001,\"4367\":null,\"4368\":12.798916,\"4369\":21.549413139999999,\"4370\":17.99390167,\"4371\":21.215866439999999,\"4372\":21.678562710000001,\"4373\":19.01739023,\"4374\":19.297740229999999,\"4375\":18.639675239999999,\"4376\":19.062824339999999,\"4377\":22.270307450000001,\"4378\":22.31646014,\"4379\":27.027168490000001,\"4380\":19.79001315,\"4381\":19.550516980000001,\"4382\":null,\"4383\":23.666293660000001,\"4384\":18.476176219999999,\"4385\":25.174850889999998,\"4386\":17.63783445,\"4387\":21.443043979999999,\"4388\":20.748138990000001,\"4389\":19.750542540000001,\"4390\":19.649408130000001,\"4391\":19.355587190000001,\"4392\":null,\"4393\":17.751953189999998,\"4394\":15.179457080000001,\"4395\":14.53174203,\"4396\":null,\"4397\":17.730147240000001,\"4398\":19.491222700000002,\"4399\":17.690773109999998,\"4400\":null,\"4401\":null,\"4402\":null,\"4403\":null,\"4404\":null,\"4405\":null,\"4406\":15.485952770000001,\"4407\":null,\"4408\":null,\"4409\":null,\"4410\":null,\"4411\":16.486512319999999,\"4412\":null,\"4413\":null,\"4414\":null,\"4415\":null,\"4416\":25.203163480000001,\"4417\":19.952907440000001,\"4418\":17.658461719999998,\"4419\":19.014441300000001,\"4420\":17.993549430000002,\"4421\":15.80160358,\"4422\":null,\"4423\":15.23179064,\"4424\":12.43896076,\"4425\":12.02152624,\"4426\":17.770670089999999,\"4427\":null,\"4428\":null,\"4429\":15.5984739,\"4430\":null,\"4431\":19.054687090000002,\"4432\":null,\"4433\":17.518325999999998,\"4434\":null,\"4435\":null,\"4436\":null,\"4437\":null,\"4438\":16.78382088,\"4439\":18.465740199999999,\"4440\":null,\"4441\":null,\"4442\":null,\"4443\":null,\"4444\":null,\"4445\":null,\"4446\":null,\"4447\":null,\"4448\":null,\"4449\":null,\"4450\":null,\"4451\":null,\"4452\":22.94544144,\"4453\":16.382229639999998,\"4454\":null,\"4455\":17.267752869999999,\"4456\":12.35592211,\"4457\":18.284276519999999,\"4458\":17.363640199999999,\"4459\":15.930902509999999,\"4460\":17.945091130000002,\"4461\":16.93275878,\"4462\":null,\"4463\":16.437957789999999,\"4464\":16.696807,\"4465\":18.644863430000001,\"4466\":null,\"4467\":null,\"4468\":14.21643637,\"4469\":null,\"4470\":21.183810950000002,\"4471\":null,\"4472\":20.345889079999999,\"4473\":19.00303117,\"4474\":19.613498459999999,\"4475\":14.512838,\"4476\":null,\"4477\":14.42678757,\"4478\":15.68765357,\"4479\":null,\"4480\":22.653456299999998,\"4481\":24.65730907,\"4482\":null,\"4483\":16.70500028,\"4484\":18.91254936,\"4485\":null,\"4486\":null,\"4487\":null,\"4488\":17.75136483,\"4489\":null,\"4490\":null,\"4491\":null,\"4492\":21.798303860000001,\"4493\":18.56931501,\"4494\":null,\"4495\":null,\"4496\":12.81011078,\"4497\":null,\"4498\":16.95149151,\"4499\":11.720649440000001,\"4500\":null,\"4501\":20.026826060000001,\"4502\":null,\"4503\":18.067593930000001,\"4504\":18.80929334,\"4505\":null,\"4506\":19.59154504,\"4507\":14.775611960000001,\"4508\":15.77464797,\"4509\":16.14900827,\"4510\":14.54626493,\"4511\":null,\"4512\":null,\"4513\":16.372031249999999,\"4514\":21.82963372,\"4515\":15.09028562,\"4516\":null,\"4517\":null,\"4518\":17.354831369999999,\"4519\":15.381970369999999,\"4520\":19.239590939999999,\"4521\":null,\"4522\":13.56410369,\"4523\":null,\"4524\":11.95757278,\"4525\":17.92871306,\"4526\":22.218239400000002,\"4527\":null,\"4528\":null,\"4529\":15.76007499,\"4530\":null,\"4531\":16.135521189999999,\"4532\":null,\"4533\":null,\"4534\":14.196957019999999,\"4535\":20.125904770000002,\"4536\":13.903708,\"4537\":null,\"4538\":15.104438849999999,\"4539\":13.1090464,\"4540\":null,\"4541\":18.920489880000002,\"4542\":null,\"4543\":null,\"4544\":15.31349485,\"4545\":13.665800129999999,\"4546\":13.37555407,\"4547\":22.057995040000002,\"4548\":null,\"4549\":null,\"4550\":16.166942160000001,\"4551\":null,\"4552\":19.48001515,\"4553\":16.03188896,\"4554\":null,\"4555\":null,\"4556\":null,\"4557\":null,\"4558\":null,\"4559\":null,\"4560\":null,\"4561\":null,\"4562\":18.732443910000001,\"4563\":17.00209001,\"4564\":16.71245446,\"4565\":20.066195889999999,\"4566\":18.922734089999999,\"4567\":17.75677868,\"4568\":null,\"4569\":null,\"4570\":17.104511039999998,\"4571\":13.17534788,\"4572\":18.225705640000001,\"4573\":19.498637429999999,\"4574\":null,\"4575\":null,\"4576\":19.1372842,\"4577\":15.47367142,\"4578\":16.648227330000001,\"4579\":17.779452639999999,\"4580\":17.72856041,\"4581\":null,\"4582\":17.276745559999998,\"4583\":17.611150290000001,\"4584\":17.961839139999999,\"4585\":16.001086409999999,\"4586\":17.67029849,\"4587\":15.476902020000001,\"4588\":17.546604840000001,\"4589\":15.07647296,\"4590\":17.17100113,\"4591\":14.433946069999999,\"4592\":17.198813730000001,\"4593\":16.116896860000001,\"4594\":17.209268260000002,\"4595\":18.04562919,\"4596\":13.1090464,\"4597\":null,\"4598\":17.370499809999998,\"4599\":17.338465889999998,\"4600\":14.5764747,\"4601\":17.872900860000002,\"4602\":null,\"4603\":null,\"4604\":null,\"4605\":null,\"4606\":null,\"4607\":18.570190709999998,\"4608\":null,\"4609\":17.663069279999998,\"4610\":16.92910474,\"4611\":15.91700691,\"4612\":17.328787819999999,\"4613\":15.38308116,\"4614\":17.186377610000001,\"4615\":null,\"4616\":22.220161749999999,\"4617\":16.80709186,\"4618\":null,\"4619\":null,\"4620\":20.226285570000002,\"4621\":18.8475471,\"4622\":16.72511913,\"4623\":17.04638782,\"4624\":null,\"4625\":22.420446909999999,\"4626\":17.747085139999999,\"4627\":null,\"4628\":20.86654468,\"4629\":19.253542540000002,\"4630\":null,\"4631\":null,\"4632\":19.5517289,\"4633\":16.667216450000002,\"4634\":null,\"4635\":18.767140000000001,\"4636\":15.30915327,\"4637\":18.297378729999998,\"4638\":null,\"4639\":17.51735652,\"4640\":15.868719670000001,\"4641\":17.3041661,\"4642\":20.740096730000001,\"4643\":16.107799180000001,\"4644\":null,\"4645\":21.204541200000001,\"4646\":null,\"4647\":20.1072129,\"4648\":18.727359610000001,\"4649\":20.841318940000001,\"4650\":null,\"4651\":15.553587090000001,\"4652\":17.435309010000001,\"4653\":null,\"4654\":null,\"4655\":18.394000299999998,\"4656\":17.293145200000001,\"4657\":null,\"4658\":15.20069406,\"4659\":null,\"4660\":19.777851420000001,\"4661\":18.309482160000002,\"4662\":null,\"4663\":null,\"4664\":20.468818379999998,\"4665\":17.84366631,\"4666\":21.211218200000001,\"4667\":18.819952260000001,\"4668\":18.366241240000001,\"4669\":19.42069394,\"4670\":18.44474219,\"4671\":19.3030157,\"4672\":17.245954600000001,\"4673\":17.323379020000001,\"4674\":20.373402559999999,\"4675\":17.449492939999999,\"4676\":16.863010190000001,\"4677\":17.202712380000001,\"4678\":16.82821715,\"4679\":20.206781289999999,\"4680\":16.469676069999998,\"4681\":16.933289380000002,\"4682\":15.92509971,\"4683\":18.963537129999999,\"4684\":15.150238659999999,\"4685\":null,\"4686\":null,\"4687\":15.841202559999999,\"4688\":13.065962320000001,\"4689\":null,\"4690\":null,\"4691\":15.240769370000001,\"4692\":null,\"4693\":16.05961404,\"4694\":15.489837250000001,\"4695\":null,\"4696\":null,\"4697\":25.270763760000001,\"4698\":22.366099519999999,\"4699\":17.872836280000001,\"4700\":16.891898340000001,\"4701\":22.155872219999999,\"4702\":24.362824889999999,\"4703\":null,\"4704\":null,\"4705\":null,\"4706\":22.856563130000001,\"4707\":17.44210339,\"4708\":17.054600650000001,\"4709\":18.541655089999999,\"4710\":18.708699920000001,\"4711\":15.887320369999999,\"4712\":16.317410120000002,\"4713\":17.43626518,\"4714\":17.918711399999999,\"4715\":18.628420169999998,\"4716\":19.817765720000001,\"4717\":17.783639310000002,\"4718\":17.403609790000001,\"4719\":18.15885544,\"4720\":17.78224298,\"4721\":19.690963700000001,\"4722\":null,\"4723\":17.70136162,\"4724\":16.32905504,\"4725\":null,\"4726\":19.146008909999999,\"4727\":16.93694563,\"4728\":null,\"4729\":21.40972696,\"4730\":17.626761510000002,\"4731\":19.55388559,\"4732\":15.13975655,\"4733\":18.720755100000002,\"4734\":null,\"4735\":17.497976220000002,\"4736\":null,\"4737\":14.312450950000001,\"4738\":null,\"4739\":13.1090464,\"4740\":18.936286169999999,\"4741\":16.758541869999998,\"4742\":17.599879439999999,\"4743\":null,\"4744\":null,\"4745\":16.40951613,\"4746\":18.255271520000001,\"4747\":null,\"4748\":13.1090464,\"4749\":null,\"4750\":17.97645292,\"4751\":null,\"4752\":18.339525129999998,\"4753\":19.708373739999999,\"4754\":19.560242550000002,\"4755\":19.61012925,\"4756\":null,\"4757\":null,\"4758\":14.045433340000001,\"4759\":19.800216379999998,\"4760\":16.953686359999999,\"4761\":15.83973662,\"4762\":17.323160550000001,\"4763\":null,\"4764\":null,\"4765\":null,\"4766\":19.376491009999999,\"4767\":18.863919549999998,\"4768\":null,\"4769\":null,\"4770\":16.215825169999999,\"4771\":21.62723497,\"4772\":null,\"4773\":null,\"4774\":null,\"4775\":14.57971144,\"4776\":21.299809360000001,\"4777\":21.495621249999999,\"4778\":20.76762802,\"4779\":18.993174629999999,\"4780\":21.929741279999998,\"4781\":22.502540920000001,\"4782\":20.890113419999999,\"4783\":22.335191689999998,\"4784\":20.948743700000001,\"4785\":20.039730120000002,\"4786\":20.298208630000001,\"4787\":21.262627030000001,\"4788\":21.34125448,\"4789\":19.79205396,\"4790\":17.275999039999999,\"4791\":18.548075359999999,\"4792\":21.98657802,\"4793\":22.64067026,\"4794\":21.27846606,\"4795\":null,\"4796\":20.193903129999999,\"4797\":19.95588265,\"4798\":19.080552059999999,\"4799\":20.118121290000001,\"4800\":18.532149660000002,\"4801\":20.75445315,\"4802\":19.54733959,\"4803\":19.651122229999999,\"4804\":20.664339909999999,\"4805\":20.341867860000001,\"4806\":20.698461980000001,\"4807\":20.17431663,\"4808\":21.504037319999998,\"4809\":20.05328269,\"4810\":20.4020695,\"4811\":20.344209880000001,\"4812\":19.807663560000002,\"4813\":20.475947439999999,\"4814\":20.77431533,\"4815\":20.87003356,\"4816\":19.5853456,\"4817\":16.74194245,\"4818\":21.413566580000001,\"4819\":19.436505830000002,\"4820\":20.235362080000002,\"4821\":17.657775470000001,\"4822\":15.789209039999999,\"4823\":22.423551809999999,\"4824\":14.60123157,\"4825\":null,\"4826\":20.921003639999999,\"4827\":null,\"4828\":15.31292882,\"4829\":null,\"4830\":14.7172822,\"4831\":null,\"4832\":null,\"4833\":null,\"4834\":17.877343289999999,\"4835\":16.408979819999999,\"4836\":21.116286639999998,\"4837\":null,\"4838\":null,\"4839\":17.915491410000001,\"4840\":16.68183041,\"4841\":20.807459569999999,\"4842\":15.836452359999999,\"4843\":null,\"4844\":14.55994396,\"4845\":21.73998482,\"4846\":null,\"4847\":null,\"4848\":18.55510073,\"4849\":19.13534125,\"4850\":null,\"4851\":17.93054025,\"4852\":20.16662535,\"4853\":13.1090464,\"4854\":null,\"4855\":17.04880301,\"4856\":null,\"4857\":null,\"4858\":null,\"4859\":15.27714851,\"4860\":13.1090464,\"4861\":null,\"4862\":14.7802264,\"4863\":17.050306729999999,\"4864\":18.331911179999999,\"4865\":19.1949845,\"4866\":15.15782999,\"4867\":null,\"4868\":13.1090464,\"4869\":18.004981839999999,\"4870\":16.179250969999998,\"4871\":18.471670840000002,\"4872\":17.375196219999999,\"4873\":19.65626014,\"4874\":19.34524669,\"4875\":null,\"4876\":null,\"4877\":18.47887588,\"4878\":null,\"4879\":null,\"4880\":null,\"4881\":null,\"4882\":null,\"4883\":null,\"4884\":17.169330009999999,\"4885\":null,\"4886\":null,\"4887\":16.98779978,\"4888\":19.87803547,\"4889\":20.241567549999999,\"4890\":null,\"4891\":16.795445600000001,\"4892\":16.932155739999999,\"4893\":null,\"4894\":21.312290149999999,\"4895\":19.35724578,\"4896\":14.35962715,\"4897\":null,\"4898\":16.45899086,\"4899\":16.811622580000002,\"4900\":15.95973013,\"4901\":13.331381390000001,\"4902\":null,\"4903\":19.840561829999999,\"4904\":17.84811912,\"4905\":18.72044829,\"4906\":15.81348389,\"4907\":14.69376602,\"4908\":19.87168741,\"4909\":17.414240169999999,\"4910\":20.89486131,\"4911\":null,\"4912\":16.189469849999998,\"4913\":18.340512690000001,\"4914\":17.85998266,\"4915\":22.959213080000001,\"4916\":15.908046949999999,\"4917\":17.63166464,\"4918\":18.549876189999999,\"4919\":null,\"4920\":18.563621829999999,\"4921\":null,\"4922\":null,\"4923\":16.959584450000001,\"4924\":null,\"4925\":null,\"4926\":18.489738079999999,\"4927\":null,\"4928\":18.121076970000001,\"4929\":null,\"4930\":null,\"4931\":15.65657622,\"4932\":16.59022723,\"4933\":null,\"4934\":18.133788620000001,\"4935\":15.258335389999999,\"4936\":16.067525159999999,\"4937\":null,\"4938\":17.658408340000001,\"4939\":18.2210307,\"4940\":null,\"4941\":18.056883689999999,\"4942\":15.47837852,\"4943\":18.444613010000001,\"4944\":16.885917559999999,\"4945\":14.71378036,\"4946\":null,\"4947\":19.64536764,\"4948\":null,\"4949\":null,\"4950\":20.034879620000002,\"4951\":20.297058719999999,\"4952\":null,\"4953\":17.794365590000002,\"4954\":null,\"4955\":18.546482959999999,\"4956\":18.237669329999999,\"4957\":19.573468680000001,\"4958\":18.781011979999999,\"4959\":17.075527999999998,\"4960\":18.327096430000001,\"4961\":17.810930509999999,\"4962\":20.142605669999998,\"4963\":19.061022340000001,\"4964\":null,\"4965\":19.594754479999999,\"4966\":19.535358509999998,\"4967\":null,\"4968\":22.973504250000001,\"4969\":17.250594119999999,\"4970\":null,\"4971\":15.038811279999999,\"4972\":null,\"4973\":18.401128580000002,\"4974\":20.62341838,\"4975\":null,\"4976\":null,\"4977\":15.554727639999999,\"4978\":null,\"4979\":null,\"4980\":null,\"4981\":null,\"4982\":null,\"4983\":11.83890836,\"4984\":18.20245985,\"4985\":19.09403099,\"4986\":null,\"4987\":14.53787702,\"4988\":12.1390011,\"4989\":null,\"4990\":12.430676139999999,\"4991\":14.39071629,\"4992\":null,\"4993\":14.46478615,\"4994\":null,\"4995\":null,\"4996\":24.60450488,\"4997\":19.155933910000002,\"4998\":16.71589548,\"4999\":15.949487830000001,\"5000\":18.746345210000001,\"5001\":19.797605820000001,\"5002\":17.993096820000002,\"5003\":18.836435179999999,\"5004\":null,\"5005\":null,\"5006\":19.775095700000001,\"5007\":14.686260300000001,\"5008\":14.73660201,\"5009\":13.98886907,\"5010\":16.516284110000001,\"5011\":16.305737050000001,\"5012\":22.72302161,\"5013\":null,\"5014\":17.13513906,\"5015\":null,\"5016\":16.609915149999999,\"5017\":null,\"5018\":15.46486711,\"5019\":16.68894804,\"5020\":15.45147545,\"5021\":null,\"5022\":null,\"5023\":null,\"5024\":18.430234760000001,\"5025\":15.85166594,\"5026\":null,\"5027\":19.659279510000001,\"5028\":null,\"5029\":13.76276406,\"5030\":18.209000289999999,\"5031\":null,\"5032\":16.921393460000001,\"5033\":null,\"5034\":null,\"5035\":null,\"5036\":null,\"5037\":null,\"5038\":16.241756200000001,\"5039\":15.286669120000001,\"5040\":null,\"5041\":16.07736654,\"5042\":null,\"5043\":16.81295664,\"5044\":14.40451389,\"5045\":null,\"5046\":null,\"5047\":19.133500479999999,\"5048\":15.98131003,\"5049\":null,\"5050\":17.047996340000001,\"5051\":17.147733519999999,\"5052\":14.660262449999999,\"5053\":12.473843309999999,\"5054\":null,\"5055\":null,\"5056\":15.60815453,\"5057\":null,\"5058\":null,\"5059\":13.82756702,\"5060\":null,\"5061\":null,\"5062\":null,\"5063\":13.77316763,\"5064\":10.79297512,\"5065\":16.518987620000001,\"5066\":null,\"5067\":null,\"5068\":17.286385150000001,\"5069\":null,\"5070\":18.874387349999999,\"5071\":17.662305920000001,\"5072\":null,\"5073\":15.607728590000001,\"5074\":13.64760324,\"5075\":null,\"5076\":13.7950923,\"5077\":17.348566810000001,\"5078\":null,\"5079\":null,\"5080\":null,\"5081\":null,\"5082\":null,\"5083\":null,\"5084\":20.137395170000001,\"5085\":17.657936660000001,\"5086\":14.22276825,\"5087\":null,\"5088\":null,\"5089\":14.1327715,\"5090\":14.32338197,\"5091\":null,\"5092\":16.114365849999999,\"5093\":18.466259520000001,\"5094\":14.25224862,\"5095\":17.53179943,\"5096\":null,\"5097\":15.76127324,\"5098\":16.481576560000001,\"5099\":null,\"5100\":null,\"5101\":null,\"5102\":null,\"5103\":null,\"5104\":null,\"5105\":null,\"5106\":null,\"5107\":18.29003178,\"5108\":null,\"5109\":12.54996912,\"5110\":19.50201453,\"5111\":17.480115340000001,\"5112\":18.65648023,\"5113\":19.686410179999999,\"5114\":18.880961750000001,\"5115\":17.170573000000001,\"5116\":16.0736417,\"5117\":null,\"5118\":null,\"5119\":null,\"5120\":15.76877183,\"5121\":null,\"5122\":14.897114650000001,\"5123\":null,\"5124\":null,\"5125\":null,\"5126\":19.288293979999999,\"5127\":null,\"5128\":null,\"5129\":null,\"5130\":null,\"5131\":19.533151830000001,\"5132\":15.976112519999999,\"5133\":null,\"5134\":null,\"5135\":null,\"5136\":null,\"5137\":null,\"5138\":17.714918650000001,\"5139\":null,\"5140\":null,\"5141\":15.12806277,\"5142\":19.73926921,\"5143\":13.03105845,\"5144\":15.5153626,\"5145\":20.15207522,\"5146\":null,\"5147\":15.54142268,\"5148\":18.39172946,\"5149\":18.83344426,\"5150\":13.1090464,\"5151\":14.574293450000001,\"5152\":19.19425648,\"5153\":18.684087569999999,\"5154\":17.581382439999999,\"5155\":null,\"5156\":null,\"5157\":18.298145460000001,\"5158\":13.594549799999999,\"5159\":17.013226159999999,\"5160\":null,\"5161\":null,\"5162\":null,\"5163\":16.506333380000001,\"5164\":null,\"5165\":null,\"5166\":null,\"5167\":null,\"5168\":null,\"5169\":null,\"5170\":null,\"5171\":19.152233370000001,\"5172\":15.21499071,\"5173\":17.629467600000002,\"5174\":null,\"5175\":null,\"5176\":null,\"5177\":15.790553129999999,\"5178\":17.009148079999999,\"5179\":17.36775888,\"5180\":null,\"5181\":16.107938470000001,\"5182\":15.51087602,\"5183\":null,\"5184\":null,\"5185\":null,\"5186\":17.099384409999999,\"5187\":null,\"5188\":16.043448699999999,\"5189\":16.25133765,\"5190\":16.271600429999999,\"5191\":null,\"5192\":13.1090464,\"5193\":15.6471661,\"5194\":15.92496731,\"5195\":null,\"5196\":null,\"5197\":13.84241023,\"5198\":21.794887769999999,\"5199\":17.655037020000002,\"5200\":null,\"5201\":21.34077199,\"5202\":null,\"5203\":17.899006409999998,\"5204\":null,\"5205\":18.599359570000001,\"5206\":19.61412348,\"5207\":null,\"5208\":null,\"5209\":null,\"5210\":null,\"5211\":20.91055841,\"5212\":19.254564389999999,\"5213\":18.266478960000001,\"5214\":18.140169220000001,\"5215\":16.833498259999999,\"5216\":19.177254309999999,\"5217\":19.52298004,\"5218\":null,\"5219\":16.133509239999999,\"5220\":18.325003410000001,\"5221\":19.074337419999999,\"5222\":21.264826889999998,\"5223\":22.321344329999999,\"5224\":23.129909269999999,\"5225\":23.221730579999999,\"5226\":15.802373360000001,\"5227\":23.76979922,\"5228\":21.654777509999999,\"5229\":19.034606879999998,\"5230\":22.978221479999998,\"5231\":20.32516528,\"5232\":16.67288259,\"5233\":19.946545189999998,\"5234\":14.114599159999999,\"5235\":13.94648083,\"5236\":17.253553100000001,\"5237\":23.161222259999999,\"5238\":21.201121759999999,\"5239\":18.99979153,\"5240\":17.663597020000001,\"5241\":16.774102630000002,\"5242\":20.96460854,\"5243\":18.300829289999999,\"5244\":18.05052521,\"5245\":23.09753332,\"5246\":19.312123280000002,\"5247\":18.376553640000001,\"5248\":15.88499517,\"5249\":18.24571229,\"5250\":19.100108349999999,\"5251\":null,\"5252\":20.118155340000001,\"5253\":21.14246726,\"5254\":20.726743110000001,\"5255\":null,\"5256\":21.496780900000001,\"5257\":19.052701160000002,\"5258\":22.157080189999998,\"5259\":21.127609620000001,\"5260\":24.141463909999999,\"5261\":12.01126384,\"5262\":19.18169842,\"5263\":20.169172410000002,\"5264\":22.0361312,\"5265\":22.70231501,\"5266\":24.719993550000002,\"5267\":null,\"5268\":null,\"5269\":15.46466538,\"5270\":null,\"5271\":16.35486757,\"5272\":16.563563349999999,\"5273\":19.299635479999999,\"5274\":17.584094950000001,\"5275\":16.644459520000002,\"5276\":18.533813030000001,\"5277\":18.596208709999999,\"5278\":15.67340302,\"5279\":19.442639839999998,\"5280\":21.689062499999999,\"5281\":22.278540370000002,\"5282\":21.65822476,\"5283\":19.732742080000001,\"5284\":20.87871531,\"5285\":20.87832268,\"5286\":20.351053709999999,\"5287\":21.41356051,\"5288\":22.070313349999999,\"5289\":null,\"5290\":18.995955160000001,\"5291\":19.7047876,\"5292\":17.947578199999999,\"5293\":20.911180909999999,\"5294\":21.79007579,\"5295\":22.871475820000001,\"5296\":16.223540369999998,\"5297\":18.845372730000001,\"5298\":15.986262119999999,\"5299\":21.834394849999999,\"5300\":14.52889281,\"5301\":20.75673317,\"5302\":19.292366080000001,\"5303\":20.420625439999998,\"5304\":14.694695749999999,\"5305\":17.57328777,\"5306\":22.266171790000001,\"5307\":17.803367210000001,\"5308\":15.815040229999999,\"5309\":17.950377790000001,\"5310\":19.234776419999999,\"5311\":16.051181629999999,\"5312\":18.82345557,\"5313\":22.28792872,\"5314\":23.843248500000001,\"5315\":21.61118729,\"5316\":22.252579279999999,\"5317\":17.38439837,\"5318\":15.50025557,\"5319\":null,\"5320\":null,\"5321\":14.5447376,\"5322\":null,\"5323\":null,\"5324\":null,\"5325\":16.311295139999999,\"5326\":null,\"5327\":21.61259153,\"5328\":20.51585743,\"5329\":15.101439490000001,\"5330\":15.180723929999999,\"5331\":null,\"5332\":16.971489869999999,\"5333\":18.04230008,\"5334\":null,\"5335\":null,\"5336\":null,\"5337\":null,\"5338\":15.886097940000001,\"5339\":15.50316151,\"5340\":null,\"5341\":null,\"5342\":null,\"5343\":null,\"5344\":16.48793444,\"5345\":null,\"5346\":null,\"5347\":null,\"5348\":null,\"5349\":null,\"5350\":18.367831249999998,\"5351\":18.453935179999998,\"5352\":18.913706999999999,\"5353\":null,\"5354\":19.61290408,\"5355\":19.574648490000001,\"5356\":16.688594890000001,\"5357\":16.425982260000001,\"5358\":null,\"5359\":null,\"5360\":17.646023589999999,\"5361\":null,\"5362\":17.9717561,\"5363\":13.366567460000001,\"5364\":18.72134818,\"5365\":13.70944276,\"5366\":13.1090464,\"5367\":null,\"5368\":14.60854947,\"5369\":22.204740149999999,\"5370\":22.07126396,\"5371\":16.246412209999999,\"5372\":15.636490719999999,\"5373\":14.08234435,\"5374\":null,\"5375\":null,\"5376\":null,\"5377\":17.013242269999999,\"5378\":21.15887244,\"5379\":21.40275093,\"5380\":null,\"5381\":18.185763529999999,\"5382\":19.607199319999999,\"5383\":21.02914891,\"5384\":16.099021069999999,\"5385\":null,\"5386\":null,\"5387\":null,\"5388\":19.123455440000001,\"5389\":18.018814930000001,\"5390\":null,\"5391\":null,\"5392\":19.59787682,\"5393\":16.129835459999999,\"5394\":14.873414520000001,\"5395\":null,\"5396\":null,\"5397\":17.920217529999999,\"5398\":15.238663649999999,\"5399\":19.634566830000001,\"5400\":17.662789289999999,\"5401\":null,\"5402\":null,\"5403\":null,\"5404\":null,\"5405\":16.684590929999999,\"5406\":16.241614779999999,\"5407\":19.23464487,\"5408\":19.045553559999998,\"5409\":null,\"5410\":21.88381086,\"5411\":null,\"5412\":null,\"5413\":17.58496328,\"5414\":15.083877790000001,\"5415\":16.19324469,\"5416\":null,\"5417\":21.27491367,\"5418\":14.575563130000001,\"5419\":18.2645196,\"5420\":null,\"5421\":null,\"5422\":null,\"5423\":null,\"5424\":null,\"5425\":null,\"5426\":null,\"5427\":null,\"5428\":17.447345089999999,\"5429\":null,\"5430\":null,\"5431\":null,\"5432\":null,\"5433\":null,\"5434\":17.876538620000002,\"5435\":null,\"5436\":null,\"5437\":17.936597200000001,\"5438\":17.928284439999999,\"5439\":null,\"5440\":14.569870269999999,\"5441\":16.312229590000001,\"5442\":null,\"5443\":null,\"5444\":13.39336422,\"5445\":null,\"5446\":null,\"5447\":15.752374359999999,\"5448\":18.581478019999999,\"5449\":18.37525647,\"5450\":19.20947275,\"5451\":17.75270884,\"5452\":17.7049366,\"5453\":18.301877090000001,\"5454\":16.25804239,\"5455\":null,\"5456\":null,\"5457\":null,\"5458\":null,\"5459\":18.25440132,\"5460\":15.1287389,\"5461\":null,\"5462\":null,\"5463\":null,\"5464\":null,\"5465\":null,\"5466\":null,\"5467\":null,\"5468\":null,\"5469\":null,\"5470\":null,\"5471\":null,\"5472\":null,\"5473\":null,\"5474\":null,\"5475\":19.85659502,\"5476\":17.37982745,\"5477\":18.410988329999999,\"5478\":16.9283416,\"5479\":18.27519856,\"5480\":16.06341085,\"5481\":19.20331788,\"5482\":18.309025819999999,\"5483\":16.274891790000002,\"5484\":18.640786009999999,\"5485\":18.8151422,\"5486\":18.456796990000001,\"5487\":null,\"5488\":null,\"5489\":null,\"5490\":null,\"5491\":null,\"5492\":null,\"5493\":17.614927829999999,\"5494\":null,\"5495\":21.36162483,\"5496\":null,\"5497\":null,\"5498\":null,\"5499\":null,\"5500\":null,\"5501\":16.595583789999999,\"5502\":null,\"5503\":null,\"5504\":null,\"5505\":null,\"5506\":null,\"5507\":null,\"5508\":null,\"5509\":null,\"5510\":null,\"5511\":null,\"5512\":null,\"5513\":null,\"5514\":17.522379749999999,\"5515\":16.41326617,\"5516\":16.443710320000001,\"5517\":15.45736057,\"5518\":18.876543460000001,\"5519\":null,\"5520\":15.16763664,\"5521\":16.708899209999998,\"5522\":14.171058009999999,\"5523\":18.463884409999999,\"5524\":20.31477237,\"5525\":null,\"5526\":20.606034340000001,\"5527\":null,\"5528\":18.960089539999998,\"5529\":20.853354830000001,\"5530\":null,\"5531\":17.134774159999999,\"5532\":null,\"5533\":16.672087359999999,\"5534\":null,\"5535\":17.417656359999999,\"5536\":17.413976380000001,\"5537\":null,\"5538\":null,\"5539\":null,\"5540\":18.585450770000001,\"5541\":19.658349090000002,\"5542\":15.901017639999999,\"5543\":17.114029670000001,\"5544\":13.1090464,\"5545\":null,\"5546\":18.62622266,\"5547\":17.12619935,\"5548\":13.86769513,\"5549\":18.31800685,\"5550\":15.519363719999999,\"5551\":18.995834210000002,\"5552\":19.32461103,\"5553\":16.400962159999999,\"5554\":12.083150679999999,\"5555\":15.49679806,\"5556\":21.08998463,\"5557\":15.312606779999999,\"5558\":14.378500000000001,\"5559\":null,\"5560\":null,\"5561\":null,\"5562\":null,\"5563\":null,\"5564\":null,\"5565\":null,\"5566\":null,\"5567\":null,\"5568\":null,\"5569\":null,\"5570\":null,\"5571\":null,\"5572\":18.91075863,\"5573\":16.54059917,\"5574\":15.414430339999999,\"5575\":16.247815670000001,\"5576\":20.468356020000002,\"5577\":16.02794214,\"5578\":18.421732680000002,\"5579\":null,\"5580\":15.574360309999999,\"5581\":null,\"5582\":17.74645159,\"5583\":16.406038880000001,\"5584\":17.968437099999999,\"5585\":18.774629059999999,\"5586\":17.454454179999999,\"5587\":16.111752060000001,\"5588\":null,\"5589\":16.386171900000001,\"5590\":19.25757278,\"5591\":17.243866820000001,\"5592\":15.64536142,\"5593\":19.403947509999998,\"5594\":16.003092120000002,\"5595\":17.215192349999999,\"5596\":15.950089070000001,\"5597\":null,\"5598\":14.51658172,\"5599\":20.36477253,\"5600\":null,\"5601\":null,\"5602\":null,\"5603\":null,\"5604\":13.088001820000001,\"5605\":null,\"5606\":null,\"5607\":15.470124800000001,\"5608\":null,\"5609\":18.638077679999998,\"5610\":13.1090464,\"5611\":null,\"5612\":18.84107273,\"5613\":16.81733607,\"5614\":null,\"5615\":14.45559703,\"5616\":null,\"5617\":null,\"5618\":null,\"5619\":15.93155245,\"5620\":17.997531250000002,\"5621\":21.73317295,\"5622\":17.91314054,\"5623\":15.38043064,\"5624\":null,\"5625\":14.783836109999999,\"5626\":null,\"5627\":null,\"5628\":null,\"5629\":null,\"5630\":null,\"5631\":15.95365451,\"5632\":16.858955099999999,\"5633\":14.47962689,\"5634\":null,\"5635\":null,\"5636\":null,\"5637\":null,\"5638\":null,\"5639\":null,\"5640\":19.885516979999998,\"5641\":null,\"5642\":null,\"5643\":null,\"5644\":null,\"5645\":null,\"5646\":null,\"5647\":null,\"5648\":null,\"5649\":null,\"5650\":null,\"5651\":null,\"5652\":null,\"5653\":null,\"5654\":null,\"5655\":null,\"5656\":null,\"5657\":null,\"5658\":19.409139209999999,\"5659\":null,\"5660\":null,\"5661\":null,\"5662\":null,\"5663\":null,\"5664\":null,\"5665\":null,\"5666\":null,\"5667\":null,\"5668\":null,\"5669\":null,\"5670\":null,\"5671\":null,\"5672\":null,\"5673\":null,\"5674\":null,\"5675\":null,\"5676\":null,\"5677\":14.70387653,\"5678\":null,\"5679\":15.78945935,\"5680\":null,\"5681\":null,\"5682\":null,\"5683\":16.811144290000001,\"5684\":null,\"5685\":null,\"5686\":null,\"5687\":15.471901000000001,\"5688\":15.3622763,\"5689\":null,\"5690\":null,\"5691\":null,\"5692\":null,\"5693\":null,\"5694\":null,\"5695\":null,\"5696\":null,\"5697\":null,\"5698\":null,\"5699\":null,\"5700\":null,\"5701\":null,\"5702\":null,\"5703\":null,\"5704\":null,\"5705\":null,\"5706\":null,\"5707\":null,\"5708\":null,\"5709\":null,\"5710\":14.0840941,\"5711\":null,\"5712\":null,\"5713\":13.1090464,\"5714\":null,\"5715\":19.88501806,\"5716\":null,\"5717\":null,\"5718\":null,\"5719\":null,\"5720\":null,\"5721\":null,\"5722\":16.784469349999998,\"5723\":null,\"5724\":14.69905949,\"5725\":null,\"5726\":null,\"5727\":null,\"5728\":null,\"5729\":null,\"5730\":null,\"5731\":16.004663409999999,\"5732\":null,\"5733\":16.007867050000002,\"5734\":18.13434956,\"5735\":null,\"5736\":14.910782360000001,\"5737\":null,\"5738\":21.011445689999999,\"5739\":15.09999708,\"5740\":null,\"5741\":null,\"5742\":null,\"5743\":null,\"5744\":18.233919960000001,\"5745\":null,\"5746\":null,\"5747\":null,\"5748\":null,\"5749\":null,\"5750\":20.551795169999998,\"5751\":null,\"5752\":15.44768556,\"5753\":null,\"5754\":null,\"5755\":16.076594400000001,\"5756\":13.679382690000001,\"5757\":null,\"5758\":18.063172829999999,\"5759\":18.782529050000001,\"5760\":14.338731340000001,\"5761\":null,\"5762\":null,\"5763\":16.525428949999998,\"5764\":16.45938383,\"5765\":14.82003211,\"5766\":14.969925999999999,\"5767\":15.34165308,\"5768\":null,\"5769\":null,\"5770\":null,\"5771\":null,\"5772\":15.91038704,\"5773\":17.48302198,\"5774\":20.287716620000001,\"5775\":15.15551849,\"5776\":19.339957380000001,\"5777\":null,\"5778\":null,\"5779\":15.57365495,\"5780\":16.544245190000002,\"5781\":15.25177399,\"5782\":13.883839460000001,\"5783\":null,\"5784\":12.757708129999999,\"5785\":17.538484270000001,\"5786\":null,\"5787\":null,\"5788\":null,\"5789\":null,\"5790\":null,\"5791\":16.325606270000002,\"5792\":null,\"5793\":null,\"5794\":null,\"5795\":null,\"5796\":null,\"5797\":19.031838499999999,\"5798\":16.090724040000001,\"5799\":17.02137037,\"5800\":15.07934653,\"5801\":15.73603582,\"5802\":14.64860985,\"5803\":19.313426329999999,\"5804\":16.931902260000001,\"5805\":null,\"5806\":18.795116570000001,\"5807\":21.36604917,\"5808\":null,\"5809\":null,\"5810\":null,\"5811\":18.055707559999998,\"5812\":18.94829901,\"5813\":20.92345761,\"5814\":18.777187489999999,\"5815\":18.025817279999998,\"5816\":null,\"5817\":18.565337360000001,\"5818\":13.10200652,\"5819\":16.690761819999999,\"5820\":null,\"5821\":16.134131610000001,\"5822\":16.83750757,\"5823\":19.249027470000001,\"5824\":null,\"5825\":null,\"5826\":15.28114422,\"5827\":18.71732218,\"5828\":20.465259459999999,\"5829\":19.457937210000001,\"5830\":20.58492459,\"5831\":17.54326962,\"5832\":null,\"5833\":16.789564940000002,\"5834\":17.964122830000001,\"5835\":17.752673649999998,\"5836\":17.682953980000001,\"5837\":19.024366839999999,\"5838\":18.562934299999998,\"5839\":null,\"5840\":null,\"5841\":18.67540056,\"5842\":15.222071140000001,\"5843\":null,\"5844\":20.119409640000001,\"5845\":12.965006839999999,\"5846\":16.35489256,\"5847\":null,\"5848\":16.411833080000001,\"5849\":16.34870652,\"5850\":15.78786933,\"5851\":17.673989729999999,\"5852\":19.577346259999999,\"5853\":19.335799160000001,\"5854\":18.569742439999999,\"5855\":14.71608597,\"5856\":17.10524822,\"5857\":null,\"5858\":22.936413300000002,\"5859\":16.222974740000002,\"5860\":null,\"5861\":null,\"5862\":20.609744030000002,\"5863\":null,\"5864\":17.145863439999999,\"5865\":null,\"5866\":16.28697317,\"5867\":14.77270229,\"5868\":15.94816419,\"5869\":null,\"5870\":null,\"5871\":null,\"5872\":null,\"5873\":17.142529419999999,\"5874\":18.615709450000001,\"5875\":19.75428788,\"5876\":18.35260233,\"5877\":16.496134720000001,\"5878\":null,\"5879\":null,\"5880\":17.648807810000001,\"5881\":17.887590920000001,\"5882\":16.950712670000002,\"5883\":14.15379035,\"5884\":17.222528690000001,\"5885\":18.046407309999999,\"5886\":null,\"5887\":null,\"5888\":null,\"5889\":21.362070979999999,\"5890\":15.947721769999999,\"5891\":18.46839988,\"5892\":17.558154930000001,\"5893\":16.45945803,\"5894\":16.449932230000002,\"5895\":null,\"5896\":null,\"5897\":14.71834621,\"5898\":13.1090464,\"5899\":null,\"5900\":null,\"5901\":14.427514840000001,\"5902\":12.85743888,\"5903\":null,\"5904\":null,\"5905\":null,\"5906\":null,\"5907\":null,\"5908\":null,\"5909\":21.0024221,\"5910\":15.815990469999999,\"5911\":null,\"5912\":null,\"5913\":19.757108710000001,\"5914\":17.925412309999999,\"5915\":16.083429450000001,\"5916\":null,\"5917\":null,\"5918\":null,\"5919\":null,\"5920\":14.75058879,\"5921\":null,\"5922\":19.49327254,\"5923\":18.914143450000001,\"5924\":null,\"5925\":null,\"5926\":null,\"5927\":null,\"5928\":null,\"5929\":null,\"5930\":null,\"5931\":14.76366326,\"5932\":14.661849200000001,\"5933\":null,\"5934\":17.39837352,\"5935\":22.415186670000001,\"5936\":20.994306980000001,\"5937\":null,\"5938\":17.611868999999999,\"5939\":18.275955230000001,\"5940\":17.950614900000002,\"5941\":19.480440219999998,\"5942\":17.76261118,\"5943\":16.582987540000001,\"5944\":null,\"5945\":null,\"5946\":null,\"5947\":null,\"5948\":16.745980459999998,\"5949\":17.097631400000001,\"5950\":null,\"5951\":17.203146889999999,\"5952\":18.504542270000002,\"5953\":17.599843849999999,\"5954\":null,\"5955\":null,\"5956\":14.66777899,\"5957\":16.030797669999998,\"5958\":null,\"5959\":15.5262232,\"5960\":18.39268268,\"5961\":21.81696195,\"5962\":13.87419055,\"5963\":13.85552953,\"5964\":15.04308556,\"5965\":18.789512290000001,\"5966\":15.376160759999999,\"5967\":null,\"5968\":null,\"5969\":null,\"5970\":null,\"5971\":20.993773829999998,\"5972\":17.341159789999999,\"5973\":19.332931339999998,\"5974\":14.762896380000001,\"5975\":18.50599021,\"5976\":null,\"5977\":null,\"5978\":null,\"5979\":15.93054055,\"5980\":null,\"5981\":13.1090464,\"5982\":null,\"5983\":18.050894190000001,\"5984\":17.139902320000001,\"5985\":17.439650459999999,\"5986\":null,\"5987\":null,\"5988\":null,\"5989\":14.28697678,\"5990\":18.326280860000001,\"5991\":21.526853259999999,\"5992\":17.600427870000001,\"5993\":19.56007546,\"5994\":17.95183437,\"5995\":18.287365390000002,\"5996\":16.398092330000001,\"5997\":15.28872962,\"5998\":14.57970409,\"5999\":null,\"6000\":14.80362107,\"6001\":null,\"6002\":null,\"6003\":23.503592179999998,\"6004\":17.466264349999999,\"6005\":null,\"6006\":null,\"6007\":14.6084557,\"6008\":null,\"6009\":16.626730030000001,\"6010\":null,\"6011\":20.686776869999999,\"6012\":null,\"6013\":17.222829489999999,\"6014\":16.227390289999999,\"6015\":16.087408660000001,\"6016\":22.319960770000002,\"6017\":18.770740579999998,\"6018\":null,\"6019\":null,\"6020\":null,\"6021\":20.885707849999999,\"6022\":null,\"6023\":17.23348391,\"6024\":17.283891000000001,\"6025\":17.68879167,\"6026\":17.66885967,\"6027\":null,\"6028\":null,\"6029\":null,\"6030\":19.386926750000001,\"6031\":null,\"6032\":null,\"6033\":null,\"6034\":null,\"6035\":null,\"6036\":null,\"6037\":15.249456159999999,\"6038\":17.15443724,\"6039\":null,\"6040\":15.77681632,\"6041\":null,\"6042\":17.964279569999999,\"6043\":18.082489410000001,\"6044\":16.420291720000002,\"6045\":16.08584643,\"6046\":17.443749350000001,\"6047\":17.362275140000001,\"6048\":23.344676549999999,\"6049\":15.96679634,\"6050\":null,\"6051\":null,\"6052\":14.2845558,\"6053\":14.117274569999999,\"6054\":null,\"6055\":null,\"6056\":20.160594159999999,\"6057\":null,\"6058\":18.696562010000001,\"6059\":null,\"6060\":16.788259180000001,\"6061\":14.67411523,\"6062\":12.32495864,\"6063\":null,\"6064\":null,\"6065\":null,\"6066\":21.139872799999999,\"6067\":null,\"6068\":null,\"6069\":17.662501899999999,\"6070\":18.294339090000001,\"6071\":18.118122589999999,\"6072\":null,\"6073\":null,\"6074\":null,\"6075\":null,\"6076\":null,\"6077\":null,\"6078\":null,\"6079\":null,\"6080\":15.74342004,\"6081\":null,\"6082\":null,\"6083\":14.73012758,\"6084\":18.97874848,\"6085\":20.11020632,\"6086\":null,\"6087\":14.52701543,\"6088\":null,\"6089\":17.97185181,\"6090\":17.426012440000001,\"6091\":20.155678129999998,\"6092\":null,\"6093\":17.130758270000001,\"6094\":null,\"6095\":null,\"6096\":15.00930153,\"6097\":null,\"6098\":null,\"6099\":15.371055800000001,\"6100\":null,\"6101\":null,\"6102\":null,\"6103\":17.865937429999999,\"6104\":null,\"6105\":15.7416173,\"6106\":16.324599299999999,\"6107\":14.98341622,\"6108\":17.155930680000001,\"6109\":18.6342888,\"6110\":null,\"6111\":null,\"6112\":null,\"6113\":null,\"6114\":null,\"6115\":null,\"6116\":null,\"6117\":null,\"6118\":16.272687950000002,\"6119\":null,\"6120\":null,\"6121\":null,\"6122\":null,\"6123\":null,\"6124\":null,\"6125\":null,\"6126\":null,\"6127\":13.1090464,\"6128\":null,\"6129\":16.72936967,\"6130\":null,\"6131\":15.29350853,\"6132\":12.231017400000001,\"6133\":13.195248940000001,\"6134\":23.912977349999998,\"6135\":23.539788680000001,\"6136\":null,\"6137\":15.7115732,\"6138\":13.35252635,\"6139\":18.016122450000001,\"6140\":13.99593295,\"6141\":null,\"6142\":17.288073059999999,\"6143\":null,\"6144\":null,\"6145\":null,\"6146\":null,\"6147\":17.569873990000001,\"6148\":15.595378070000001,\"6149\":18.80634058,\"6150\":22.839747129999999,\"6151\":14.950184950000001,\"6152\":18.456350400000002,\"6153\":14.54150561,\"6154\":20.096826060000001,\"6155\":null,\"6156\":12.766748679999999,\"6157\":18.242820600000002,\"6158\":18.545323159999999,\"6159\":14.56091867,\"6160\":18.75405722,\"6161\":null,\"6162\":14.327504859999999,\"6163\":16.136501920000001,\"6164\":18.00777205,\"6165\":16.05786771,\"6166\":null,\"6167\":20.131177470000001,\"6168\":17.25873816,\"6169\":18.766524570000001,\"6170\":21.91998762,\"6171\":20.091852150000001,\"6172\":17.432862029999999,\"6173\":20.020264749999999,\"6174\":19.744773420000001,\"6175\":null,\"6176\":18.135698179999999,\"6177\":19.352449450000002,\"6178\":19.838660040000001,\"6179\":null,\"6180\":15.289813730000001,\"6181\":null,\"6182\":16.436556159999998,\"6183\":null,\"6184\":null,\"6185\":19.068492630000002,\"6186\":18.195510129999999,\"6187\":15.13970292,\"6188\":18.854641310000002,\"6189\":14.04064782,\"6190\":16.601307609999999,\"6191\":16.691075229999999,\"6192\":null,\"6193\":null,\"6194\":13.844257519999999,\"6195\":null,\"6196\":17.22238733,\"6197\":21.135783620000002,\"6198\":17.568333500000001,\"6199\":null,\"6200\":15.473669170000001,\"6201\":17.294516770000001,\"6202\":18.228322330000001,\"6203\":15.1325801,\"6204\":null,\"6205\":null,\"6206\":null,\"6207\":12.95690396,\"6208\":15.62284084,\"6209\":null,\"6210\":18.775081220000001,\"6211\":null,\"6212\":null,\"6213\":null,\"6214\":null,\"6215\":null,\"6216\":16.210203889999999,\"6217\":17.091683589999999,\"6218\":null,\"6219\":null,\"6220\":null,\"6221\":null,\"6222\":null,\"6223\":14.609842260000001,\"6224\":null,\"6225\":null,\"6226\":null,\"6227\":12.014067389999999,\"6228\":16.380185770000001,\"6229\":null,\"6230\":19.317455769999999,\"6231\":null,\"6232\":14.55364687,\"6233\":19.721487020000001,\"6234\":12.89540251,\"6235\":null,\"6236\":null,\"6237\":18.864141700000001,\"6238\":13.1090464,\"6239\":null,\"6240\":null,\"6241\":15.109422479999999,\"6242\":null,\"6243\":18.632136240000001,\"6244\":null,\"6245\":21.32734069,\"6246\":null,\"6247\":14.0040485,\"6248\":18.269235550000001,\"6249\":15.20068141,\"6250\":null,\"6251\":null,\"6252\":null,\"6253\":null,\"6254\":null,\"6255\":null,\"6256\":null,\"6257\":16.93000078,\"6258\":null,\"6259\":15.83236048,\"6260\":null,\"6261\":19.554213300000001,\"6262\":14.94362842,\"6263\":18.192852970000001,\"6264\":20.057546609999999,\"6265\":17.90360359,\"6266\":15.81939326,\"6267\":14.694055479999999,\"6268\":17.560077759999999,\"6269\":19.882396960000001,\"6270\":null,\"6271\":18.248699380000001,\"6272\":null,\"6273\":null,\"6274\":null,\"6275\":null,\"6276\":null,\"6277\":null,\"6278\":null,\"6279\":null,\"6280\":null,\"6281\":null,\"6282\":null,\"6283\":null,\"6284\":null,\"6285\":null,\"6286\":null,\"6287\":null,\"6288\":null,\"6289\":null,\"6290\":null,\"6291\":18.754423679999999,\"6292\":16.548649650000002,\"6293\":16.652800760000002,\"6294\":13.51265085,\"6295\":18.254164589999998,\"6296\":null,\"6297\":19.764596439999998,\"6298\":22.46636565,\"6299\":null,\"6300\":16.33594751,\"6301\":18.717765400000001,\"6302\":13.258993719999999,\"6303\":null,\"6304\":null,\"6305\":21.590405820000001,\"6306\":16.425807129999999,\"6307\":17.74260052,\"6308\":null,\"6309\":null,\"6310\":null,\"6311\":null,\"6312\":null,\"6313\":null,\"6314\":null,\"6315\":null,\"6316\":null,\"6317\":16.887203929999998,\"6318\":null,\"6319\":null,\"6320\":null,\"6321\":null,\"6322\":null,\"6323\":15.07779408,\"6324\":16.649927550000001,\"6325\":14.080284880000001,\"6326\":null,\"6327\":null,\"6328\":null,\"6329\":null,\"6330\":null,\"6331\":null,\"6332\":null,\"6333\":null,\"6334\":null,\"6335\":null,\"6336\":null,\"6337\":null,\"6338\":null,\"6339\":null,\"6340\":null,\"6341\":null,\"6342\":null,\"6343\":15.11336088,\"6344\":null,\"6345\":null,\"6346\":null,\"6347\":null,\"6348\":null,\"6349\":null,\"6350\":null,\"6351\":null,\"6352\":null,\"6353\":null,\"6354\":null,\"6355\":null,\"6356\":null,\"6357\":null,\"6358\":null,\"6359\":null,\"6360\":null,\"6361\":null,\"6362\":null,\"6363\":null,\"6364\":null,\"6365\":null,\"6366\":null,\"6367\":19.148519919999998,\"6368\":null,\"6369\":13.1090464,\"6370\":null,\"6371\":16.40566522,\"6372\":null,\"6373\":null,\"6374\":null,\"6375\":null,\"6376\":null,\"6377\":null,\"6378\":18.24825139,\"6379\":null,\"6380\":null,\"6381\":13.1090464,\"6382\":null,\"6383\":null,\"6384\":null,\"6385\":null,\"6386\":null,\"6387\":17.927364570000002,\"6388\":null,\"6389\":16.415868620000001,\"6390\":19.260821050000001,\"6391\":18.485591490000001,\"6392\":23.539414010000002,\"6393\":22.940534970000002,\"6394\":null,\"6395\":null,\"6396\":null,\"6397\":null,\"6398\":null,\"6399\":null,\"6400\":null,\"6401\":17.302268739999999,\"6402\":14.95728327,\"6403\":null,\"6404\":null,\"6405\":null,\"6406\":null,\"6407\":null,\"6408\":16.64272485,\"6409\":18.114109150000001,\"6410\":21.324047950000001,\"6411\":15.42924345,\"6412\":19.807435600000002,\"6413\":null,\"6414\":null,\"6415\":15.199197180000001,\"6416\":14.638098469999999,\"6417\":18.004839449999999,\"6418\":17.79855585,\"6419\":15.620698859999999,\"6420\":17.053640399999999,\"6421\":16.90325649,\"6422\":null,\"6423\":null,\"6424\":19.3230434,\"6425\":null,\"6426\":null,\"6427\":null,\"6428\":null,\"6429\":16.990344350000001,\"6430\":null,\"6431\":null,\"6432\":17.3782706,\"6433\":null,\"6434\":null,\"6435\":null,\"6436\":21.3283238,\"6437\":null,\"6438\":null,\"6439\":null,\"6440\":null,\"6441\":null,\"6442\":20.411341289999999,\"6443\":null,\"6444\":15.98169253,\"6445\":null,\"6446\":15.82041137,\"6447\":18.415464239999999,\"6448\":18.67256824,\"6449\":17.497882100000002,\"6450\":14.939973070000001,\"6451\":null,\"6452\":20.069008719999999,\"6453\":19.21289174,\"6454\":23.20418398,\"6455\":null,\"6456\":24.5427447,\"6457\":20.301245309999999,\"6458\":13.47149675,\"6459\":22.84463358,\"6460\":23.760317359999998,\"6461\":18.683007870000001,\"6462\":null,\"6463\":19.54436742,\"6464\":17.97636692,\"6465\":null,\"6466\":19.123825589999999,\"6467\":null,\"6468\":null,\"6469\":20.100511189999999,\"6470\":13.01995632,\"6471\":null,\"6472\":null,\"6473\":null,\"6474\":null,\"6475\":15.981916719999999,\"6476\":17.81053382,\"6477\":15.02720192,\"6478\":null,\"6479\":13.80064763,\"6480\":null,\"6481\":16.669996659999999,\"6482\":null,\"6483\":13.827972320000001,\"6484\":17.110289940000001,\"6485\":15.575458729999999,\"6486\":15.47230645,\"6487\":null,\"6488\":18.00266843,\"6489\":16.25472019,\"6490\":19.588764730000001,\"6491\":18.253198479999998,\"6492\":null,\"6493\":null,\"6494\":13.49806596,\"6495\":16.280456579999999,\"6496\":null,\"6497\":null,\"6498\":null,\"6499\":25.579434110000001,\"6500\":15.13950307,\"6501\":18.038089509999999,\"6502\":14.37223672,\"6503\":19.49193704,\"6504\":18.071218129999998,\"6505\":null,\"6506\":20.920055999999999,\"6507\":14.26071707,\"6508\":14.95932925,\"6509\":15.94946616,\"6510\":null,\"6511\":null,\"6512\":18.086542349999998,\"6513\":13.016010359999999,\"6514\":null,\"6515\":13.75064431,\"6516\":null,\"6517\":18.05903503,\"6518\":null,\"6519\":18.252590090000002,\"6520\":16.587185600000002,\"6521\":17.985634829999999,\"6522\":21.199337280000002,\"6523\":13.313246599999999,\"6524\":17.894473659999999,\"6525\":16.00451816,\"6526\":13.26520717,\"6527\":19.098671939999999,\"6528\":13.3958564,\"6529\":null,\"6530\":19.28756255,\"6531\":20.96919363,\"6532\":14.77586035,\"6533\":16.772605120000002,\"6534\":null,\"6535\":13.69089887,\"6536\":18.538936849999999,\"6537\":17.471484409999999,\"6538\":17.167296570000001,\"6539\":null,\"6540\":null,\"6541\":null,\"6542\":18.045502800000001,\"6543\":19.478962249999999,\"6544\":15.432018319999999,\"6545\":null,\"6546\":18.033166390000002,\"6547\":12.698565329999999,\"6548\":18.536651169999999,\"6549\":null,\"6550\":15.098645380000001,\"6551\":16.960072799999999,\"6552\":17.94177973,\"6553\":16.306894490000001,\"6554\":null,\"6555\":15.74353531,\"6556\":18.59108428,\"6557\":17.033752639999999,\"6558\":null,\"6559\":19.870599599999998,\"6560\":null,\"6561\":20.409396210000001,\"6562\":18.35456379,\"6563\":null,\"6564\":15.306437860000001,\"6565\":null,\"6566\":16.071825799999999,\"6567\":18.982475690000001,\"6568\":19.093604639999999,\"6569\":16.17317302,\"6570\":null,\"6571\":null,\"6572\":20.739199289999998,\"6573\":16.903757899999999,\"6574\":19.897939260000001,\"6575\":null,\"6576\":null,\"6577\":null,\"6578\":null,\"6579\":19.585205859999998,\"6580\":16.069293739999999,\"6581\":18.45569295,\"6582\":17.85840168,\"6583\":16.786559740000001,\"6584\":18.532346919999998,\"6585\":18.16790675,\"6586\":16.401372819999999,\"6587\":15.780521520000001,\"6588\":null,\"6589\":13.89343989,\"6590\":21.314210970000001,\"6591\":19.046880269999999,\"6592\":16.111021860000001,\"6593\":15.974132900000001,\"6594\":20.09889196,\"6595\":null,\"6596\":17.860031330000002,\"6597\":null,\"6598\":16.163085989999999,\"6599\":24.32793977,\"6600\":25.088451110000001,\"6601\":22.784521160000001,\"6602\":18.513818579999999,\"6603\":20.63102898,\"6604\":23.24250413,\"6605\":21.342992150000001,\"6606\":14.90684259,\"6607\":18.016580959999999,\"6608\":16.723711739999999,\"6609\":18.558217769999999,\"6610\":13.472222260000001,\"6611\":null,\"6612\":17.418499929999999,\"6613\":14.893970749999999,\"6614\":null,\"6615\":16.06676268,\"6616\":null,\"6617\":15.85995937,\"6618\":null,\"6619\":21.154852810000001,\"6620\":19.026787819999999,\"6621\":null,\"6622\":null,\"6623\":null,\"6624\":17.8530409,\"6625\":15.71886585,\"6626\":22.028148510000001,\"6627\":null,\"6628\":null,\"6629\":13.91668043,\"6630\":null,\"6631\":null,\"6632\":18.32798777,\"6633\":18.345338999999999,\"6634\":18.135434740000001,\"6635\":15.2213511,\"6636\":20.47451203,\"6637\":null,\"6638\":16.65715999,\"6639\":20.449832539999999,\"6640\":null,\"6641\":19.422566289999999,\"6642\":20.345892689999999,\"6643\":null,\"6644\":13.8837993,\"6645\":null,\"6646\":null,\"6647\":null,\"6648\":17.946544800000002,\"6649\":null,\"6650\":null,\"6651\":19.999200819999999,\"6652\":17.829385129999999,\"6653\":23.244153480000001,\"6654\":20.723285839999999,\"6655\":18.170013919999999,\"6656\":19.6838646,\"6657\":19.048334069999999,\"6658\":18.71268551,\"6659\":null,\"6660\":19.398642639999998,\"6661\":null,\"6662\":17.22250536,\"6663\":null,\"6664\":17.219024860000001,\"6665\":13.89470347,\"6666\":12.99065139,\"6667\":16.067229019999999,\"6668\":null,\"6669\":19.443268029999999,\"6670\":19.941538120000001,\"6671\":null,\"6672\":null,\"6673\":20.47523249,\"6674\":19.729252859999999,\"6675\":21.22477293,\"6676\":20.435592199999999,\"6677\":20.85433806,\"6678\":18.381939289999998,\"6679\":19.919413089999999,\"6680\":17.925946020000001,\"6681\":19.642892849999999,\"6682\":19.12115915,\"6683\":17.1760968,\"6684\":16.502176819999999,\"6685\":null,\"6686\":18.363634210000001,\"6687\":17.615250079999999,\"6688\":19.82563639,\"6689\":18.997972520000001,\"6690\":18.7156153,\"6691\":18.217674299999999,\"6692\":18.200256339999999,\"6693\":null,\"6694\":null,\"6695\":17.0446104,\"6696\":16.936814640000002,\"6697\":16.356355860000001,\"6698\":15.61707161,\"6699\":16.98961826,\"6700\":15.21859087,\"6701\":19.783411940000001,\"6702\":17.321514180000001,\"6703\":18.380906499999998,\"6704\":null,\"6705\":15.21875165,\"6706\":19.531586900000001,\"6707\":null,\"6708\":16.993818279999999,\"6709\":18.8106255,\"6710\":11.88668367,\"6711\":20.82067361,\"6712\":21.21995725,\"6713\":16.152015980000002,\"6714\":20.717504210000001,\"6715\":17.75344982,\"6716\":15.845573,\"6717\":18.41728397,\"6718\":19.142827860000001,\"6719\":16.612347669999998,\"6720\":20.172458379999998,\"6721\":null,\"6722\":21.11948353,\"6723\":15.49922993,\"6724\":null,\"6725\":21.558859089999999,\"6726\":null,\"6727\":15.01836754,\"6728\":null,\"6729\":14.96171234,\"6730\":null,\"6731\":null,\"6732\":null,\"6733\":null,\"6734\":15.526652090000001,\"6735\":17.060295199999999,\"6736\":15.3620631,\"6737\":19.641155510000001,\"6738\":17.047538060000001,\"6739\":15.58284317,\"6740\":18.91715598,\"6741\":20.632394300000001,\"6742\":19.56912037,\"6743\":null,\"6744\":17.045768689999999,\"6745\":19.06408274,\"6746\":17.473241089999998,\"6747\":13.92364255,\"6748\":14.15854324,\"6749\":14.75441303,\"6750\":null,\"6751\":null,\"6752\":null,\"6753\":null,\"6754\":null,\"6755\":null,\"6756\":13.52037084,\"6757\":null,\"6758\":null,\"6759\":null,\"6760\":null,\"6761\":null,\"6762\":null,\"6763\":15.88212716,\"6764\":15.68638076,\"6765\":17.704706689999998,\"6766\":19.530485420000002,\"6767\":14.63725017,\"6768\":null,\"6769\":null,\"6770\":20.026149190000002,\"6771\":null,\"6772\":18.395322570000001,\"6773\":18.879962450000001,\"6774\":17.702160540000001,\"6775\":22.460238310000001,\"6776\":20.123832719999999,\"6777\":19.11417514,\"6778\":null,\"6779\":14.43544809,\"6780\":18.920801999999998,\"6781\":16.76087944,\"6782\":14.3020148,\"6783\":null,\"6784\":17.327585419999998,\"6785\":null,\"6786\":19.986672970000001,\"6787\":null,\"6788\":null,\"6789\":null,\"6790\":16.421513860000001,\"6791\":null,\"6792\":18.940514889999999,\"6793\":16.65503812,\"6794\":20.794822020000002,\"6795\":null,\"6796\":19.185213480000002,\"6797\":18.25815094,\"6798\":19.00009017,\"6799\":null,\"6800\":null,\"6801\":13.41565216,\"6802\":null,\"6803\":21.365710109999998,\"6804\":null,\"6805\":null,\"6806\":null,\"6807\":15.90286162,\"6808\":15.43544032,\"6809\":14.055233060000001,\"6810\":null,\"6811\":16.439183010000001,\"6812\":15.051450600000001,\"6813\":null,\"6814\":null,\"6815\":null,\"6816\":null,\"6817\":null,\"6818\":null,\"6819\":null,\"6820\":null,\"6821\":21.114702139999999,\"6822\":null,\"6823\":15.983078239999999,\"6824\":19.090726419999999,\"6825\":19.730533529999999,\"6826\":18.603168419999999,\"6827\":null,\"6828\":20.09927588,\"6829\":21.50299442,\"6830\":22.978420360000001,\"6831\":15.66756099,\"6832\":null,\"6833\":null,\"6834\":null,\"6835\":null,\"6836\":null,\"6837\":null,\"6838\":20.927638999999999,\"6839\":17.763657420000001,\"6840\":null,\"6841\":null,\"6842\":null,\"6843\":null,\"6844\":null,\"6845\":15.341417699999999,\"6846\":null,\"6847\":20.990788640000002,\"6848\":16.77781092,\"6849\":16.356749390000001,\"6850\":14.082249880000001,\"6851\":19.52644196,\"6852\":19.92632592,\"6853\":15.81725335,\"6854\":16.574892040000002,\"6855\":18.9654563,\"6856\":13.66754939,\"6857\":14.87006599,\"6858\":19.819769090000001,\"6859\":17.726028960000001,\"6860\":17.93387735,\"6861\":15.27232759,\"6862\":null,\"6863\":13.4779442,\"6864\":18.40896197,\"6865\":null,\"6866\":18.90264509,\"6867\":17.337807260000002,\"6868\":17.664477890000001,\"6869\":17.728531619999998,\"6870\":17.31721838,\"6871\":null,\"6872\":null,\"6873\":null,\"6874\":17.518543900000001,\"6875\":null,\"6876\":null,\"6877\":19.104415889999999,\"6878\":null,\"6879\":null,\"6880\":18.62392015,\"6881\":null,\"6882\":null,\"6883\":12.99687963,\"6884\":19.916112170000002,\"6885\":null,\"6886\":15.545177150000001,\"6887\":18.01102663,\"6888\":null,\"6889\":10.56280415,\"6890\":13.30039285,\"6891\":14.19962889,\"6892\":16.46481619,\"6893\":17.60672533,\"6894\":18.360737319999998,\"6895\":16.443310520000001,\"6896\":17.278195360000002,\"6897\":null,\"6898\":null,\"6899\":null,\"6900\":15.95871116,\"6901\":22.59875293,\"6902\":16.513978869999999,\"6903\":19.001920770000002,\"6904\":14.978109269999999,\"6905\":16.20257526,\"6906\":null,\"6907\":17.095137709999999,\"6908\":null,\"6909\":null,\"6910\":17.61163427,\"6911\":null,\"6912\":15.68659282,\"6913\":18.940830349999999,\"6914\":14.6350727,\"6915\":19.537950720000001,\"6916\":18.968356180000001,\"6917\":14.87937217,\"6918\":null,\"6919\":null,\"6920\":15.812214170000001,\"6921\":15.854632130000001,\"6922\":18.795660940000001,\"6923\":17.526889260000001,\"6924\":17.527041260000001,\"6925\":null,\"6926\":17.588495099999999,\"6927\":18.031682289999999,\"6928\":15.773086340000001,\"6929\":13.11608627,\"6930\":18.79964244,\"6931\":17.11317506,\"6932\":15.339034659999999,\"6933\":13.01547248,\"6934\":null,\"6935\":21.06579735,\"6936\":15.93691315,\"6937\":null,\"6938\":18.773295229999999,\"6939\":null,\"6940\":17.233953669999998,\"6941\":16.164022240000001,\"6942\":12.27547101,\"6943\":15.63933157,\"6944\":13.1090464,\"6945\":14.485734470000001,\"6946\":null,\"6947\":null,\"6948\":14.03126367,\"6949\":18.525815659999999,\"6950\":17.524127270000001,\"6951\":13.1090464,\"6952\":null,\"6953\":15.567410300000001,\"6954\":17.63147086,\"6955\":12.920585559999999,\"6956\":15.434315979999999,\"6957\":14.80385167,\"6958\":null,\"6959\":16.175408040000001,\"6960\":13.552773670000001,\"6961\":16.94791103,\"6962\":null,\"6963\":19.19568538,\"6964\":null,\"6965\":20.231607830000002,\"6966\":18.019456470000002,\"6967\":20.441542980000001,\"6968\":17.9850156,\"6969\":19.206276020000001,\"6970\":20.509416699999999,\"6971\":null,\"6972\":17.324005419999999,\"6973\":16.282016630000001,\"6974\":15.339501309999999,\"6975\":19.991551149999999,\"6976\":21.629805810000001,\"6977\":17.69237811,\"6978\":17.21690122,\"6979\":null,\"6980\":null,\"6981\":16.28472056,\"6982\":15.610664010000001,\"6983\":16.99337839,\"6984\":22.41508344,\"6985\":null,\"6986\":null,\"6987\":22.434965819999999,\"6988\":20.483217100000001,\"6989\":null,\"6990\":null,\"6991\":null,\"6992\":null,\"6993\":null,\"6994\":null,\"6995\":null,\"6996\":null,\"6997\":null,\"6998\":null,\"6999\":null,\"7000\":16.242177460000001,\"7001\":17.500455630000001,\"7002\":null,\"7003\":null,\"7004\":15.985621849999999,\"7005\":19.085751049999999,\"7006\":null,\"7007\":17.666009119999998,\"7008\":15.305682429999999,\"7009\":16.054648190000002,\"7010\":18.031828409999999,\"7011\":23.2782585,\"7012\":23.470791949999999,\"7013\":23.60863346,\"7014\":20.659642470000001,\"7015\":22.5469477,\"7016\":25.22702512,\"7017\":14.067027059999999,\"7018\":null,\"7019\":null,\"7020\":17.298582870000001,\"7021\":null,\"7022\":null,\"7023\":null,\"7024\":null,\"7025\":null,\"7026\":null,\"7027\":null,\"7028\":null,\"7029\":null,\"7030\":17.229234330000001,\"7031\":null,\"7032\":null,\"7033\":19.507797660000001,\"7034\":15.98094175,\"7035\":17.593464059999999,\"7036\":13.2465692,\"7037\":null,\"7038\":null,\"7039\":null,\"7040\":16.312765850000002,\"7041\":17.665435030000001,\"7042\":16.394136970000002,\"7043\":null,\"7044\":null,\"7045\":null,\"7046\":null,\"7047\":16.018009970000001,\"7048\":null,\"7049\":15.487987179999999,\"7050\":null,\"7051\":null,\"7052\":null,\"7053\":null,\"7054\":null,\"7055\":null,\"7056\":null,\"7057\":15.473991249999999,\"7058\":null,\"7059\":null,\"7060\":12.30359352,\"7061\":null,\"7062\":16.528394559999999,\"7063\":null,\"7064\":null,\"7065\":15.62181088,\"7066\":18.042792179999999,\"7067\":null,\"7068\":null,\"7069\":14.120991399999999,\"7070\":null,\"7071\":null,\"7072\":null,\"7073\":15.29958854,\"7074\":null,\"7075\":15.27777418,\"7076\":null,\"7077\":null,\"7078\":null,\"7079\":null,\"7080\":null,\"7081\":null,\"7082\":null,\"7083\":null,\"7084\":null,\"7085\":17.15775472,\"7086\":null,\"7087\":null,\"7088\":13.76674483,\"7089\":null,\"7090\":12.770807530000001,\"7091\":null,\"7092\":null,\"7093\":null,\"7094\":null,\"7095\":14.52797103,\"7096\":null,\"7097\":null,\"7098\":null,\"7099\":12.020028979999999,\"7100\":null,\"7101\":null,\"7102\":null,\"7103\":null,\"7104\":null,\"7105\":null,\"7106\":null,\"7107\":null,\"7108\":null,\"7109\":null,\"7110\":null,\"7111\":null,\"7112\":14.684405549999999,\"7113\":14.42429926,\"7114\":null,\"7115\":16.682483090000002,\"7116\":null,\"7117\":null,\"7118\":null,\"7119\":null,\"7120\":14.864457549999999,\"7121\":null,\"7122\":null,\"7123\":13.352422730000001,\"7124\":null,\"7125\":null,\"7126\":null,\"7127\":null,\"7128\":16.010248959999998,\"7129\":16.30656278,\"7130\":null,\"7131\":null,\"7132\":19.38003711,\"7133\":15.13992932,\"7134\":13.877108529999999,\"7135\":18.341148130000001,\"7136\":19.048802720000001,\"7137\":15.87362016,\"7138\":17.632461119999998,\"7139\":20.76770367,\"7140\":16.972860109999999,\"7141\":null},\"EGF_2min_FR2_Rep1\":{\"0\":16.206096670000001,\"1\":null,\"2\":null,\"3\":null,\"4\":17.425191030000001,\"5\":16.48540728,\"6\":18.36711889,\"7\":16.406127949999998,\"8\":19.605079450000002,\"9\":17.086830590000002,\"10\":15.36848636,\"11\":14.769604470000001,\"12\":null,\"13\":null,\"14\":null,\"15\":14.10215758,\"16\":null,\"17\":null,\"18\":null,\"19\":null,\"20\":null,\"21\":null,\"22\":14.65887245,\"23\":22.228961940000001,\"24\":22.299653710000001,\"25\":20.748494699999998,\"26\":18.549799620000002,\"27\":null,\"28\":14.63539355,\"29\":null,\"30\":null,\"31\":null,\"32\":13.27037833,\"33\":null,\"34\":null,\"35\":null,\"36\":null,\"37\":null,\"38\":null,\"39\":15.43357013,\"40\":15.537528890000001,\"41\":null,\"42\":19.726930549999999,\"43\":19.51036101,\"44\":18.06961884,\"45\":16.098268439999998,\"46\":17.22808135,\"47\":14.4890794,\"48\":null,\"49\":15.634210019999999,\"50\":16.045927030000001,\"51\":null,\"52\":14.189107720000001,\"53\":null,\"54\":15.440307799999999,\"55\":20.129124430000001,\"56\":null,\"57\":null,\"58\":null,\"59\":15.50569086,\"60\":17.17589997,\"61\":null,\"62\":null,\"63\":15.586616920000001,\"64\":17.88165218,\"65\":15.67932279,\"66\":14.2254779,\"67\":15.99626827,\"68\":13.27037833,\"69\":18.157951019999999,\"70\":null,\"71\":null,\"72\":15.67399312,\"73\":18.909664039999999,\"74\":20.815349990000001,\"75\":19.558275460000001,\"76\":15.415270980000001,\"77\":null,\"78\":19.391069290000001,\"79\":null,\"80\":17.534087840000002,\"81\":null,\"82\":14.38539632,\"83\":null,\"84\":null,\"85\":14.375232049999999,\"86\":null,\"87\":20.427148500000001,\"88\":null,\"89\":null,\"90\":18.086594380000001,\"91\":16.81317233,\"92\":17.676079739999999,\"93\":null,\"94\":null,\"95\":23.709659970000001,\"96\":null,\"97\":14.14314036,\"98\":18.588826310000002,\"99\":11.80197384,\"100\":20.7190379,\"101\":18.55296676,\"102\":23.851001449999998,\"103\":19.825963080000001,\"104\":21.527501399999998,\"105\":18.33961725,\"106\":20.566174069999999,\"107\":20.063862019999998,\"108\":14.266048550000001,\"109\":15.326493899999999,\"110\":15.9355437,\"111\":17.338011829999999,\"112\":null,\"113\":null,\"114\":null,\"115\":null,\"116\":null,\"117\":14.06196583,\"118\":null,\"119\":null,\"120\":null,\"121\":null,\"122\":18.521233850000002,\"123\":15.287554569999999,\"124\":null,\"125\":16.50118835,\"126\":null,\"127\":null,\"128\":null,\"129\":18.864971229999998,\"130\":17.82188025,\"131\":17.779617640000002,\"132\":null,\"133\":13.390309889999999,\"134\":null,\"135\":16.965375989999998,\"136\":null,\"137\":null,\"138\":16.26913098,\"139\":17.94752648,\"140\":null,\"141\":null,\"142\":null,\"143\":16.82959181,\"144\":17.317258970000001,\"145\":18.60152575,\"146\":null,\"147\":17.326665670000001,\"148\":17.681465490000001,\"149\":18.61196202,\"150\":null,\"151\":17.808341689999999,\"152\":null,\"153\":null,\"154\":21.462836020000001,\"155\":null,\"156\":15.077011349999999,\"157\":19.949408479999999,\"158\":14.74127086,\"159\":14.683073350000001,\"160\":17.625012869999999,\"161\":15.634651310000001,\"162\":13.8124615,\"163\":18.331867849999998,\"164\":18.80533045,\"165\":15.80164795,\"166\":null,\"167\":null,\"168\":14.98416321,\"169\":null,\"170\":null,\"171\":15.118077599999999,\"172\":16.839362619999999,\"173\":19.542712959999999,\"174\":17.710974879999998,\"175\":14.668344490000001,\"176\":null,\"177\":14.810173430000001,\"178\":24.245590419999999,\"179\":20.554241090000001,\"180\":19.143948420000001,\"181\":13.27037833,\"182\":null,\"183\":12.731766370000001,\"184\":18.352392760000001,\"185\":19.884561940000001,\"186\":20.09258363,\"187\":17.75718517,\"188\":15.691931950000001,\"189\":17.424683850000001,\"190\":16.133267799999999,\"191\":null,\"192\":null,\"193\":14.667678240000001,\"194\":15.685114840000001,\"195\":14.98007198,\"196\":13.27037833,\"197\":19.326095989999999,\"198\":null,\"199\":19.931557049999998,\"200\":16.625177839999999,\"201\":17.54105032,\"202\":18.103365480000001,\"203\":15.9119893,\"204\":16.445420250000002,\"205\":null,\"206\":13.61725657,\"207\":null,\"208\":13.27037833,\"209\":19.804407959999999,\"210\":null,\"211\":15.87217163,\"212\":null,\"213\":16.004070540000001,\"214\":14.5339113,\"215\":15.36197599,\"216\":null,\"217\":13.72945841,\"218\":17.824605770000002,\"219\":null,\"220\":null,\"221\":13.48536824,\"222\":null,\"223\":null,\"224\":null,\"225\":null,\"226\":17.15811059,\"227\":14.67404397,\"228\":22.04849119,\"229\":18.426777619999999,\"230\":null,\"231\":null,\"232\":null,\"233\":null,\"234\":null,\"235\":null,\"236\":null,\"237\":null,\"238\":null,\"239\":null,\"240\":null,\"241\":13.28119453,\"242\":18.03806028,\"243\":17.230404459999999,\"244\":19.120015800000001,\"245\":null,\"246\":13.27037833,\"247\":19.398894179999999,\"248\":19.63336546,\"249\":null,\"250\":15.99927834,\"251\":18.691889289999999,\"252\":null,\"253\":16.81200733,\"254\":null,\"255\":null,\"256\":15.74020687,\"257\":null,\"258\":19.062129070000001,\"259\":20.115047430000001,\"260\":null,\"261\":14.163473659999999,\"262\":13.672944859999999,\"263\":14.278787060000001,\"264\":16.404583840000001,\"265\":18.840791679999999,\"266\":14.57965226,\"267\":14.6633555,\"268\":18.06347607,\"269\":18.557819649999999,\"270\":16.687641880000001,\"271\":20.223157069999999,\"272\":15.6898638,\"273\":16.784469609999999,\"274\":19.882588949999999,\"275\":null,\"276\":20.042041619999999,\"277\":16.497400630000001,\"278\":16.96677932,\"279\":14.35565218,\"280\":null,\"281\":14.99436859,\"282\":19.205195109999998,\"283\":14.55925444,\"284\":14.97119372,\"285\":null,\"286\":null,\"287\":null,\"288\":17.114100860000001,\"289\":13.27037833,\"290\":null,\"291\":null,\"292\":null,\"293\":19.478472320000002,\"294\":20.285833279999998,\"295\":null,\"296\":15.20945783,\"297\":15.602899880000001,\"298\":21.4767917,\"299\":19.573366020000002,\"300\":16.179558220000001,\"301\":12.590889280000001,\"302\":17.5010339,\"303\":14.657377220000001,\"304\":21.407170489999999,\"305\":16.88952432,\"306\":21.543054990000002,\"307\":18.455989809999998,\"308\":20.703309969999999,\"309\":null,\"310\":null,\"311\":20.853263519999999,\"312\":17.739159050000001,\"313\":17.48067532,\"314\":19.668074820000001,\"315\":18.625825389999999,\"316\":16.523699489999998,\"317\":20.477921729999998,\"318\":17.726735439999999,\"319\":20.77086534,\"320\":20.268726749999999,\"321\":20.40900427,\"322\":20.832838200000001,\"323\":20.53498982,\"324\":19.37218829,\"325\":14.74738623,\"326\":18.485123219999998,\"327\":14.681357520000001,\"328\":14.82451066,\"329\":18.680039659999998,\"330\":14.292178440000001,\"331\":16.68494768,\"332\":15.62410427,\"333\":13.13305854,\"334\":14.51902478,\"335\":17.175485630000001,\"336\":17.040549030000001,\"337\":24.295029530000001,\"338\":null,\"339\":22.859576440000002,\"340\":null,\"341\":null,\"342\":17.495125600000002,\"343\":null,\"344\":17.078189460000001,\"345\":15.08358417,\"346\":null,\"347\":null,\"348\":null,\"349\":17.004170460000001,\"350\":14.81654376,\"351\":16.48039322,\"352\":18.599823959999998,\"353\":19.348715670000001,\"354\":12.266463979999999,\"355\":16.541376079999999,\"356\":14.52498258,\"357\":21.806157469999999,\"358\":14.432018299999999,\"359\":21.49180415,\"360\":18.746318380000002,\"361\":19.33024846,\"362\":18.355098399999999,\"363\":19.417018710000001,\"364\":15.67712508,\"365\":null,\"366\":17.746984640000001,\"367\":16.318499580000001,\"368\":17.40707536,\"369\":null,\"370\":24.325623790000002,\"371\":18.516640779999999,\"372\":15.92457282,\"373\":13.61046958,\"374\":null,\"375\":18.21173155,\"376\":20.59566036,\"377\":16.532363449999998,\"378\":15.727549399999999,\"379\":null,\"380\":14.395958869999999,\"381\":16.32253051,\"382\":18.420059590000001,\"383\":16.935183479999999,\"384\":16.653291809999999,\"385\":16.872367480000001,\"386\":18.274271880000001,\"387\":null,\"388\":15.609741339999999,\"389\":11.073494090000001,\"390\":19.092427149999999,\"391\":null,\"392\":18.28887173,\"393\":18.808870970000001,\"394\":14.89347341,\"395\":16.305375309999999,\"396\":19.600336410000001,\"397\":16.26158173,\"398\":16.06061291,\"399\":19.072554650000001,\"400\":14.2481101,\"401\":null,\"402\":16.100579419999999,\"403\":13.64001833,\"404\":17.79382575,\"405\":null,\"406\":18.43031676,\"407\":13.57950321,\"408\":null,\"409\":15.270472229999999,\"410\":20.954457139999999,\"411\":13.27037833,\"412\":18.505197370000001,\"413\":17.146015049999999,\"414\":null,\"415\":null,\"416\":15.30268749,\"417\":14.077774079999999,\"418\":null,\"419\":16.874551010000001,\"420\":16.029507859999999,\"421\":14.58880697,\"422\":17.08456477,\"423\":16.078796480000001,\"424\":null,\"425\":17.458031089999999,\"426\":19.38965022,\"427\":18.86270918,\"428\":17.5746577,\"429\":17.44935619,\"430\":17.919911809999998,\"431\":20.500706210000001,\"432\":null,\"433\":18.44724016,\"434\":null,\"435\":null,\"436\":null,\"437\":null,\"438\":null,\"439\":17.347644809999998,\"440\":16.647581150000001,\"441\":null,\"442\":17.685399220000001,\"443\":18.801418389999998,\"444\":18.684678980000001,\"445\":18.52873306,\"446\":16.581381350000001,\"447\":16.903749090000002,\"448\":13.29013338,\"449\":17.846168240000001,\"450\":null,\"451\":null,\"452\":18.441210519999998,\"453\":13.31751946,\"454\":null,\"455\":null,\"456\":null,\"457\":18.870137270000001,\"458\":null,\"459\":null,\"460\":17.845763659999999,\"461\":null,\"462\":15.28133502,\"463\":null,\"464\":null,\"465\":null,\"466\":null,\"467\":null,\"468\":19.034557249999999,\"469\":null,\"470\":16.239382200000001,\"471\":null,\"472\":null,\"473\":null,\"474\":16.56503004,\"475\":17.135732170000001,\"476\":15.1312427,\"477\":null,\"478\":19.48737539,\"479\":15.26347361,\"480\":null,\"481\":null,\"482\":null,\"483\":15.074814440000001,\"484\":16.473631869999998,\"485\":16.144932430000001,\"486\":17.106208559999999,\"487\":16.517759819999998,\"488\":17.26430749,\"489\":18.391554889999998,\"490\":17.850120270000002,\"491\":null,\"492\":null,\"493\":null,\"494\":null,\"495\":14.76507994,\"496\":null,\"497\":null,\"498\":18.049752420000001,\"499\":16.768743669999999,\"500\":18.066214559999999,\"501\":16.887788069999999,\"502\":null,\"503\":15.05858368,\"504\":null,\"505\":17.379696549999998,\"506\":17.77232248,\"507\":18.068644849999998,\"508\":null,\"509\":14.14389639,\"510\":null,\"511\":null,\"512\":null,\"513\":18.57549384,\"514\":null,\"515\":null,\"516\":null,\"517\":16.641514610000002,\"518\":15.88894421,\"519\":13.70092919,\"520\":15.87472842,\"521\":15.817792559999999,\"522\":18.389703220000001,\"523\":18.173394689999999,\"524\":18.87959068,\"525\":17.14143816,\"526\":null,\"527\":18.181380610000002,\"528\":16.156663779999999,\"529\":14.63097496,\"530\":17.044611929999999,\"531\":15.40724851,\"532\":null,\"533\":null,\"534\":15.60299047,\"535\":null,\"536\":21.079224660000001,\"537\":16.26421642,\"538\":null,\"539\":16.731301479999999,\"540\":18.695184009999998,\"541\":20.095430740000001,\"542\":20.654273920000001,\"543\":13.27037833,\"544\":null,\"545\":null,\"546\":null,\"547\":null,\"548\":13.765607149999999,\"549\":19.411807880000001,\"550\":17.773940450000001,\"551\":18.875443229999998,\"552\":15.11990134,\"553\":null,\"554\":null,\"555\":null,\"556\":null,\"557\":16.241327170000002,\"558\":null,\"559\":null,\"560\":null,\"561\":18.45521243,\"562\":null,\"563\":null,\"564\":null,\"565\":14.69179649,\"566\":16.026040559999998,\"567\":null,\"568\":18.184691000000001,\"569\":19.713374179999999,\"570\":18.052877890000001,\"571\":16.75208713,\"572\":17.582191160000001,\"573\":19.55437087,\"574\":null,\"575\":19.670679379999999,\"576\":19.33976543,\"577\":null,\"578\":18.095997239999999,\"579\":12.181729989999999,\"580\":15.80603664,\"581\":null,\"582\":14.76219077,\"583\":15.63284562,\"584\":22.491855180000002,\"585\":18.983195200000001,\"586\":15.74546002,\"587\":16.587820669999999,\"588\":null,\"589\":null,\"590\":null,\"591\":15.5737226,\"592\":null,\"593\":15.079706359999999,\"594\":17.538095569999999,\"595\":15.607910390000001,\"596\":18.473318370000001,\"597\":14.639657270000001,\"598\":14.71791513,\"599\":15.157504469999999,\"600\":15.482391420000001,\"601\":null,\"602\":null,\"603\":null,\"604\":null,\"605\":null,\"606\":null,\"607\":null,\"608\":15.18517647,\"609\":null,\"610\":14.851271799999999,\"611\":17.575731350000002,\"612\":16.864336909999999,\"613\":13.933602179999999,\"614\":15.97462584,\"615\":14.05760196,\"616\":null,\"617\":null,\"618\":13.8913742,\"619\":16.930213940000002,\"620\":15.013628799999999,\"621\":null,\"622\":null,\"623\":null,\"624\":null,\"625\":17.006293490000001,\"626\":17.31812845,\"627\":18.765090870000002,\"628\":null,\"629\":18.82542192,\"630\":17.152649629999999,\"631\":null,\"632\":16.170974990000001,\"633\":null,\"634\":15.67466188,\"635\":18.826227230000001,\"636\":null,\"637\":14.24277358,\"638\":16.664563080000001,\"639\":14.41637002,\"640\":null,\"641\":14.579927270000001,\"642\":17.02057744,\"643\":15.977109990000001,\"644\":null,\"645\":16.99082259,\"646\":null,\"647\":null,\"648\":16.173228139999999,\"649\":16.119086920000001,\"650\":16.906251189999999,\"651\":null,\"652\":null,\"653\":null,\"654\":16.761525089999999,\"655\":null,\"656\":null,\"657\":17.356655100000001,\"658\":16.069248999999999,\"659\":19.90802102,\"660\":null,\"661\":null,\"662\":null,\"663\":17.280325049999998,\"664\":17.30613117,\"665\":18.491671839999999,\"666\":null,\"667\":null,\"668\":15.27624348,\"669\":null,\"670\":16.641180200000001,\"671\":18.69666187,\"672\":17.374808779999999,\"673\":null,\"674\":16.86720824,\"675\":17.467418439999999,\"676\":13.9939833,\"677\":16.368918099999998,\"678\":null,\"679\":18.55674209,\"680\":null,\"681\":13.27037833,\"682\":null,\"683\":13.48420563,\"684\":null,\"685\":null,\"686\":14.68114823,\"687\":19.08673593,\"688\":16.286098020000001,\"689\":18.381094610000002,\"690\":null,\"691\":null,\"692\":21.525298429999999,\"693\":20.117225879999999,\"694\":15.415856160000001,\"695\":16.151203030000001,\"696\":null,\"697\":17.29185279,\"698\":16.97611783,\"699\":23.059827479999999,\"700\":null,\"701\":19.900778979999998,\"702\":17.481497340000001,\"703\":19.811400590000002,\"704\":21.833948070000002,\"705\":22.208237350000001,\"706\":16.246550490000001,\"707\":20.57476188,\"708\":15.153859580000001,\"709\":null,\"710\":17.64186875,\"711\":17.009481260000001,\"712\":15.464243120000001,\"713\":12.956034949999999,\"714\":null,\"715\":null,\"716\":14.48291483,\"717\":17.382643380000001,\"718\":null,\"719\":20.93467403,\"720\":15.12342902,\"721\":14.341920979999999,\"722\":18.203124339999999,\"723\":null,\"724\":13.69204978,\"725\":null,\"726\":null,\"727\":null,\"728\":null,\"729\":15.85152553,\"730\":16.319847060000001,\"731\":14.47916624,\"732\":15.20597558,\"733\":19.44255721,\"734\":14.0595461,\"735\":null,\"736\":16.613547440000001,\"737\":null,\"738\":18.903070670000002,\"739\":null,\"740\":null,\"741\":17.678815530000001,\"742\":null,\"743\":14.09757175,\"744\":16.17298255,\"745\":17.781271239999999,\"746\":null,\"747\":null,\"748\":13.35534137,\"749\":null,\"750\":null,\"751\":null,\"752\":15.05015159,\"753\":null,\"754\":14.657932799999999,\"755\":null,\"756\":null,\"757\":null,\"758\":null,\"759\":null,\"760\":19.340063910000001,\"761\":17.579741649999999,\"762\":null,\"763\":null,\"764\":null,\"765\":15.161243349999999,\"766\":18.010675320000001,\"767\":null,\"768\":null,\"769\":15.35891685,\"770\":19.031591089999999,\"771\":null,\"772\":null,\"773\":null,\"774\":17.05395317,\"775\":14.82874505,\"776\":22.014842340000001,\"777\":21.022819680000001,\"778\":null,\"779\":null,\"780\":null,\"781\":24.430604779999999,\"782\":22.06152565,\"783\":null,\"784\":13.024216579999999,\"785\":19.342303220000002,\"786\":18.166647709999999,\"787\":null,\"788\":20.345312589999999,\"789\":19.279386330000001,\"790\":null,\"791\":13.27037833,\"792\":13.23315522,\"793\":18.7610183,\"794\":17.041126049999999,\"795\":22.465151179999999,\"796\":15.278049360000001,\"797\":17.750323609999999,\"798\":19.318146479999999,\"799\":null,\"800\":14.184821360000001,\"801\":15.184439129999999,\"802\":13.27037833,\"803\":18.972728159999999,\"804\":16.263776799999999,\"805\":15.199086790000001,\"806\":23.186174529999999,\"807\":21.558982950000001,\"808\":18.727783630000001,\"809\":19.84477549,\"810\":14.42907031,\"811\":null,\"812\":null,\"813\":15.135087,\"814\":null,\"815\":16.527634419999998,\"816\":17.290261869999998,\"817\":18.35926151,\"818\":19.632014130000002,\"819\":15.3579863,\"820\":17.085856759999999,\"821\":15.86985421,\"822\":16.746317189999999,\"823\":null,\"824\":null,\"825\":null,\"826\":null,\"827\":null,\"828\":13.27037833,\"829\":15.95523103,\"830\":null,\"831\":null,\"832\":19.080462919999999,\"833\":null,\"834\":null,\"835\":15.59167495,\"836\":null,\"837\":17.576863360000001,\"838\":12.858040900000001,\"839\":16.453826020000001,\"840\":null,\"841\":null,\"842\":14.310157780000001,\"843\":17.493088749999998,\"844\":null,\"845\":null,\"846\":16.950456729999999,\"847\":null,\"848\":null,\"849\":13.91435134,\"850\":20.337942819999999,\"851\":null,\"852\":19.249473559999998,\"853\":null,\"854\":20.59480172,\"855\":16.876989420000001,\"856\":17.891226369999998,\"857\":20.333465480000001,\"858\":13.02857332,\"859\":15.621506760000001,\"860\":null,\"861\":14.128086059999999,\"862\":null,\"863\":18.683027240000001,\"864\":17.272566990000001,\"865\":15.489440330000001,\"866\":13.930316319999999,\"867\":null,\"868\":null,\"869\":17.295968250000001,\"870\":15.49737178,\"871\":17.885321730000001,\"872\":21.519037260000001,\"873\":17.676969140000001,\"874\":15.66378242,\"875\":null,\"876\":14.657800160000001,\"877\":15.95923694,\"878\":12.77170999,\"879\":17.818709779999999,\"880\":15.03148069,\"881\":null,\"882\":15.932853120000001,\"883\":17.740111070000001,\"884\":null,\"885\":null,\"886\":15.417887439999999,\"887\":null,\"888\":17.505725689999998,\"889\":17.1930291,\"890\":17.416024520000001,\"891\":17.78352688,\"892\":15.656222250000001,\"893\":null,\"894\":20.157801639999999,\"895\":17.37392281,\"896\":15.71764632,\"897\":17.76788483,\"898\":19.512653,\"899\":19.520013089999999,\"900\":15.60087195,\"901\":null,\"902\":13.881674950000001,\"903\":17.533299039999999,\"904\":16.71115898,\"905\":null,\"906\":14.3549685,\"907\":null,\"908\":15.85489011,\"909\":null,\"910\":null,\"911\":13.43741365,\"912\":null,\"913\":null,\"914\":23.31183717,\"915\":24.435111809999999,\"916\":24.21164345,\"917\":21.838175889999999,\"918\":23.11761911,\"919\":23.284329960000001,\"920\":21.469293159999999,\"921\":19.090790330000001,\"922\":null,\"923\":null,\"924\":null,\"925\":20.06910822,\"926\":17.86447029,\"927\":null,\"928\":null,\"929\":14.44876981,\"930\":19.504852320000001,\"931\":null,\"932\":17.45437995,\"933\":null,\"934\":17.258529750000001,\"935\":14.916397849999999,\"936\":null,\"937\":null,\"938\":17.920500090000001,\"939\":15.09192683,\"940\":null,\"941\":null,\"942\":20.005931919999998,\"943\":18.62429805,\"944\":18.794024610000001,\"945\":17.368191960000001,\"946\":14.104619749999999,\"947\":13.69119866,\"948\":19.40100283,\"949\":13.7844669,\"950\":18.430555089999999,\"951\":19.123822199999999,\"952\":18.73710024,\"953\":16.795102010000001,\"954\":19.75381818,\"955\":19.14777432,\"956\":null,\"957\":19.248344339999999,\"958\":null,\"959\":null,\"960\":16.773521970000001,\"961\":18.497199070000001,\"962\":18.681557399999999,\"963\":16.990390959999999,\"964\":20.221326470000001,\"965\":20.545637070000002,\"966\":17.50814038,\"967\":null,\"968\":null,\"969\":null,\"970\":22.72375315,\"971\":20.59921684,\"972\":null,\"973\":20.600131990000001,\"974\":null,\"975\":16.320776309999999,\"976\":16.506773540000001,\"977\":16.555296850000001,\"978\":13.9188575,\"979\":15.436841230000001,\"980\":15.995979,\"981\":14.18497457,\"982\":19.711247929999999,\"983\":null,\"984\":16.638506289999999,\"985\":17.25880123,\"986\":null,\"987\":17.714145649999999,\"988\":12.49633785,\"989\":17.18540621,\"990\":18.98312735,\"991\":12.37457852,\"992\":18.173925870000001,\"993\":15.015207370000001,\"994\":16.116289049999999,\"995\":17.324378119999999,\"996\":18.375687209999999,\"997\":null,\"998\":null,\"999\":17.464826500000001,\"1000\":17.73183925,\"1001\":16.809083780000002,\"1002\":null,\"1003\":14.95108214,\"1004\":null,\"1005\":13.145865730000001,\"1006\":17.09546018,\"1007\":null,\"1008\":null,\"1009\":null,\"1010\":null,\"1011\":17.529526180000001,\"1012\":16.751921620000001,\"1013\":null,\"1014\":16.544161500000001,\"1015\":null,\"1016\":null,\"1017\":14.20060601,\"1018\":null,\"1019\":null,\"1020\":null,\"1021\":null,\"1022\":null,\"1023\":null,\"1024\":null,\"1025\":15.627909969999999,\"1026\":12.532177219999999,\"1027\":null,\"1028\":17.170552499999999,\"1029\":15.804365580000001,\"1030\":null,\"1031\":17.4925569,\"1032\":15.453583890000001,\"1033\":null,\"1034\":17.74536011,\"1035\":16.565319970000001,\"1036\":12.865979940000001,\"1037\":15.40749018,\"1038\":17.87526124,\"1039\":17.694384549999999,\"1040\":18.821044539999999,\"1041\":null,\"1042\":null,\"1043\":16.07150949,\"1044\":16.849752030000001,\"1045\":null,\"1046\":17.816907759999999,\"1047\":12.353906309999999,\"1048\":null,\"1049\":null,\"1050\":null,\"1051\":null,\"1052\":null,\"1053\":null,\"1054\":15.30008226,\"1055\":15.683247140000001,\"1056\":18.80965436,\"1057\":15.971291880000001,\"1058\":null,\"1059\":null,\"1060\":22.60614511,\"1061\":18.32992166,\"1062\":null,\"1063\":16.923306889999999,\"1064\":18.387286029999998,\"1065\":19.347715990000001,\"1066\":null,\"1067\":null,\"1068\":null,\"1069\":17.02692424,\"1070\":17.8875186,\"1071\":18.228537339999999,\"1072\":null,\"1073\":15.76989826,\"1074\":null,\"1075\":null,\"1076\":null,\"1077\":null,\"1078\":19.103900710000001,\"1079\":19.756207280000002,\"1080\":null,\"1081\":16.888821480000001,\"1082\":19.280627079999999,\"1083\":null,\"1084\":15.134542039999999,\"1085\":19.059410629999999,\"1086\":16.285296339999999,\"1087\":13.27037833,\"1088\":19.42892449,\"1089\":null,\"1090\":17.41870505,\"1091\":14.44452381,\"1092\":17.84786948,\"1093\":13.51462072,\"1094\":null,\"1095\":14.4302613,\"1096\":15.06519372,\"1097\":15.286317070000001,\"1098\":null,\"1099\":18.059153689999999,\"1100\":15.22051594,\"1101\":15.60594515,\"1102\":null,\"1103\":17.504951009999999,\"1104\":17.25094404,\"1105\":14.85716833,\"1106\":null,\"1107\":14.94331644,\"1108\":null,\"1109\":16.19965758,\"1110\":null,\"1111\":null,\"1112\":17.150386300000001,\"1113\":null,\"1114\":15.504213010000001,\"1115\":null,\"1116\":20.008038460000002,\"1117\":null,\"1118\":null,\"1119\":20.012642360000001,\"1120\":15.98069488,\"1121\":14.84051251,\"1122\":null,\"1123\":16.613171909999998,\"1124\":null,\"1125\":null,\"1126\":15.212565870000001,\"1127\":null,\"1128\":17.126340119999998,\"1129\":14.44575601,\"1130\":15.54938213,\"1131\":null,\"1132\":16.640062029999999,\"1133\":null,\"1134\":16.075549299999999,\"1135\":18.36511265,\"1136\":17.405166940000001,\"1137\":16.861477969999999,\"1138\":null,\"1139\":13.0044363,\"1140\":21.840653249999999,\"1141\":18.7227332,\"1142\":null,\"1143\":null,\"1144\":17.62969902,\"1145\":16.137041620000002,\"1146\":18.93475651,\"1147\":17.901244030000001,\"1148\":15.95414968,\"1149\":null,\"1150\":null,\"1151\":null,\"1152\":null,\"1153\":null,\"1154\":null,\"1155\":null,\"1156\":13.27037833,\"1157\":null,\"1158\":null,\"1159\":19.366035839999999,\"1160\":18.369848059999999,\"1161\":19.368519679999999,\"1162\":20.378495269999998,\"1163\":20.500136449999999,\"1164\":17.288062979999999,\"1165\":null,\"1166\":null,\"1167\":13.81844457,\"1168\":null,\"1169\":null,\"1170\":13.27037833,\"1171\":null,\"1172\":null,\"1173\":20.307038689999999,\"1174\":null,\"1175\":19.101227380000001,\"1176\":16.915686139999998,\"1177\":14.376803799999999,\"1178\":15.703698060000001,\"1179\":14.93637144,\"1180\":15.79233765,\"1181\":16.959478669999999,\"1182\":null,\"1183\":15.158236280000001,\"1184\":18.633527359999999,\"1185\":24.194407470000002,\"1186\":21.432092539999999,\"1187\":18.594939669999999,\"1188\":21.915177010000001,\"1189\":null,\"1190\":18.844544939999999,\"1191\":13.730464270000001,\"1192\":null,\"1193\":null,\"1194\":16.27545375,\"1195\":15.9158306,\"1196\":20.689158800000001,\"1197\":null,\"1198\":19.218963670000001,\"1199\":17.63304802,\"1200\":null,\"1201\":13.27037833,\"1202\":null,\"1203\":16.385603960000001,\"1204\":18.563310430000001,\"1205\":16.15637693,\"1206\":null,\"1207\":null,\"1208\":20.842193349999999,\"1209\":18.959295959999999,\"1210\":17.421144439999999,\"1211\":20.370451840000001,\"1212\":18.688994430000001,\"1213\":17.057896670000002,\"1214\":18.335091800000001,\"1215\":16.25767227,\"1216\":19.268678900000001,\"1217\":17.400906540000001,\"1218\":20.087896109999999,\"1219\":19.84071428,\"1220\":12.8857455,\"1221\":null,\"1222\":null,\"1223\":null,\"1224\":null,\"1225\":null,\"1226\":14.95156003,\"1227\":14.373169710000001,\"1228\":null,\"1229\":14.42039926,\"1230\":null,\"1231\":null,\"1232\":16.473164199999999,\"1233\":16.927025149999999,\"1234\":16.38998389,\"1235\":18.597172100000002,\"1236\":17.252877949999998,\"1237\":16.90649836,\"1238\":18.00133636,\"1239\":17.545594229999999,\"1240\":18.463099639999999,\"1241\":17.164931750000001,\"1242\":15.581316129999999,\"1243\":16.71490082,\"1244\":16.6881153,\"1245\":null,\"1246\":null,\"1247\":null,\"1248\":18.17564917,\"1249\":19.230262539999998,\"1250\":14.2813456,\"1251\":null,\"1252\":13.27037833,\"1253\":15.56619959,\"1254\":null,\"1255\":null,\"1256\":null,\"1257\":null,\"1258\":null,\"1259\":16.18484582,\"1260\":14.411521909999999,\"1261\":15.68222733,\"1262\":17.705984600000001,\"1263\":19.41227864,\"1264\":18.454876370000001,\"1265\":19.410937520000001,\"1266\":19.552375250000001,\"1267\":19.954671820000002,\"1268\":16.58660334,\"1269\":17.375980550000001,\"1270\":18.43357194,\"1271\":18.833467160000001,\"1272\":null,\"1273\":null,\"1274\":13.696896799999999,\"1275\":23.247398189999998,\"1276\":23.623826300000001,\"1277\":21.42871427,\"1278\":21.487991350000002,\"1279\":22.070372639999999,\"1280\":20.829834439999999,\"1281\":null,\"1282\":20.028567070000001,\"1283\":19.71096661,\"1284\":19.825768440000001,\"1285\":19.245972099999999,\"1286\":19.419876080000002,\"1287\":19.267755130000001,\"1288\":18.415940089999999,\"1289\":20.479953269999999,\"1290\":13.75612031,\"1291\":22.322227380000001,\"1292\":null,\"1293\":null,\"1294\":null,\"1295\":null,\"1296\":null,\"1297\":null,\"1298\":null,\"1299\":null,\"1300\":null,\"1301\":19.287141980000001,\"1302\":19.350788680000001,\"1303\":17.25236941,\"1304\":14.115828759999999,\"1305\":null,\"1306\":null,\"1307\":null,\"1308\":null,\"1309\":null,\"1310\":null,\"1311\":null,\"1312\":null,\"1313\":null,\"1314\":null,\"1315\":null,\"1316\":null,\"1317\":14.96175079,\"1318\":15.596364530000001,\"1319\":null,\"1320\":13.719340900000001,\"1321\":16.996896929999998,\"1322\":13.84041219,\"1323\":17.377158990000002,\"1324\":17.341369650000001,\"1325\":18.465588499999999,\"1326\":18.938775660000001,\"1327\":15.65538183,\"1328\":null,\"1329\":null,\"1330\":19.336193290000001,\"1331\":17.819817629999999,\"1332\":18.009389899999999,\"1333\":19.209493899999998,\"1334\":null,\"1335\":20.00493462,\"1336\":20.289266489999999,\"1337\":null,\"1338\":14.38181524,\"1339\":null,\"1340\":14.36370192,\"1341\":15.185129999999999,\"1342\":null,\"1343\":null,\"1344\":13.74716473,\"1345\":17.82092712,\"1346\":15.37056655,\"1347\":15.993691439999999,\"1348\":null,\"1349\":null,\"1350\":14.44972336,\"1351\":19.53520679,\"1352\":12.68891236,\"1353\":20.916368330000001,\"1354\":null,\"1355\":14.787688599999999,\"1356\":15.83478289,\"1357\":null,\"1358\":null,\"1359\":null,\"1360\":14.30972262,\"1361\":null,\"1362\":14.90106207,\"1363\":15.297106360000001,\"1364\":16.554969969999998,\"1365\":17.177128979999999,\"1366\":17.477771099999998,\"1367\":null,\"1368\":21.37849121,\"1369\":17.13861988,\"1370\":null,\"1371\":17.980472899999999,\"1372\":16.015167730000002,\"1373\":17.969697879999998,\"1374\":16.738366989999999,\"1375\":null,\"1376\":null,\"1377\":null,\"1378\":17.401685480000001,\"1379\":17.773962260000001,\"1380\":15.92516277,\"1381\":18.027641249999999,\"1382\":23.585418529999998,\"1383\":21.929657160000001,\"1384\":null,\"1385\":null,\"1386\":19.361055319999998,\"1387\":17.47764162,\"1388\":18.04809217,\"1389\":19.855572509999998,\"1390\":null,\"1391\":null,\"1392\":19.131315969999999,\"1393\":18.553340519999999,\"1394\":null,\"1395\":null,\"1396\":null,\"1397\":15.31637433,\"1398\":14.076548839999999,\"1399\":null,\"1400\":14.08621101,\"1401\":18.951731070000001,\"1402\":17.9148414,\"1403\":17.57042775,\"1404\":17.652178880000001,\"1405\":20.25389792,\"1406\":19.323878730000001,\"1407\":16.672158150000001,\"1408\":16.825131679999998,\"1409\":18.926387859999998,\"1410\":14.17165003,\"1411\":14.268100990000001,\"1412\":17.850960520000001,\"1413\":null,\"1414\":null,\"1415\":null,\"1416\":14.393141719999999,\"1417\":19.42301376,\"1418\":18.416783899999999,\"1419\":null,\"1420\":15.09806822,\"1421\":null,\"1422\":17.938153419999999,\"1423\":20.462237439999999,\"1424\":18.79366984,\"1425\":20.67924317,\"1426\":19.043686449999999,\"1427\":18.66331559,\"1428\":17.464820360000001,\"1429\":16.236591140000002,\"1430\":16.739046129999998,\"1431\":20.763075659999998,\"1432\":16.256698530000001,\"1433\":17.91628845,\"1434\":16.496024800000001,\"1435\":16.067941390000001,\"1436\":19.559725910000001,\"1437\":20.68557522,\"1438\":17.7604808,\"1439\":null,\"1440\":null,\"1441\":null,\"1442\":19.818656099999998,\"1443\":null,\"1444\":null,\"1445\":14.79893863,\"1446\":null,\"1447\":null,\"1448\":13.78606286,\"1449\":null,\"1450\":null,\"1451\":null,\"1452\":null,\"1453\":15.25663636,\"1454\":16.811933750000002,\"1455\":18.187836799999999,\"1456\":19.75097881,\"1457\":17.932325370000001,\"1458\":null,\"1459\":14.45756836,\"1460\":null,\"1461\":15.59165758,\"1462\":null,\"1463\":null,\"1464\":null,\"1465\":null,\"1466\":17.952025129999999,\"1467\":15.509593649999999,\"1468\":15.18597259,\"1469\":14.090844000000001,\"1470\":17.930824390000002,\"1471\":15.426880969999999,\"1472\":15.556312309999999,\"1473\":17.484024170000001,\"1474\":19.65920195,\"1475\":16.57146586,\"1476\":14.39305366,\"1477\":22.300386459999999,\"1478\":null,\"1479\":19.65907434,\"1480\":17.514214290000002,\"1481\":17.608870360000001,\"1482\":15.54781088,\"1483\":19.791271729999998,\"1484\":15.5330244,\"1485\":16.299779999999998,\"1486\":16.148261990000002,\"1487\":13.668255070000001,\"1488\":16.59312092,\"1489\":19.181445830000001,\"1490\":null,\"1491\":null,\"1492\":13.981605139999999,\"1493\":18.389221899999999,\"1494\":14.074448179999999,\"1495\":14.121981999999999,\"1496\":null,\"1497\":21.430647199999999,\"1498\":22.783999900000001,\"1499\":20.48529881,\"1500\":20.959525660000001,\"1501\":15.501590200000001,\"1502\":13.849072809999999,\"1503\":18.267237089999998,\"1504\":17.716397310000001,\"1505\":16.106832170000001,\"1506\":20.68302851,\"1507\":13.80860378,\"1508\":null,\"1509\":17.949088929999998,\"1510\":15.18897355,\"1511\":20.2754488,\"1512\":19.885602649999999,\"1513\":14.714891529999999,\"1514\":null,\"1515\":18.227792520000001,\"1516\":13.27037833,\"1517\":15.96712408,\"1518\":15.53436718,\"1519\":15.94220617,\"1520\":22.39454783,\"1521\":13.720602510000001,\"1522\":12.572562919999999,\"1523\":16.278048070000001,\"1524\":21.202815390000001,\"1525\":20.5943802,\"1526\":18.327049559999999,\"1527\":17.974683299999999,\"1528\":20.700872870000001,\"1529\":19.204160999999999,\"1530\":18.455056209999999,\"1531\":18.118521619999999,\"1532\":17.781487080000002,\"1533\":null,\"1534\":16.169079750000002,\"1535\":23.014335160000002,\"1536\":22.432245630000001,\"1537\":24.52710656,\"1538\":17.14177269,\"1539\":20.88844637,\"1540\":19.340330699999999,\"1541\":20.158952230000001,\"1542\":18.316949919999999,\"1543\":21.720460620000001,\"1544\":16.102254169999998,\"1545\":16.41229521,\"1546\":16.30152816,\"1547\":19.466026930000002,\"1548\":18.246791120000001,\"1549\":17.707267510000001,\"1550\":16.661917169999999,\"1551\":21.449018800000001,\"1552\":17.568705940000001,\"1553\":16.477514360000001,\"1554\":15.683024079999999,\"1555\":null,\"1556\":20.447679229999999,\"1557\":null,\"1558\":16.79535993,\"1559\":17.708239460000002,\"1560\":17.217865339999999,\"1561\":15.24658428,\"1562\":17.16636342,\"1563\":null,\"1564\":18.491660100000001,\"1565\":14.60387336,\"1566\":null,\"1567\":15.82245893,\"1568\":null,\"1569\":null,\"1570\":null,\"1571\":null,\"1572\":14.02692826,\"1573\":16.139282089999998,\"1574\":null,\"1575\":null,\"1576\":null,\"1577\":15.442302440000001,\"1578\":null,\"1579\":null,\"1580\":null,\"1581\":null,\"1582\":null,\"1583\":null,\"1584\":15.63191471,\"1585\":21.024174420000001,\"1586\":19.90928195,\"1587\":19.353025509999998,\"1588\":17.964453580000001,\"1589\":18.29132607,\"1590\":18.736570669999999,\"1591\":16.80411694,\"1592\":18.829442360000002,\"1593\":17.858818289999998,\"1594\":19.682172770000001,\"1595\":17.74654932,\"1596\":18.5223567,\"1597\":17.052589229999999,\"1598\":19.535896260000001,\"1599\":16.07707349,\"1600\":18.413934430000001,\"1601\":19.71403127,\"1602\":18.1317193,\"1603\":17.751619569999999,\"1604\":19.072729500000001,\"1605\":19.297617450000001,\"1606\":19.530424620000002,\"1607\":13.658628480000001,\"1608\":22.04029332,\"1609\":15.45378286,\"1610\":15.99364986,\"1611\":null,\"1612\":17.697632720000001,\"1613\":16.1867412,\"1614\":15.28535252,\"1615\":16.837964329999998,\"1616\":17.97630685,\"1617\":14.394739250000001,\"1618\":18.877875700000001,\"1619\":15.045891709999999,\"1620\":null,\"1621\":null,\"1622\":null,\"1623\":17.66114657,\"1624\":16.49272414,\"1625\":18.18546443,\"1626\":17.135362659999998,\"1627\":null,\"1628\":17.926645969999999,\"1629\":14.53207271,\"1630\":21.78730479,\"1631\":19.597568339999999,\"1632\":null,\"1633\":19.33314141,\"1634\":20.874072219999999,\"1635\":null,\"1636\":null,\"1637\":null,\"1638\":14.87595136,\"1639\":19.185513100000001,\"1640\":14.72320567,\"1641\":null,\"1642\":null,\"1643\":14.87006414,\"1644\":null,\"1645\":null,\"1646\":16.56156966,\"1647\":null,\"1648\":null,\"1649\":19.534349089999999,\"1650\":null,\"1651\":20.34156218,\"1652\":19.079318239999999,\"1653\":null,\"1654\":null,\"1655\":null,\"1656\":null,\"1657\":19.35822855,\"1658\":20.499509759999999,\"1659\":18.116134339999999,\"1660\":null,\"1661\":null,\"1662\":null,\"1663\":null,\"1664\":20.453871289999999,\"1665\":18.041341630000002,\"1666\":22.22214189,\"1667\":17.036765949999999,\"1668\":16.95127123,\"1669\":21.765408900000001,\"1670\":17.077888340000001,\"1671\":null,\"1672\":17.1240284,\"1673\":14.63353027,\"1674\":15.30959065,\"1675\":16.687597889999999,\"1676\":17.053220079999999,\"1677\":16.900280240000001,\"1678\":17.010290250000001,\"1679\":19.173988520000002,\"1680\":15.687170310000001,\"1681\":18.44610376,\"1682\":19.022340799999998,\"1683\":null,\"1684\":null,\"1685\":null,\"1686\":null,\"1687\":16.114118640000001,\"1688\":18.57311215,\"1689\":16.235076540000001,\"1690\":16.682791770000002,\"1691\":14.696478709999999,\"1692\":null,\"1693\":null,\"1694\":null,\"1695\":18.427846450000001,\"1696\":14.32767656,\"1697\":null,\"1698\":18.37422265,\"1699\":null,\"1700\":null,\"1701\":15.48506693,\"1702\":16.33785876,\"1703\":18.304424269999998,\"1704\":14.61562283,\"1705\":null,\"1706\":15.87855643,\"1707\":15.85278033,\"1708\":22.112123260000001,\"1709\":18.11433027,\"1710\":16.507430159999998,\"1711\":19.755379090000002,\"1712\":18.424558149999999,\"1713\":null,\"1714\":null,\"1715\":null,\"1716\":16.75379071,\"1717\":16.098563299999999,\"1718\":18.800534020000001,\"1719\":16.920645830000002,\"1720\":19.36279803,\"1721\":18.916903179999998,\"1722\":17.501971810000001,\"1723\":null,\"1724\":19.56563848,\"1725\":14.983006550000001,\"1726\":14.16750483,\"1727\":14.94669775,\"1728\":18.376047249999999,\"1729\":null,\"1730\":14.326453539999999,\"1731\":20.670673870000002,\"1732\":16.736612640000001,\"1733\":null,\"1734\":14.71792267,\"1735\":null,\"1736\":13.27037833,\"1737\":17.202652579999999,\"1738\":null,\"1739\":null,\"1740\":17.305640159999999,\"1741\":22.60104978,\"1742\":20.848383439999999,\"1743\":20.594738450000001,\"1744\":21.20572889,\"1745\":17.860570559999999,\"1746\":15.562362350000001,\"1747\":null,\"1748\":19.297259159999999,\"1749\":17.770425410000001,\"1750\":null,\"1751\":17.51386067,\"1752\":14.877733170000001,\"1753\":15.487487160000001,\"1754\":12.92962412,\"1755\":null,\"1756\":17.882487600000001,\"1757\":null,\"1758\":17.340769229999999,\"1759\":15.280526500000001,\"1760\":16.640401560000001,\"1761\":17.033561160000001,\"1762\":null,\"1763\":17.858527339999998,\"1764\":16.903091190000001,\"1765\":null,\"1766\":16.244404679999999,\"1767\":15.5326713,\"1768\":14.63115333,\"1769\":21.390573509999999,\"1770\":null,\"1771\":16.248151050000001,\"1772\":18.247280780000001,\"1773\":18.535467329999999,\"1774\":null,\"1775\":null,\"1776\":null,\"1777\":20.10093488,\"1778\":18.956927289999999,\"1779\":18.651417840000001,\"1780\":19.056435189999998,\"1781\":null,\"1782\":22.180756840000001,\"1783\":null,\"1784\":25.258508209999999,\"1785\":24.734103090000001,\"1786\":17.85842684,\"1787\":26.091028819999998,\"1788\":23.801953099999999,\"1789\":20.761336440000001,\"1790\":19.248614880000002,\"1791\":null,\"1792\":null,\"1793\":15.498896220000001,\"1794\":17.128303129999999,\"1795\":17.045395190000001,\"1796\":null,\"1797\":19.078629029999998,\"1798\":null,\"1799\":14.3354097,\"1800\":18.816401970000001,\"1801\":null,\"1802\":13.552317009999999,\"1803\":17.45930319,\"1804\":20.66933439,\"1805\":21.078195109999999,\"1806\":20.753307920000001,\"1807\":null,\"1808\":17.064275469999998,\"1809\":null,\"1810\":14.7598337,\"1811\":17.980702990000001,\"1812\":13.35100521,\"1813\":20.484550479999999,\"1814\":22.542552700000002,\"1815\":null,\"1816\":19.884638880000001,\"1817\":null,\"1818\":19.113807739999999,\"1819\":18.179074839999998,\"1820\":18.017429700000001,\"1821\":19.086190770000002,\"1822\":19.44264445,\"1823\":19.56476893,\"1824\":19.457742230000001,\"1825\":23.373038399999999,\"1826\":20.164103229999998,\"1827\":19.386939699999999,\"1828\":23.322058800000001,\"1829\":22.09740356,\"1830\":21.963364429999999,\"1831\":20.8429945,\"1832\":22.236696009999999,\"1833\":22.920692070000001,\"1834\":22.254821969999998,\"1835\":23.121183980000001,\"1836\":20.441932300000001,\"1837\":21.40057771,\"1838\":21.44005005,\"1839\":23.733367489999999,\"1840\":20.21731604,\"1841\":22.841671600000002,\"1842\":17.154901200000001,\"1843\":19.695771229999998,\"1844\":19.987503190000002,\"1845\":18.883828040000001,\"1846\":21.03335135,\"1847\":null,\"1848\":16.97970651,\"1849\":23.003226999999999,\"1850\":21.768394149999999,\"1851\":19.645021979999999,\"1852\":22.946680669999999,\"1853\":21.970525039999998,\"1854\":20.09130481,\"1855\":21.537036029999999,\"1856\":13.27037833,\"1857\":17.964229270000001,\"1858\":18.71687902,\"1859\":21.38141366,\"1860\":16.87564862,\"1861\":17.396968480000002,\"1862\":17.02214858,\"1863\":15.790061339999999,\"1864\":19.246051479999998,\"1865\":null,\"1866\":15.74535537,\"1867\":17.142277069999999,\"1868\":18.058690290000001,\"1869\":17.57868328,\"1870\":null,\"1871\":14.32471601,\"1872\":19.29143934,\"1873\":16.12763721,\"1874\":19.21874313,\"1875\":null,\"1876\":17.094188079999999,\"1877\":17.353331189999999,\"1878\":15.25200723,\"1879\":null,\"1880\":null,\"1881\":null,\"1882\":null,\"1883\":null,\"1884\":null,\"1885\":null,\"1886\":15.614624190000001,\"1887\":18.834194490000002,\"1888\":21.639572560000001,\"1889\":14.520057660000001,\"1890\":14.668173830000001,\"1891\":19.16668748,\"1892\":18.379468809999999,\"1893\":16.56497148,\"1894\":20.027612189999999,\"1895\":null,\"1896\":null,\"1897\":null,\"1898\":17.91442675,\"1899\":21.06278155,\"1900\":16.238454619999999,\"1901\":13.27037833,\"1902\":13.474207440000001,\"1903\":null,\"1904\":14.156905070000001,\"1905\":null,\"1906\":13.27037833,\"1907\":null,\"1908\":14.824148170000001,\"1909\":15.56924531,\"1910\":null,\"1911\":17.361998660000001,\"1912\":15.170467629999999,\"1913\":11.78496215,\"1914\":16.91256508,\"1915\":12.59826795,\"1916\":18.962904630000001,\"1917\":null,\"1918\":13.31584303,\"1919\":null,\"1920\":null,\"1921\":14.10973141,\"1922\":null,\"1923\":null,\"1924\":null,\"1925\":13.621495250000001,\"1926\":null,\"1927\":16.232956340000001,\"1928\":16.7555674,\"1929\":13.43900167,\"1930\":17.783516850000002,\"1931\":19.90321964,\"1932\":18.55058919,\"1933\":18.1880755,\"1934\":16.97681773,\"1935\":16.648385139999998,\"1936\":null,\"1937\":10.13491992,\"1938\":17.14831294,\"1939\":19.943121600000001,\"1940\":17.632289270000001,\"1941\":19.3297867,\"1942\":17.09803939,\"1943\":17.257460630000001,\"1944\":19.20523498,\"1945\":16.15721752,\"1946\":14.42455595,\"1947\":null,\"1948\":null,\"1949\":19.01490609,\"1950\":13.303511540000001,\"1951\":16.27488859,\"1952\":14.78108995,\"1953\":19.030691659999999,\"1954\":15.358722480000001,\"1955\":13.466096950000001,\"1956\":null,\"1957\":null,\"1958\":15.49679832,\"1959\":16.643032699999999,\"1960\":18.195820399999999,\"1961\":17.80527812,\"1962\":14.96753902,\"1963\":14.34299326,\"1964\":17.336249349999999,\"1965\":17.890341169999999,\"1966\":13.59169554,\"1967\":13.09600485,\"1968\":15.892600959999999,\"1969\":17.13376959,\"1970\":17.365510700000002,\"1971\":23.559464049999999,\"1972\":15.409324270000001,\"1973\":16.657085599999998,\"1974\":null,\"1975\":null,\"1976\":null,\"1977\":16.601965509999999,\"1978\":16.174364579999999,\"1979\":14.87830934,\"1980\":null,\"1981\":17.564793770000001,\"1982\":21.915952019999999,\"1983\":null,\"1984\":16.191640079999999,\"1985\":19.327417959999998,\"1986\":20.129332009999999,\"1987\":19.732369899999998,\"1988\":20.438329100000001,\"1989\":20.601846699999999,\"1990\":19.424267489999998,\"1991\":19.63062012,\"1992\":19.827308899999998,\"1993\":18.73470876,\"1994\":null,\"1995\":18.119896950000001,\"1996\":17.89062844,\"1997\":19.78334383,\"1998\":17.117611700000001,\"1999\":20.243132429999999,\"2000\":18.14579693,\"2001\":18.9727663,\"2002\":19.676466399999999,\"2003\":11.51824266,\"2004\":18.192965690000001,\"2005\":null,\"2006\":null,\"2007\":13.434683209999999,\"2008\":null,\"2009\":18.402185540000001,\"2010\":16.076487119999999,\"2011\":17.110883139999999,\"2012\":22.322414510000002,\"2013\":null,\"2014\":18.205999510000002,\"2015\":null,\"2016\":null,\"2017\":null,\"2018\":null,\"2019\":14.517268789999999,\"2020\":null,\"2021\":19.746929340000001,\"2022\":17.453011180000001,\"2023\":16.157416949999998,\"2024\":null,\"2025\":null,\"2026\":null,\"2027\":null,\"2028\":17.587411150000001,\"2029\":13.782796189999999,\"2030\":16.023478770000001,\"2031\":16.979680779999999,\"2032\":18.14846064,\"2033\":14.70216827,\"2034\":null,\"2035\":21.114864959999998,\"2036\":19.117474770000001,\"2037\":17.515903940000001,\"2038\":null,\"2039\":16.910191489999999,\"2040\":14.462525640000001,\"2041\":20.746444319999998,\"2042\":null,\"2043\":null,\"2044\":15.48383578,\"2045\":null,\"2046\":11.52853661,\"2047\":null,\"2048\":null,\"2049\":15.15931381,\"2050\":null,\"2051\":16.174460360000001,\"2052\":17.500912840000002,\"2053\":13.80489277,\"2054\":17.51823065,\"2055\":17.788316269999999,\"2056\":19.659951800000002,\"2057\":null,\"2058\":null,\"2059\":null,\"2060\":null,\"2061\":null,\"2062\":null,\"2063\":null,\"2064\":null,\"2065\":16.317262589999999,\"2066\":16.077899859999999,\"2067\":17.169835299999999,\"2068\":20.493836080000001,\"2069\":null,\"2070\":14.64263448,\"2071\":19.067333619999999,\"2072\":16.046799480000001,\"2073\":15.56127424,\"2074\":null,\"2075\":18.783489079999999,\"2076\":20.816783529999999,\"2077\":21.843534859999998,\"2078\":14.750691529999999,\"2079\":18.157625329999998,\"2080\":18.902119540000001,\"2081\":16.734280869999999,\"2082\":null,\"2083\":20.631481690000001,\"2084\":15.690406060000001,\"2085\":13.803050880000001,\"2086\":null,\"2087\":16.087395730000001,\"2088\":null,\"2089\":15.271612299999999,\"2090\":21.838287690000001,\"2091\":21.347089390000001,\"2092\":null,\"2093\":20.728234960000002,\"2094\":null,\"2095\":12.871488490000001,\"2096\":15.42654128,\"2097\":null,\"2098\":null,\"2099\":null,\"2100\":18.01125158,\"2101\":18.389393170000002,\"2102\":null,\"2103\":null,\"2104\":null,\"2105\":null,\"2106\":13.923748509999999,\"2107\":17.899900720000002,\"2108\":19.44858881,\"2109\":null,\"2110\":17.097612600000002,\"2111\":null,\"2112\":15.41422167,\"2113\":15.81182845,\"2114\":15.07247943,\"2115\":15.195003099999999,\"2116\":15.23662699,\"2117\":16.70185227,\"2118\":null,\"2119\":17.114265710000002,\"2120\":16.454587279999998,\"2121\":null,\"2122\":null,\"2123\":13.27037833,\"2124\":null,\"2125\":14.958759049999999,\"2126\":17.338634679999998,\"2127\":null,\"2128\":14.8621005,\"2129\":17.539191209999998,\"2130\":17.485988330000001,\"2131\":null,\"2132\":null,\"2133\":14.48997213,\"2134\":null,\"2135\":22.568092480000001,\"2136\":17.875572689999998,\"2137\":16.533647720000001,\"2138\":19.282794389999999,\"2139\":14.16336589,\"2140\":17.039950409999999,\"2141\":17.733843910000001,\"2142\":null,\"2143\":null,\"2144\":17.653138980000001,\"2145\":15.88087123,\"2146\":null,\"2147\":15.757055960000001,\"2148\":17.900163280000001,\"2149\":18.504762880000001,\"2150\":14.824034360000001,\"2151\":17.681982730000001,\"2152\":16.983892659999999,\"2153\":18.99768461,\"2154\":null,\"2155\":15.971778410000001,\"2156\":null,\"2157\":null,\"2158\":20.49484343,\"2159\":13.98265604,\"2160\":13.03578252,\"2161\":21.412510269999998,\"2162\":20.971444259999998,\"2163\":18.403653779999999,\"2164\":null,\"2165\":14.46905945,\"2166\":null,\"2167\":null,\"2168\":null,\"2169\":null,\"2170\":null,\"2171\":null,\"2172\":19.878313940000002,\"2173\":23.890515300000001,\"2174\":20.34029898,\"2175\":23.341762079999999,\"2176\":16.732602270000001,\"2177\":null,\"2178\":null,\"2179\":19.918174839999999,\"2180\":12.853705570000001,\"2181\":null,\"2182\":15.82210156,\"2183\":null,\"2184\":18.084975239999999,\"2185\":null,\"2186\":18.237299490000002,\"2187\":null,\"2188\":null,\"2189\":13.54552076,\"2190\":16.947923840000001,\"2191\":17.378298430000001,\"2192\":null,\"2193\":null,\"2194\":14.495539320000001,\"2195\":19.309433599999998,\"2196\":null,\"2197\":14.60575244,\"2198\":15.638350409999999,\"2199\":18.109444499999999,\"2200\":19.058725750000001,\"2201\":18.641235909999999,\"2202\":null,\"2203\":17.427369169999999,\"2204\":18.023315969999999,\"2205\":17.552137389999999,\"2206\":null,\"2207\":null,\"2208\":16.392496099999999,\"2209\":16.222349359999999,\"2210\":20.71076222,\"2211\":17.270622880000001,\"2212\":18.991960890000001,\"2213\":18.524575599999999,\"2214\":null,\"2215\":null,\"2216\":16.379772419999998,\"2217\":13.30153984,\"2218\":16.56916931,\"2219\":17.205470099999999,\"2220\":17.0068561,\"2221\":21.759837310000002,\"2222\":19.209292059999999,\"2223\":13.27037833,\"2224\":null,\"2225\":null,\"2226\":null,\"2227\":19.063302069999999,\"2228\":null,\"2229\":null,\"2230\":23.052740629999999,\"2231\":null,\"2232\":null,\"2233\":null,\"2234\":19.824827280000001,\"2235\":19.451608060000002,\"2236\":17.209339660000001,\"2237\":18.108231289999999,\"2238\":15.62118016,\"2239\":24.01069944,\"2240\":20.000347609999999,\"2241\":18.09162448,\"2242\":15.582205999999999,\"2243\":14.6740774,\"2244\":null,\"2245\":16.159829909999999,\"2246\":19.629939889999999,\"2247\":16.8190232,\"2248\":null,\"2249\":19.927502199999999,\"2250\":null,\"2251\":14.389368879999999,\"2252\":13.27037833,\"2253\":null,\"2254\":null,\"2255\":null,\"2256\":13.523179259999999,\"2257\":18.137566589999999,\"2258\":null,\"2259\":null,\"2260\":15.26982866,\"2261\":null,\"2262\":null,\"2263\":17.56330698,\"2264\":14.024847380000001,\"2265\":24.484261499999999,\"2266\":17.464903020000001,\"2267\":null,\"2268\":18.20348941,\"2269\":17.556442130000001,\"2270\":null,\"2271\":17.037897180000002,\"2272\":16.38659015,\"2273\":19.96057188,\"2274\":19.03027857,\"2275\":null,\"2276\":17.788242709999999,\"2277\":15.323655390000001,\"2278\":17.165975209999999,\"2279\":17.502842380000001,\"2280\":null,\"2281\":null,\"2282\":null,\"2283\":null,\"2284\":15.26852368,\"2285\":18.39787201,\"2286\":null,\"2287\":15.31795876,\"2288\":null,\"2289\":13.27037833,\"2290\":15.79430149,\"2291\":22.997149230000002,\"2292\":null,\"2293\":null,\"2294\":13.27037833,\"2295\":null,\"2296\":17.086347979999999,\"2297\":null,\"2298\":null,\"2299\":14.82788895,\"2300\":17.79331621,\"2301\":null,\"2302\":null,\"2303\":null,\"2304\":18.22199853,\"2305\":20.243191419999999,\"2306\":21.494594530000001,\"2307\":17.317017759999999,\"2308\":17.75234901,\"2309\":19.003736020000002,\"2310\":17.92311436,\"2311\":null,\"2312\":16.759977360000001,\"2313\":null,\"2314\":16.373807150000001,\"2315\":17.26827428,\"2316\":17.826932889999998,\"2317\":null,\"2318\":null,\"2319\":15.83030816,\"2320\":null,\"2321\":null,\"2322\":16.331570719999998,\"2323\":null,\"2324\":null,\"2325\":13.681386229999999,\"2326\":null,\"2327\":17.996556389999998,\"2328\":19.55004096,\"2329\":16.737565239999999,\"2330\":16.264502669999999,\"2331\":14.834432509999999,\"2332\":14.89762559,\"2333\":18.338927630000001,\"2334\":13.189276120000001,\"2335\":19.068386400000001,\"2336\":18.094203530000001,\"2337\":null,\"2338\":null,\"2339\":null,\"2340\":14.53134627,\"2341\":15.29121029,\"2342\":14.421849699999999,\"2343\":null,\"2344\":15.671813459999999,\"2345\":18.21451034,\"2346\":null,\"2347\":null,\"2348\":17.739502099999999,\"2349\":null,\"2350\":17.645870609999999,\"2351\":null,\"2352\":null,\"2353\":null,\"2354\":17.768824559999999,\"2355\":null,\"2356\":14.98542574,\"2357\":null,\"2358\":null,\"2359\":null,\"2360\":16.48841092,\"2361\":14.258566999999999,\"2362\":null,\"2363\":null,\"2364\":14.95957677,\"2365\":16.188116699999998,\"2366\":16.260348879999999,\"2367\":15.326986270000001,\"2368\":19.38025318,\"2369\":18.186926570000001,\"2370\":16.465002900000002,\"2371\":15.683696100000001,\"2372\":14.131989259999999,\"2373\":20.933032369999999,\"2374\":null,\"2375\":15.33892526,\"2376\":14.66159305,\"2377\":15.115850930000001,\"2378\":null,\"2379\":null,\"2380\":null,\"2381\":17.143741120000001,\"2382\":15.46679527,\"2383\":15.638470659999999,\"2384\":null,\"2385\":null,\"2386\":17.479049710000002,\"2387\":15.15522867,\"2388\":null,\"2389\":16.844066590000001,\"2390\":17.931028640000001,\"2391\":17.931264519999999,\"2392\":17.801042020000001,\"2393\":null,\"2394\":17.055413600000001,\"2395\":14.94246416,\"2396\":20.459998639999998,\"2397\":null,\"2398\":13.696409149999999,\"2399\":16.860783600000001,\"2400\":18.142669829999999,\"2401\":18.30635946,\"2402\":19.381544590000001,\"2403\":15.40909372,\"2404\":null,\"2405\":null,\"2406\":17.015598669999999,\"2407\":16.93852892,\"2408\":15.814423379999999,\"2409\":19.45360925,\"2410\":17.733036760000001,\"2411\":17.514526279999998,\"2412\":null,\"2413\":14.27060558,\"2414\":16.2722698,\"2415\":15.86229981,\"2416\":null,\"2417\":16.78921549,\"2418\":15.260424909999999,\"2419\":16.181565930000001,\"2420\":15.55174772,\"2421\":17.68546512,\"2422\":null,\"2423\":16.636059190000001,\"2424\":null,\"2425\":null,\"2426\":null,\"2427\":null,\"2428\":13.95895484,\"2429\":15.62438729,\"2430\":13.190690610000001,\"2431\":16.891497789999999,\"2432\":16.200667299999999,\"2433\":14.527426070000001,\"2434\":16.72244383,\"2435\":null,\"2436\":12.509465860000001,\"2437\":15.68292308,\"2438\":15.97498579,\"2439\":18.02578033,\"2440\":20.89297977,\"2441\":16.855930749999999,\"2442\":null,\"2443\":null,\"2444\":15.47934193,\"2445\":13.92593638,\"2446\":16.58414591,\"2447\":16.568102920000001,\"2448\":null,\"2449\":null,\"2450\":null,\"2451\":19.466235439999998,\"2452\":16.80509515,\"2453\":null,\"2454\":14.002925449999999,\"2455\":null,\"2456\":18.04423233,\"2457\":null,\"2458\":null,\"2459\":null,\"2460\":18.130173760000002,\"2461\":18.389675050000001,\"2462\":13.79677834,\"2463\":13.72854465,\"2464\":15.56586278,\"2465\":19.11861863,\"2466\":15.09401181,\"2467\":null,\"2468\":null,\"2469\":null,\"2470\":15.55169283,\"2471\":null,\"2472\":19.82682501,\"2473\":null,\"2474\":17.37314933,\"2475\":15.66202966,\"2476\":17.441423520000001,\"2477\":null,\"2478\":null,\"2479\":16.714845889999999,\"2480\":13.80290095,\"2481\":17.24666873,\"2482\":14.52404101,\"2483\":null,\"2484\":16.7120502,\"2485\":16.454629700000002,\"2486\":null,\"2487\":16.343945229999999,\"2488\":18.343085139999999,\"2489\":null,\"2490\":15.16900626,\"2491\":null,\"2492\":15.850407089999999,\"2493\":19.141867380000001,\"2494\":18.836663519999998,\"2495\":17.108575120000001,\"2496\":19.753508879999998,\"2497\":19.674348869999999,\"2498\":17.858685829999999,\"2499\":null,\"2500\":null,\"2501\":14.847045980000001,\"2502\":18.227199769999999,\"2503\":null,\"2504\":20.524092599999999,\"2505\":16.92110474,\"2506\":17.54094997,\"2507\":16.207618790000002,\"2508\":17.801612049999999,\"2509\":19.513062489999999,\"2510\":16.341337920000001,\"2511\":13.84035463,\"2512\":18.608009729999999,\"2513\":14.83889488,\"2514\":null,\"2515\":18.717559080000001,\"2516\":null,\"2517\":null,\"2518\":13.89987694,\"2519\":null,\"2520\":null,\"2521\":19.36453813,\"2522\":null,\"2523\":null,\"2524\":17.153735730000001,\"2525\":17.885166380000001,\"2526\":null,\"2527\":16.4890042,\"2528\":null,\"2529\":15.93642313,\"2530\":null,\"2531\":null,\"2532\":16.239153229999999,\"2533\":null,\"2534\":null,\"2535\":null,\"2536\":16.81607838,\"2537\":15.495817880000001,\"2538\":null,\"2539\":null,\"2540\":20.0968728,\"2541\":14.57578241,\"2542\":null,\"2543\":19.051483180000002,\"2544\":16.424857979999999,\"2545\":17.145790389999998,\"2546\":18.213766530000001,\"2547\":18.424152920000001,\"2548\":19.448842979999998,\"2549\":17.74222236,\"2550\":16.848163960000001,\"2551\":18.470922510000001,\"2552\":null,\"2553\":19.31891091,\"2554\":null,\"2555\":18.7631114,\"2556\":15.74748222,\"2557\":17.486268899999999,\"2558\":17.50757626,\"2559\":16.449650460000001,\"2560\":15.53293721,\"2561\":14.004308139999999,\"2562\":null,\"2563\":21.87205389,\"2564\":20.457230750000001,\"2565\":null,\"2566\":null,\"2567\":19.667972809999998,\"2568\":22.798357370000002,\"2569\":20.591270250000001,\"2570\":18.655030490000002,\"2571\":14.901185829999999,\"2572\":18.812871950000002,\"2573\":15.98093853,\"2574\":14.44004752,\"2575\":null,\"2576\":14.315142740000001,\"2577\":16.906338040000001,\"2578\":17.54054958,\"2579\":12.826745430000001,\"2580\":19.851670500000001,\"2581\":17.226425849999998,\"2582\":17.1570207,\"2583\":null,\"2584\":23.803488649999998,\"2585\":17.253915450000001,\"2586\":14.10864351,\"2587\":19.127703820000001,\"2588\":null,\"2589\":15.782476150000001,\"2590\":14.78334106,\"2591\":19.412863139999999,\"2592\":null,\"2593\":null,\"2594\":18.058626180000001,\"2595\":19.667482369999998,\"2596\":null,\"2597\":14.315655080000001,\"2598\":13.952037819999999,\"2599\":14.562781899999999,\"2600\":null,\"2601\":null,\"2602\":null,\"2603\":15.914868309999999,\"2604\":null,\"2605\":14.74067765,\"2606\":17.674897810000001,\"2607\":20.192371219999998,\"2608\":null,\"2609\":20.87848618,\"2610\":18.59899644,\"2611\":18.676531990000001,\"2612\":null,\"2613\":null,\"2614\":null,\"2615\":22.186909450000002,\"2616\":null,\"2617\":12.56124026,\"2618\":20.049574209999999,\"2619\":14.396962739999999,\"2620\":14.981420719999999,\"2621\":15.180284070000001,\"2622\":null,\"2623\":21.528966,\"2624\":19.164417220000001,\"2625\":18.229323409999999,\"2626\":14.76818965,\"2627\":14.011679969999999,\"2628\":null,\"2629\":null,\"2630\":null,\"2631\":20.7908528,\"2632\":18.254084930000001,\"2633\":18.16997396,\"2634\":null,\"2635\":16.30474353,\"2636\":15.65878479,\"2637\":17.045555360000002,\"2638\":21.42466842,\"2639\":20.340483729999999,\"2640\":22.344321879999999,\"2641\":22.80894645,\"2642\":null,\"2643\":null,\"2644\":18.174802849999999,\"2645\":13.75402836,\"2646\":13.20371196,\"2647\":21.938635720000001,\"2648\":null,\"2649\":18.415406900000001,\"2650\":14.567174509999999,\"2651\":13.710665349999999,\"2652\":null,\"2653\":21.3696947,\"2654\":null,\"2655\":23.453210680000002,\"2656\":18.674223170000001,\"2657\":22.329037329999998,\"2658\":21.856090859999998,\"2659\":null,\"2660\":25.082073860000001,\"2661\":21.346910810000001,\"2662\":21.43033016,\"2663\":19.452795720000001,\"2664\":16.598470240000001,\"2665\":17.36131035,\"2666\":26.672000870000002,\"2667\":17.763160970000001,\"2668\":18.858730520000002,\"2669\":22.687228340000001,\"2670\":19.544932939999999,\"2671\":22.12482378,\"2672\":20.907986940000001,\"2673\":null,\"2674\":16.68780533,\"2675\":16.153103089999998,\"2676\":14.44865544,\"2677\":14.59944349,\"2678\":15.266547579999999,\"2679\":18.599953299999999,\"2680\":16.323481480000002,\"2681\":12.70720626,\"2682\":14.66838609,\"2683\":null,\"2684\":14.53890479,\"2685\":14.640422429999999,\"2686\":18.921538609999999,\"2687\":16.422095819999999,\"2688\":17.832823879999999,\"2689\":14.359630989999999,\"2690\":17.749702899999999,\"2691\":null,\"2692\":null,\"2693\":null,\"2694\":16.591199849999999,\"2695\":null,\"2696\":17.505686069999999,\"2697\":null,\"2698\":16.7524172,\"2699\":null,\"2700\":15.145786340000001,\"2701\":18.656111840000001,\"2702\":null,\"2703\":null,\"2704\":13.89905564,\"2705\":16.51982971,\"2706\":16.336390649999998,\"2707\":21.533509250000002,\"2708\":18.60830485,\"2709\":19.902699559999998,\"2710\":23.616965610000001,\"2711\":null,\"2712\":19.106176640000001,\"2713\":null,\"2714\":21.574317560000001,\"2715\":23.407067420000001,\"2716\":15.844264900000001,\"2717\":20.03749358,\"2718\":21.191704319999999,\"2719\":19.117421400000001,\"2720\":20.633175990000002,\"2721\":19.401017169999999,\"2722\":24.505725519999999,\"2723\":20.112139500000001,\"2724\":19.218728519999999,\"2725\":13.41544238,\"2726\":19.004538419999999,\"2727\":21.194552210000001,\"2728\":13.88977001,\"2729\":null,\"2730\":20.352383379999999,\"2731\":18.717503430000001,\"2732\":17.616802069999998,\"2733\":null,\"2734\":13.294735620000001,\"2735\":15.699868779999999,\"2736\":18.066357589999999,\"2737\":18.678458410000001,\"2738\":13.821823419999999,\"2739\":null,\"2740\":null,\"2741\":15.62158587,\"2742\":18.153339729999999,\"2743\":null,\"2744\":20.076907420000001,\"2745\":15.814134190000001,\"2746\":null,\"2747\":18.120601829999998,\"2748\":null,\"2749\":null,\"2750\":16.5840359,\"2751\":null,\"2752\":null,\"2753\":19.915093150000001,\"2754\":17.2891531,\"2755\":14.61506797,\"2756\":15.68799696,\"2757\":15.67645542,\"2758\":null,\"2759\":16.237648350000001,\"2760\":null,\"2761\":null,\"2762\":18.67769183,\"2763\":null,\"2764\":18.257693339999999,\"2765\":16.416853159999999,\"2766\":15.324798380000001,\"2767\":15.26791029,\"2768\":17.831634340000001,\"2769\":16.501013090000001,\"2770\":18.904969059999999,\"2771\":null,\"2772\":16.22818852,\"2773\":null,\"2774\":18.639732380000002,\"2775\":19.34738226,\"2776\":16.072122920000002,\"2777\":17.036844859999999,\"2778\":14.25065129,\"2779\":null,\"2780\":15.35884953,\"2781\":15.245680930000001,\"2782\":16.175412510000001,\"2783\":16.562510320000001,\"2784\":17.714033310000001,\"2785\":null,\"2786\":21.250229180000002,\"2787\":17.237154140000001,\"2788\":20.148500510000002,\"2789\":17.918620430000001,\"2790\":null,\"2791\":null,\"2792\":18.02469902,\"2793\":null,\"2794\":18.915256119999999,\"2795\":null,\"2796\":13.940294270000001,\"2797\":15.1531415,\"2798\":null,\"2799\":15.81479202,\"2800\":14.43736708,\"2801\":19.517382649999998,\"2802\":20.41676266,\"2803\":20.319731180000002,\"2804\":19.646254249999998,\"2805\":15.27186998,\"2806\":null,\"2807\":14.359776950000001,\"2808\":16.782540560000001,\"2809\":16.280096149999999,\"2810\":14.27287469,\"2811\":14.20429086,\"2812\":null,\"2813\":16.15530446,\"2814\":19.116241200000001,\"2815\":19.74613325,\"2816\":15.639822430000001,\"2817\":null,\"2818\":17.467162559999998,\"2819\":null,\"2820\":null,\"2821\":15.203107729999999,\"2822\":15.313136650000001,\"2823\":15.26617482,\"2824\":null,\"2825\":17.54033197,\"2826\":null,\"2827\":13.32015773,\"2828\":null,\"2829\":18.825244619999999,\"2830\":null,\"2831\":17.99860181,\"2832\":21.04239913,\"2833\":18.016304170000002,\"2834\":15.532790309999999,\"2835\":18.748297269999998,\"2836\":17.948709749999999,\"2837\":14.408837439999999,\"2838\":18.719001209999998,\"2839\":16.99946082,\"2840\":16.69445601,\"2841\":15.39902332,\"2842\":16.027564210000001,\"2843\":13.97590143,\"2844\":17.074686870000001,\"2845\":14.45518023,\"2846\":null,\"2847\":13.9621995,\"2848\":15.08697164,\"2849\":19.725785510000002,\"2850\":18.413675820000002,\"2851\":18.91600532,\"2852\":19.354433870000001,\"2853\":16.63028714,\"2854\":20.886208979999999,\"2855\":16.278698840000001,\"2856\":17.093719329999999,\"2857\":13.27037833,\"2858\":17.141342130000002,\"2859\":null,\"2860\":18.024390319999998,\"2861\":19.35073736,\"2862\":18.645867580000001,\"2863\":17.373289150000002,\"2864\":13.55762073,\"2865\":null,\"2866\":14.059906809999999,\"2867\":null,\"2868\":null,\"2869\":null,\"2870\":13.27037833,\"2871\":18.596783469999998,\"2872\":17.561613179999998,\"2873\":15.282356160000001,\"2874\":null,\"2875\":19.339415850000002,\"2876\":16.599048620000001,\"2877\":18.607044770000002,\"2878\":null,\"2879\":null,\"2880\":15.64779119,\"2881\":17.390458129999999,\"2882\":17.803242600000001,\"2883\":null,\"2884\":16.630534470000001,\"2885\":17.82551548,\"2886\":null,\"2887\":null,\"2888\":null,\"2889\":null,\"2890\":null,\"2891\":null,\"2892\":null,\"2893\":15.4735928,\"2894\":16.035473769999999,\"2895\":null,\"2896\":15.633846139999999,\"2897\":null,\"2898\":18.413370010000001,\"2899\":19.37549383,\"2900\":null,\"2901\":14.888559020000001,\"2902\":19.839874999999999,\"2903\":13.047921479999999,\"2904\":null,\"2905\":15.227628149999999,\"2906\":null,\"2907\":16.45150318,\"2908\":12.73672037,\"2909\":19.377036189999998,\"2910\":null,\"2911\":null,\"2912\":null,\"2913\":null,\"2914\":13.965942549999999,\"2915\":16.511972270000001,\"2916\":null,\"2917\":null,\"2918\":12.58856563,\"2919\":15.85597023,\"2920\":14.483435979999999,\"2921\":16.495068079999999,\"2922\":null,\"2923\":17.346532150000002,\"2924\":19.856335300000001,\"2925\":null,\"2926\":13.41015752,\"2927\":14.441944189999999,\"2928\":21.229796189999998,\"2929\":17.642914569999998,\"2930\":null,\"2931\":17.281011800000002,\"2932\":16.21424592,\"2933\":15.58135177,\"2934\":null,\"2935\":15.02834116,\"2936\":16.043467929999998,\"2937\":null,\"2938\":18.21980787,\"2939\":19.89359056,\"2940\":null,\"2941\":null,\"2942\":null,\"2943\":null,\"2944\":16.420071329999999,\"2945\":14.74520278,\"2946\":16.98041817,\"2947\":15.146478889999999,\"2948\":null,\"2949\":18.52916746,\"2950\":16.220835510000001,\"2951\":16.769750909999999,\"2952\":15.066152450000001,\"2953\":16.737885720000001,\"2954\":null,\"2955\":null,\"2956\":18.928818069999998,\"2957\":16.91720901,\"2958\":17.58215212,\"2959\":null,\"2960\":17.343187969999999,\"2961\":18.428165960000001,\"2962\":16.872554319999999,\"2963\":15.41388132,\"2964\":null,\"2965\":17.242082270000001,\"2966\":16.12835544,\"2967\":null,\"2968\":null,\"2969\":null,\"2970\":18.296810829999998,\"2971\":21.365916380000002,\"2972\":15.91523583,\"2973\":16.67680305,\"2974\":22.515775980000001,\"2975\":null,\"2976\":14.80672378,\"2977\":null,\"2978\":15.45730273,\"2979\":15.62750475,\"2980\":13.897754020000001,\"2981\":16.64435233,\"2982\":18.117212940000002,\"2983\":18.803409290000001,\"2984\":null,\"2985\":13.162025310000001,\"2986\":null,\"2987\":14.33883589,\"2988\":17.722833300000001,\"2989\":null,\"2990\":null,\"2991\":18.3250773,\"2992\":17.083539420000001,\"2993\":null,\"2994\":null,\"2995\":null,\"2996\":15.83360748,\"2997\":15.156024,\"2998\":17.812656629999999,\"2999\":17.573190029999999,\"3000\":15.29560779,\"3001\":16.02140464,\"3002\":18.362613710000002,\"3003\":18.730181460000001,\"3004\":null,\"3005\":19.398257640000001,\"3006\":20.52713323,\"3007\":16.487884510000001,\"3008\":13.364879739999999,\"3009\":20.979370620000001,\"3010\":20.25956437,\"3011\":15.913068750000001,\"3012\":19.43508756,\"3013\":16.64999452,\"3014\":19.06764574,\"3015\":null,\"3016\":16.39965553,\"3017\":16.94361456,\"3018\":14.7181359,\"3019\":17.313862579999999,\"3020\":17.785637399999999,\"3021\":null,\"3022\":16.135453389999999,\"3023\":null,\"3024\":14.97297947,\"3025\":13.889783510000001,\"3026\":14.66381932,\"3027\":12.5272059,\"3028\":15.97432274,\"3029\":null,\"3030\":null,\"3031\":17.4228624,\"3032\":null,\"3033\":15.71069528,\"3034\":14.378182000000001,\"3035\":17.079602269999999,\"3036\":13.908252640000001,\"3037\":14.226654979999999,\"3038\":20.92647534,\"3039\":16.75453838,\"3040\":16.366627789999999,\"3041\":19.836427799999999,\"3042\":20.146386809999999,\"3043\":15.954173109999999,\"3044\":null,\"3045\":null,\"3046\":13.09923908,\"3047\":16.32572584,\"3048\":18.18191105,\"3049\":16.954987150000001,\"3050\":17.59695241,\"3051\":null,\"3052\":19.500897219999999,\"3053\":22.781907839999999,\"3054\":null,\"3055\":17.733376750000002,\"3056\":17.931034929999999,\"3057\":19.845347459999999,\"3058\":null,\"3059\":null,\"3060\":20.65652583,\"3061\":17.643910909999999,\"3062\":15.06436538,\"3063\":16.880166679999998,\"3064\":null,\"3065\":17.905662119999999,\"3066\":17.512089469999999,\"3067\":13.62643501,\"3068\":13.75306136,\"3069\":null,\"3070\":null,\"3071\":16.839055089999999,\"3072\":17.417045519999998,\"3073\":17.6058342,\"3074\":14.64963754,\"3075\":null,\"3076\":16.95157227,\"3077\":null,\"3078\":null,\"3079\":null,\"3080\":14.02561457,\"3081\":null,\"3082\":null,\"3083\":14.50981736,\"3084\":14.70763049,\"3085\":14.873856999999999,\"3086\":null,\"3087\":15.825185360000001,\"3088\":null,\"3089\":14.65682881,\"3090\":15.298783390000001,\"3091\":17.52991896,\"3092\":null,\"3093\":null,\"3094\":13.867183280000001,\"3095\":null,\"3096\":18.200183809999999,\"3097\":17.11765815,\"3098\":17.037923200000002,\"3099\":21.800242279999999,\"3100\":16.093713560000001,\"3101\":20.81095079,\"3102\":20.178295200000001,\"3103\":18.383228760000002,\"3104\":20.878310500000001,\"3105\":null,\"3106\":17.80482365,\"3107\":19.267925229999999,\"3108\":17.370569069999998,\"3109\":13.27037833,\"3110\":null,\"3111\":null,\"3112\":15.74926996,\"3113\":15.8305615,\"3114\":17.32405412,\"3115\":21.971134299999999,\"3116\":14.58423399,\"3117\":19.548112239999998,\"3118\":16.822315110000002,\"3119\":null,\"3120\":15.987058149999999,\"3121\":null,\"3122\":14.69724581,\"3123\":14.6499583,\"3124\":15.999592209999999,\"3125\":18.93488267,\"3126\":17.491586659999999,\"3127\":null,\"3128\":null,\"3129\":19.01488406,\"3130\":18.573309569999999,\"3131\":15.17082795,\"3132\":null,\"3133\":null,\"3134\":16.112198469999999,\"3135\":null,\"3136\":null,\"3137\":null,\"3138\":19.025164350000001,\"3139\":18.715534739999999,\"3140\":20.594341180000001,\"3141\":18.079900940000002,\"3142\":17.18923101,\"3143\":17.425093329999999,\"3144\":20.900368870000001,\"3145\":15.543955609999999,\"3146\":15.813257780000001,\"3147\":16.908371599999999,\"3148\":15.583479799999999,\"3149\":18.607853250000002,\"3150\":null,\"3151\":14.669645859999999,\"3152\":17.824395930000002,\"3153\":15.212422030000001,\"3154\":19.784861320000001,\"3155\":19.250360690000001,\"3156\":16.227190740000001,\"3157\":null,\"3158\":null,\"3159\":null,\"3160\":null,\"3161\":21.576276589999999,\"3162\":16.567745590000001,\"3163\":null,\"3164\":18.202010210000001,\"3165\":null,\"3166\":15.55092449,\"3167\":null,\"3168\":15.537337559999999,\"3169\":16.976676130000001,\"3170\":null,\"3171\":null,\"3172\":null,\"3173\":15.070733969999999,\"3174\":null,\"3175\":null,\"3176\":null,\"3177\":null,\"3178\":15.58362505,\"3179\":15.93143225,\"3180\":16.921473500000001,\"3181\":17.680897860000002,\"3182\":18.33142183,\"3183\":null,\"3184\":null,\"3185\":null,\"3186\":null,\"3187\":14.29053446,\"3188\":null,\"3189\":null,\"3190\":null,\"3191\":15.232459179999999,\"3192\":17.662554069999999,\"3193\":17.69385664,\"3194\":12.367046350000001,\"3195\":17.193268969999998,\"3196\":18.28391732,\"3197\":18.977310930000002,\"3198\":21.720461839999999,\"3199\":18.40420838,\"3200\":16.508743729999999,\"3201\":null,\"3202\":null,\"3203\":null,\"3204\":null,\"3205\":17.580314439999999,\"3206\":19.052610049999998,\"3207\":null,\"3208\":16.210915700000001,\"3209\":19.758129459999999,\"3210\":18.527159879999999,\"3211\":18.197722559999999,\"3212\":16.780190009999998,\"3213\":17.010652990000001,\"3214\":21.6101068,\"3215\":18.89764611,\"3216\":16.871068940000001,\"3217\":20.008853609999999,\"3218\":19.93731344,\"3219\":16.39241518,\"3220\":17.26079704,\"3221\":20.033630290000001,\"3222\":16.18105298,\"3223\":19.521775959999999,\"3224\":15.40505512,\"3225\":16.749253790000001,\"3226\":16.704102599999999,\"3227\":null,\"3228\":null,\"3229\":19.11751134,\"3230\":null,\"3231\":18.04311324,\"3232\":19.01226759,\"3233\":20.895005380000001,\"3234\":19.322921340000001,\"3235\":null,\"3236\":19.717891089999998,\"3237\":null,\"3238\":17.148490880000001,\"3239\":14.47742607,\"3240\":null,\"3241\":null,\"3242\":null,\"3243\":null,\"3244\":null,\"3245\":null,\"3246\":null,\"3247\":16.324958500000001,\"3248\":18.271701700000001,\"3249\":17.180475449999999,\"3250\":18.27631701,\"3251\":null,\"3252\":15.36694149,\"3253\":18.557877560000001,\"3254\":17.953505539999998,\"3255\":15.058637360000001,\"3256\":16.576836159999999,\"3257\":14.213989850000001,\"3258\":15.22144859,\"3259\":null,\"3260\":16.903904950000001,\"3261\":12.06479055,\"3262\":null,\"3263\":19.19637011,\"3264\":18.914980060000001,\"3265\":17.42567094,\"3266\":18.197482839999999,\"3267\":null,\"3268\":null,\"3269\":15.506354269999999,\"3270\":null,\"3271\":16.86898485,\"3272\":13.663858640000001,\"3273\":null,\"3274\":null,\"3275\":15.839944190000001,\"3276\":16.203929909999999,\"3277\":null,\"3278\":null,\"3279\":18.534417680000001,\"3280\":null,\"3281\":14.480600730000001,\"3282\":15.1809329,\"3283\":17.0984281,\"3284\":16.460309840000001,\"3285\":15.25526442,\"3286\":15.82157273,\"3287\":13.317708270000001,\"3288\":18.010537620000001,\"3289\":null,\"3290\":14.146765370000001,\"3291\":17.64470846,\"3292\":null,\"3293\":16.266378280000001,\"3294\":17.271458580000001,\"3295\":22.97972463,\"3296\":15.42293851,\"3297\":16.07952294,\"3298\":16.974186280000001,\"3299\":17.528251919999999,\"3300\":17.18080999,\"3301\":18.824068359999998,\"3302\":18.625773540000001,\"3303\":16.972565329999998,\"3304\":15.158370919999999,\"3305\":null,\"3306\":17.919336399999999,\"3307\":null,\"3308\":17.584086939999999,\"3309\":18.283039859999999,\"3310\":16.441712849999998,\"3311\":15.394347720000001,\"3312\":20.271078119999999,\"3313\":17.662446379999999,\"3314\":13.99715277,\"3315\":18.397767519999999,\"3316\":12.80618862,\"3317\":null,\"3318\":null,\"3319\":null,\"3320\":18.323849119999998,\"3321\":17.914714159999999,\"3322\":15.44673231,\"3323\":15.04071755,\"3324\":17.34321332,\"3325\":16.381522619999998,\"3326\":18.995526030000001,\"3327\":null,\"3328\":14.07509626,\"3329\":null,\"3330\":14.75934172,\"3331\":19.829959930000001,\"3332\":19.460504100000001,\"3333\":13.48881697,\"3334\":18.11040217,\"3335\":16.30013142,\"3336\":null,\"3337\":16.016036929999999,\"3338\":15.71322458,\"3339\":14.997021500000001,\"3340\":null,\"3341\":17.249740469999999,\"3342\":18.655788430000001,\"3343\":16.533291590000001,\"3344\":null,\"3345\":19.02131825,\"3346\":17.83179617,\"3347\":14.309297129999999,\"3348\":null,\"3349\":null,\"3350\":null,\"3351\":18.72422633,\"3352\":null,\"3353\":null,\"3354\":14.18471463,\"3355\":null,\"3356\":14.281131200000001,\"3357\":14.226077800000001,\"3358\":null,\"3359\":15.42707702,\"3360\":20.68975871,\"3361\":22.177844950000001,\"3362\":14.49527078,\"3363\":21.519859820000001,\"3364\":20.167102100000001,\"3365\":21.056775460000001,\"3366\":22.12502915,\"3367\":null,\"3368\":16.808369500000001,\"3369\":null,\"3370\":14.28197655,\"3371\":null,\"3372\":17.147197370000001,\"3373\":14.687680589999999,\"3374\":null,\"3375\":null,\"3376\":17.31211734,\"3377\":null,\"3378\":18.793881890000002,\"3379\":19.83470329,\"3380\":18.082028820000001,\"3381\":18.44572002,\"3382\":15.15529892,\"3383\":null,\"3384\":18.236765500000001,\"3385\":17.08492012,\"3386\":17.554939279999999,\"3387\":null,\"3388\":null,\"3389\":17.859032549999998,\"3390\":null,\"3391\":17.310131890000001,\"3392\":14.34523126,\"3393\":15.04252849,\"3394\":16.56189333,\"3395\":15.76353821,\"3396\":17.195720949999998,\"3397\":null,\"3398\":14.49146255,\"3399\":null,\"3400\":null,\"3401\":null,\"3402\":17.245313029999998,\"3403\":17.621553460000001,\"3404\":16.187594409999999,\"3405\":null,\"3406\":16.42397008,\"3407\":null,\"3408\":null,\"3409\":null,\"3410\":16.797953570000001,\"3411\":14.43478036,\"3412\":14.541818259999999,\"3413\":18.332469280000002,\"3414\":null,\"3415\":null,\"3416\":18.029678319999999,\"3417\":16.505979589999999,\"3418\":15.868198209999999,\"3419\":18.43089046,\"3420\":17.670001750000001,\"3421\":18.214032580000001,\"3422\":null,\"3423\":null,\"3424\":14.800892040000001,\"3425\":17.977136139999999,\"3426\":null,\"3427\":20.357335200000001,\"3428\":14.083882020000001,\"3429\":20.106121630000001,\"3430\":14.98550464,\"3431\":null,\"3432\":18.92764193,\"3433\":null,\"3434\":15.788065659999999,\"3435\":null,\"3436\":null,\"3437\":15.58339277,\"3438\":18.833529500000001,\"3439\":16.448592680000001,\"3440\":13.190506750000001,\"3441\":null,\"3442\":15.50137026,\"3443\":16.09302559,\"3444\":17.944288220000001,\"3445\":15.384182579999999,\"3446\":17.15815194,\"3447\":14.324233850000001,\"3448\":null,\"3449\":null,\"3450\":null,\"3451\":null,\"3452\":null,\"3453\":null,\"3454\":null,\"3455\":null,\"3456\":null,\"3457\":null,\"3458\":null,\"3459\":18.54399686,\"3460\":null,\"3461\":16.455836139999999,\"3462\":16.456558439999998,\"3463\":null,\"3464\":null,\"3465\":null,\"3466\":null,\"3467\":14.46140643,\"3468\":null,\"3469\":null,\"3470\":19.707046500000001,\"3471\":14.72812192,\"3472\":null,\"3473\":null,\"3474\":null,\"3475\":16.792889460000001,\"3476\":17.345549599999998,\"3477\":17.695054590000002,\"3478\":null,\"3479\":null,\"3480\":18.120013419999999,\"3481\":16.677017549999999,\"3482\":null,\"3483\":null,\"3484\":16.789636130000002,\"3485\":17.748167899999998,\"3486\":null,\"3487\":null,\"3488\":null,\"3489\":null,\"3490\":16.922341620000001,\"3491\":null,\"3492\":15.156388679999999,\"3493\":18.500895509999999,\"3494\":null,\"3495\":18.0881781,\"3496\":null,\"3497\":17.775823249999998,\"3498\":16.20294449,\"3499\":15.52769758,\"3500\":17.58889697,\"3501\":null,\"3502\":15.621966759999999,\"3503\":12.78482544,\"3504\":17.896571869999999,\"3505\":14.52647108,\"3506\":15.212022230000001,\"3507\":20.329071460000002,\"3508\":20.063662449999999,\"3509\":18.339361539999999,\"3510\":14.23256136,\"3511\":null,\"3512\":17.152549690000001,\"3513\":16.58741689,\"3514\":null,\"3515\":null,\"3516\":null,\"3517\":null,\"3518\":null,\"3519\":null,\"3520\":null,\"3521\":18.68155621,\"3522\":18.386317609999999,\"3523\":14.75269537,\"3524\":null,\"3525\":15.37154471,\"3526\":18.339607600000001,\"3527\":14.611234720000001,\"3528\":18.06441774,\"3529\":null,\"3530\":19.10747885,\"3531\":14.12657441,\"3532\":14.37584416,\"3533\":15.562109550000001,\"3534\":16.157015789999999,\"3535\":17.93124083,\"3536\":15.76229955,\"3537\":19.047038109999999,\"3538\":17.866773640000002,\"3539\":18.145750329999998,\"3540\":17.695571300000001,\"3541\":null,\"3542\":null,\"3543\":19.76662163,\"3544\":null,\"3545\":null,\"3546\":null,\"3547\":null,\"3548\":17.196688909999999,\"3549\":20.71713651,\"3550\":12.55634444,\"3551\":15.44803698,\"3552\":null,\"3553\":null,\"3554\":null,\"3555\":13.756912679999999,\"3556\":null,\"3557\":18.64446762,\"3558\":17.348795330000002,\"3559\":14.48174088,\"3560\":17.707379060000001,\"3561\":13.860086170000001,\"3562\":null,\"3563\":null,\"3564\":null,\"3565\":14.436491800000001,\"3566\":19.07482873,\"3567\":16.454619510000001,\"3568\":19.451056139999999,\"3569\":16.030305550000001,\"3570\":null,\"3571\":null,\"3572\":11.86007772,\"3573\":13.27037833,\"3574\":14.63067349,\"3575\":null,\"3576\":null,\"3577\":null,\"3578\":15.442302440000001,\"3579\":null,\"3580\":null,\"3581\":null,\"3582\":15.12945994,\"3583\":15.53472713,\"3584\":null,\"3585\":null,\"3586\":15.225498379999999,\"3587\":null,\"3588\":15.230366160000001,\"3589\":null,\"3590\":null,\"3591\":null,\"3592\":null,\"3593\":null,\"3594\":null,\"3595\":null,\"3596\":14.461284539999999,\"3597\":16.95183759,\"3598\":14.31658141,\"3599\":16.92110474,\"3600\":null,\"3601\":null,\"3602\":null,\"3603\":null,\"3604\":null,\"3605\":null,\"3606\":null,\"3607\":13.27037833,\"3608\":null,\"3609\":null,\"3610\":null,\"3611\":null,\"3612\":null,\"3613\":13.96652997,\"3614\":null,\"3615\":null,\"3616\":null,\"3617\":null,\"3618\":null,\"3619\":null,\"3620\":null,\"3621\":null,\"3622\":null,\"3623\":null,\"3624\":null,\"3625\":null,\"3626\":null,\"3627\":null,\"3628\":16.006610810000002,\"3629\":null,\"3630\":null,\"3631\":13.618469879999999,\"3632\":null,\"3633\":13.27037833,\"3634\":14.60066713,\"3635\":18.398645850000001,\"3636\":15.42592687,\"3637\":14.37584416,\"3638\":null,\"3639\":null,\"3640\":null,\"3641\":null,\"3642\":null,\"3643\":null,\"3644\":null,\"3645\":null,\"3646\":14.93144333,\"3647\":15.23184489,\"3648\":null,\"3649\":14.61851836,\"3650\":15.38566318,\"3651\":19.50091947,\"3652\":22.832374049999998,\"3653\":18.74467744,\"3654\":22.287628210000001,\"3655\":20.445268469999998,\"3656\":null,\"3657\":null,\"3658\":21.619213299999998,\"3659\":null,\"3660\":null,\"3661\":null,\"3662\":null,\"3663\":null,\"3664\":null,\"3665\":null,\"3666\":null,\"3667\":null,\"3668\":null,\"3669\":null,\"3670\":null,\"3671\":18.265348639999999,\"3672\":20.24204168,\"3673\":17.625220349999999,\"3674\":17.492183499999999,\"3675\":null,\"3676\":null,\"3677\":15.31784429,\"3678\":18.849982700000002,\"3679\":16.946277380000002,\"3680\":null,\"3681\":14.00035104,\"3682\":null,\"3683\":null,\"3684\":null,\"3685\":null,\"3686\":null,\"3687\":null,\"3688\":null,\"3689\":13.27037833,\"3690\":null,\"3691\":23.369796619999999,\"3692\":16.93643642,\"3693\":16.58110482,\"3694\":null,\"3695\":14.820258450000001,\"3696\":null,\"3697\":null,\"3698\":18.756335830000001,\"3699\":15.6330294,\"3700\":17.367952280000001,\"3701\":16.980530989999998,\"3702\":16.093107360000001,\"3703\":18.77451362,\"3704\":null,\"3705\":null,\"3706\":19.229279729999998,\"3707\":17.81031947,\"3708\":null,\"3709\":18.761363500000002,\"3710\":null,\"3711\":14.981183209999999,\"3712\":14.953296569999999,\"3713\":19.301747649999999,\"3714\":null,\"3715\":17.001931800000001,\"3716\":16.21786127,\"3717\":13.90741459,\"3718\":null,\"3719\":null,\"3720\":null,\"3721\":null,\"3722\":null,\"3723\":null,\"3724\":16.757290770000001,\"3725\":18.893035699999999,\"3726\":17.889755749999999,\"3727\":13.27037833,\"3728\":19.751235640000001,\"3729\":null,\"3730\":17.012702730000001,\"3731\":18.27325665,\"3732\":13.86405428,\"3733\":16.835824840000001,\"3734\":17.66187506,\"3735\":19.133050069999999,\"3736\":null,\"3737\":14.74111709,\"3738\":18.270444380000001,\"3739\":21.595188440000001,\"3740\":20.110016590000001,\"3741\":18.9588441,\"3742\":null,\"3743\":15.99955609,\"3744\":15.28017652,\"3745\":16.953082179999999,\"3746\":20.06495417,\"3747\":null,\"3748\":18.042902099999999,\"3749\":16.857021079999999,\"3750\":18.763903630000002,\"3751\":15.8526908,\"3752\":16.091131270000002,\"3753\":17.831856729999998,\"3754\":13.27037833,\"3755\":null,\"3756\":16.69436426,\"3757\":17.225184779999999,\"3758\":14.80696979,\"3759\":null,\"3760\":null,\"3761\":null,\"3762\":null,\"3763\":19.190942960000001,\"3764\":13.27037833,\"3765\":19.21077197,\"3766\":17.928923130000001,\"3767\":19.507165659999998,\"3768\":21.24161148,\"3769\":19.267357709999999,\"3770\":19.955038139999999,\"3771\":16.663609749999999,\"3772\":15.372114229999999,\"3773\":18.63917846,\"3774\":null,\"3775\":18.579015040000002,\"3776\":16.72386741,\"3777\":null,\"3778\":22.95709351,\"3779\":20.690863180000001,\"3780\":20.139983239999999,\"3781\":18.11656928,\"3782\":null,\"3783\":16.64608394,\"3784\":17.772879069999998,\"3785\":null,\"3786\":16.09312027,\"3787\":null,\"3788\":null,\"3789\":16.892558699999999,\"3790\":null,\"3791\":16.404218620000002,\"3792\":20.772047480000001,\"3793\":19.44464653,\"3794\":null,\"3795\":20.62644624,\"3796\":17.841839069999999,\"3797\":14.6789211,\"3798\":20.048514780000001,\"3799\":null,\"3800\":19.4850809,\"3801\":null,\"3802\":17.755394209999999,\"3803\":19.28022167,\"3804\":15.38138666,\"3805\":null,\"3806\":16.2355901,\"3807\":null,\"3808\":15.256384219999999,\"3809\":null,\"3810\":19.454633810000001,\"3811\":null,\"3812\":19.897749180000002,\"3813\":19.66987713,\"3814\":20.067542929999998,\"3815\":18.223604049999999,\"3816\":20.170502119999998,\"3817\":18.5370192,\"3818\":21.39650353,\"3819\":18.25434327,\"3820\":17.196949969999999,\"3821\":17.888956459999999,\"3822\":null,\"3823\":17.928801150000002,\"3824\":19.63102173,\"3825\":17.073524299999999,\"3826\":18.230864669999999,\"3827\":23.59242759,\"3828\":14.300675610000001,\"3829\":13.1349825,\"3830\":16.695185049999999,\"3831\":null,\"3832\":17.815188559999999,\"3833\":14.79680929,\"3834\":17.377779700000001,\"3835\":18.96036398,\"3836\":null,\"3837\":15.70651595,\"3838\":null,\"3839\":null,\"3840\":18.144606570000001,\"3841\":16.624857509999998,\"3842\":null,\"3843\":null,\"3844\":null,\"3845\":null,\"3846\":null,\"3847\":15.76148107,\"3848\":null,\"3849\":null,\"3850\":null,\"3851\":null,\"3852\":null,\"3853\":null,\"3854\":null,\"3855\":null,\"3856\":null,\"3857\":null,\"3858\":14.97935506,\"3859\":null,\"3860\":null,\"3861\":null,\"3862\":null,\"3863\":null,\"3864\":null,\"3865\":null,\"3866\":null,\"3867\":16.01169466,\"3868\":null,\"3869\":null,\"3870\":14.47610435,\"3871\":null,\"3872\":null,\"3873\":null,\"3874\":null,\"3875\":null,\"3876\":null,\"3877\":null,\"3878\":null,\"3879\":null,\"3880\":null,\"3881\":null,\"3882\":14.43431343,\"3883\":null,\"3884\":14.329576919999999,\"3885\":null,\"3886\":null,\"3887\":null,\"3888\":null,\"3889\":null,\"3890\":null,\"3891\":null,\"3892\":null,\"3893\":18.623640559999998,\"3894\":19.010552759999999,\"3895\":null,\"3896\":null,\"3897\":19.62687086,\"3898\":null,\"3899\":16.28638746,\"3900\":null,\"3901\":16.49421237,\"3902\":16.939602390000001,\"3903\":15.11415822,\"3904\":18.01183851,\"3905\":14.964060910000001,\"3906\":19.499538940000001,\"3907\":20.053797070000002,\"3908\":20.610425979999999,\"3909\":20.424335119999998,\"3910\":19.058457409999999,\"3911\":null,\"3912\":null,\"3913\":null,\"3914\":18.785710129999998,\"3915\":16.036097380000001,\"3916\":null,\"3917\":null,\"3918\":17.266750829999999,\"3919\":19.056244280000001,\"3920\":null,\"3921\":16.100583700000001,\"3922\":null,\"3923\":17.565791279999999,\"3924\":18.388632439999998,\"3925\":18.2474737,\"3926\":14.78176751,\"3927\":17.36272666,\"3928\":16.342932650000002,\"3929\":19.395574790000001,\"3930\":null,\"3931\":null,\"3932\":null,\"3933\":14.601358449999999,\"3934\":12.92190407,\"3935\":null,\"3936\":14.72149273,\"3937\":18.095059460000002,\"3938\":19.25578952,\"3939\":14.679169,\"3940\":17.64699293,\"3941\":13.308634619999999,\"3942\":17.486191529999999,\"3943\":14.35796214,\"3944\":null,\"3945\":null,\"3946\":16.680905070000002,\"3947\":16.919619699999998,\"3948\":15.41711935,\"3949\":17.664929699999998,\"3950\":17.944227720000001,\"3951\":16.576465240000001,\"3952\":null,\"3953\":16.590661489999999,\"3954\":null,\"3955\":null,\"3956\":14.275425419999999,\"3957\":15.75995273,\"3958\":14.868556849999999,\"3959\":18.180369760000001,\"3960\":null,\"3961\":18.928399890000002,\"3962\":17.08715333,\"3963\":null,\"3964\":19.213206100000001,\"3965\":14.789075800000001,\"3966\":null,\"3967\":19.301877699999999,\"3968\":19.22844941,\"3969\":16.78310102,\"3970\":16.98508017,\"3971\":14.92893866,\"3972\":18.10782167,\"3973\":15.69779516,\"3974\":null,\"3975\":null,\"3976\":22.09716465,\"3977\":14.41099234,\"3978\":null,\"3979\":null,\"3980\":19.620337840000001,\"3981\":16.68427913,\"3982\":19.685129660000001,\"3983\":16.049861759999999,\"3984\":null,\"3985\":15.84011199,\"3986\":18.455909609999999,\"3987\":null,\"3988\":null,\"3989\":null,\"3990\":15.700074839999999,\"3991\":16.77132769,\"3992\":null,\"3993\":16.339972339999999,\"3994\":21.427341649999999,\"3995\":14.99013351,\"3996\":null,\"3997\":null,\"3998\":21.377664410000001,\"3999\":16.500937910000001,\"4000\":16.84514068,\"4001\":18.337001969999999,\"4002\":18.11611181,\"4003\":15.81717703,\"4004\":16.022438489999999,\"4005\":20.574553699999999,\"4006\":17.994986730000001,\"4007\":20.149735379999999,\"4008\":16.943126190000001,\"4009\":16.051154480000001,\"4010\":13.41629382,\"4011\":null,\"4012\":20.158997920000001,\"4013\":16.704563459999999,\"4014\":null,\"4015\":20.124970619999999,\"4016\":23.65363133,\"4017\":18.056178599999999,\"4018\":null,\"4019\":14.04327629,\"4020\":16.218567350000001,\"4021\":null,\"4022\":null,\"4023\":17.05514844,\"4024\":null,\"4025\":17.148088609999998,\"4026\":18.989815610000001,\"4027\":null,\"4028\":15.28729264,\"4029\":null,\"4030\":17.627660769999998,\"4031\":17.29232386,\"4032\":17.790452680000001,\"4033\":16.282349629999999,\"4034\":16.781117290000001,\"4035\":18.017888070000001,\"4036\":16.970809769999999,\"4037\":19.519805980000001,\"4038\":null,\"4039\":null,\"4040\":null,\"4041\":null,\"4042\":null,\"4043\":15.40236649,\"4044\":15.49001428,\"4045\":16.011980489999999,\"4046\":18.139484150000001,\"4047\":19.47309671,\"4048\":20.741728040000002,\"4049\":16.933257489999999,\"4050\":15.30342175,\"4051\":15.92236915,\"4052\":17.62957974,\"4053\":16.719324159999999,\"4054\":21.76805731,\"4055\":null,\"4056\":20.271493289999999,\"4057\":16.510638149999998,\"4058\":17.595485790000002,\"4059\":null,\"4060\":15.026797370000001,\"4061\":16.93376263,\"4062\":null,\"4063\":15.028391259999999,\"4064\":14.83598849,\"4065\":null,\"4066\":null,\"4067\":16.78826596,\"4068\":16.939247479999999,\"4069\":20.86439115,\"4070\":18.52417041,\"4071\":null,\"4072\":13.55285284,\"4073\":null,\"4074\":17.670861840000001,\"4075\":null,\"4076\":null,\"4077\":17.812875729999998,\"4078\":18.79213416,\"4079\":14.52971026,\"4080\":16.07947712,\"4081\":null,\"4082\":null,\"4083\":null,\"4084\":16.159705580000001,\"4085\":19.57882412,\"4086\":null,\"4087\":14.5368818,\"4088\":22.55934014,\"4089\":null,\"4090\":null,\"4091\":16.75292889,\"4092\":null,\"4093\":null,\"4094\":18.467144149999999,\"4095\":12.381380030000001,\"4096\":20.63935017,\"4097\":16.889800149999999,\"4098\":16.256762720000001,\"4099\":17.718814600000002,\"4100\":15.392510059999999,\"4101\":15.878849860000001,\"4102\":16.001221059999999,\"4103\":19.953421160000001,\"4104\":15.950350909999999,\"4105\":19.47519861,\"4106\":15.98394381,\"4107\":null,\"4108\":18.939822159999998,\"4109\":15.22604538,\"4110\":15.35377856,\"4111\":16.337067950000002,\"4112\":17.738700739999999,\"4113\":17.707545880000001,\"4114\":null,\"4115\":16.558455420000001,\"4116\":16.22106329,\"4117\":18.534431699999999,\"4118\":19.599691329999999,\"4119\":18.426129799999998,\"4120\":13.22086023,\"4121\":null,\"4122\":17.96757169,\"4123\":14.24224369,\"4124\":16.082371299999998,\"4125\":17.479749250000001,\"4126\":14.630172630000001,\"4127\":null,\"4128\":null,\"4129\":16.663792839999999,\"4130\":17.755418089999999,\"4131\":18.680944539999999,\"4132\":18.355699260000002,\"4133\":14.07230964,\"4134\":null,\"4135\":null,\"4136\":null,\"4137\":19.275072510000001,\"4138\":17.70628756,\"4139\":13.3520634,\"4140\":16.187587860000001,\"4141\":17.612020319999999,\"4142\":15.248146820000001,\"4143\":19.482075300000002,\"4144\":17.290253849999999,\"4145\":16.244669080000001,\"4146\":19.700568969999999,\"4147\":13.60038291,\"4148\":19.096178089999999,\"4149\":14.740863060000001,\"4150\":null,\"4151\":null,\"4152\":null,\"4153\":null,\"4154\":null,\"4155\":13.27037833,\"4156\":13.06903292,\"4157\":16.00879656,\"4158\":20.74522481,\"4159\":20.09769876,\"4160\":20.134272899999999,\"4161\":18.800490490000001,\"4162\":null,\"4163\":null,\"4164\":null,\"4165\":17.482040529999999,\"4166\":17.799444829999999,\"4167\":16.22420941,\"4168\":null,\"4169\":null,\"4170\":15.84317652,\"4171\":null,\"4172\":null,\"4173\":null,\"4174\":18.703120200000001,\"4175\":13.0788484,\"4176\":15.876460979999999,\"4177\":null,\"4178\":null,\"4179\":null,\"4180\":12.82927527,\"4181\":null,\"4182\":15.241749029999999,\"4183\":18.191033170000001,\"4184\":15.68909936,\"4185\":16.989982260000002,\"4186\":15.86163088,\"4187\":null,\"4188\":null,\"4189\":null,\"4190\":17.66184161,\"4191\":null,\"4192\":null,\"4193\":null,\"4194\":null,\"4195\":19.371573399999999,\"4196\":15.489315769999999,\"4197\":null,\"4198\":null,\"4199\":10.226826689999999,\"4200\":14.67632656,\"4201\":14.499550729999999,\"4202\":null,\"4203\":18.204133049999999,\"4204\":null,\"4205\":25.211376510000001,\"4206\":16.83439074,\"4207\":21.528798640000002,\"4208\":22.766253030000002,\"4209\":19.669052149999999,\"4210\":17.727585739999998,\"4211\":19.58338273,\"4212\":20.47171307,\"4213\":17.69049064,\"4214\":20.488530950000001,\"4215\":15.976539839999999,\"4216\":14.58107761,\"4217\":13.977636840000001,\"4218\":null,\"4219\":19.128172750000001,\"4220\":18.794440850000001,\"4221\":16.01319135,\"4222\":18.542370609999999,\"4223\":14.85250405,\"4224\":20.39998709,\"4225\":null,\"4226\":20.893492380000001,\"4227\":null,\"4228\":16.23505909,\"4229\":18.838145059999999,\"4230\":null,\"4231\":null,\"4232\":17.825957809999998,\"4233\":null,\"4234\":null,\"4235\":15.004822559999999,\"4236\":null,\"4237\":22.932523410000002,\"4238\":18.249230860000001,\"4239\":null,\"4240\":14.441972979999999,\"4241\":null,\"4242\":17.522302249999999,\"4243\":19.125373570000001,\"4244\":16.86186141,\"4245\":null,\"4246\":18.322030139999999,\"4247\":24.63744076,\"4248\":18.181328440000001,\"4249\":18.009845290000001,\"4250\":null,\"4251\":17.889291929999999,\"4252\":14.41093019,\"4253\":18.936163610000001,\"4254\":null,\"4255\":20.48984287,\"4256\":20.750690800000001,\"4257\":13.11263046,\"4258\":19.535586559999999,\"4259\":null,\"4260\":19.948976609999999,\"4261\":20.28047578,\"4262\":15.71962166,\"4263\":16.862059639999998,\"4264\":15.65680251,\"4265\":17.955653519999998,\"4266\":16.77923423,\"4267\":12.692407729999999,\"4268\":14.98710545,\"4269\":14.261392069999999,\"4270\":null,\"4271\":21.586441539999999,\"4272\":24.113623929999999,\"4273\":12.016214570000001,\"4274\":null,\"4275\":null,\"4276\":null,\"4277\":17.76853453,\"4278\":14.43141608,\"4279\":null,\"4280\":17.71705992,\"4281\":17.832754489999999,\"4282\":null,\"4283\":17.468920789999999,\"4284\":18.452866190000002,\"4285\":17.27404649,\"4286\":22.290402449999998,\"4287\":19.839807319999998,\"4288\":16.79868609,\"4289\":null,\"4290\":15.265625930000001,\"4291\":null,\"4292\":15.390832789999999,\"4293\":null,\"4294\":15.191369870000001,\"4295\":null,\"4296\":22.900928789999998,\"4297\":20.689034620000001,\"4298\":14.83310825,\"4299\":15.987726820000001,\"4300\":17.56956031,\"4301\":19.226609140000001,\"4302\":18.111704679999999,\"4303\":18.53743721,\"4304\":18.39551646,\"4305\":null,\"4306\":15.525593969999999,\"4307\":16.975032639999998,\"4308\":15.46567157,\"4309\":13.42515787,\"4310\":17.656253060000001,\"4311\":null,\"4312\":13.27037833,\"4313\":17.8789287,\"4314\":14.59037642,\"4315\":null,\"4316\":null,\"4317\":20.114803859999999,\"4318\":16.947867909999999,\"4319\":17.127017439999999,\"4320\":null,\"4321\":19.024919619999999,\"4322\":17.962375420000001,\"4323\":null,\"4324\":19.325356840000001,\"4325\":null,\"4326\":null,\"4327\":null,\"4328\":21.728255659999998,\"4329\":null,\"4330\":16.61439309,\"4331\":19.55924095,\"4332\":22.33668295,\"4333\":null,\"4334\":null,\"4335\":15.55287326,\"4336\":null,\"4337\":18.117072759999999,\"4338\":20.644673730000001,\"4339\":18.201755250000002,\"4340\":null,\"4341\":null,\"4342\":17.313252160000001,\"4343\":17.108169719999999,\"4344\":null,\"4345\":null,\"4346\":null,\"4347\":null,\"4348\":15.27325415,\"4349\":16.46124189,\"4350\":null,\"4351\":15.88956419,\"4352\":19.685960699999999,\"4353\":21.02840479,\"4354\":18.19418714,\"4355\":15.37609685,\"4356\":17.008396650000002,\"4357\":null,\"4358\":null,\"4359\":null,\"4360\":null,\"4361\":null,\"4362\":null,\"4363\":null,\"4364\":16.818198349999999,\"4365\":null,\"4366\":null,\"4367\":null,\"4368\":null,\"4369\":17.322834530000002,\"4370\":14.291747989999999,\"4371\":19.345039180000001,\"4372\":18.442410930000001,\"4373\":16.031769480000001,\"4374\":17.220230470000001,\"4375\":15.547673209999999,\"4376\":17.638199140000001,\"4377\":20.357651180000001,\"4378\":19.59422193,\"4379\":20.959835590000001,\"4380\":14.61463378,\"4381\":18.432845310000001,\"4382\":null,\"4383\":18.38172007,\"4384\":null,\"4385\":19.74809523,\"4386\":null,\"4387\":16.353523020000001,\"4388\":15.425174780000001,\"4389\":13.33744053,\"4390\":null,\"4391\":13.27037833,\"4392\":15.80657252,\"4393\":null,\"4394\":17.41166359,\"4395\":17.111192129999999,\"4396\":null,\"4397\":15.83208902,\"4398\":19.798260840000001,\"4399\":15.459524760000001,\"4400\":14.740851040000001,\"4401\":15.35213233,\"4402\":16.419850830000001,\"4403\":null,\"4404\":14.512682549999999,\"4405\":null,\"4406\":14.3735316,\"4407\":null,\"4408\":null,\"4409\":null,\"4410\":13.50376191,\"4411\":18.405728180000001,\"4412\":16.791939169999999,\"4413\":16.451645760000002,\"4414\":14.63406487,\"4415\":18.87636912,\"4416\":20.550874090000001,\"4417\":17.602525929999999,\"4418\":16.29545997,\"4419\":15.346635170000001,\"4420\":13.27037833,\"4421\":17.370306429999999,\"4422\":14.947263039999999,\"4423\":18.181718050000001,\"4424\":19.6806585,\"4425\":null,\"4426\":14.699592450000001,\"4427\":null,\"4428\":null,\"4429\":null,\"4430\":null,\"4431\":16.69605512,\"4432\":15.60208871,\"4433\":16.339186290000001,\"4434\":17.218455240000001,\"4435\":18.83471428,\"4436\":14.495591210000001,\"4437\":18.822829760000001,\"4438\":19.59748321,\"4439\":19.906571320000001,\"4440\":null,\"4441\":null,\"4442\":null,\"4443\":null,\"4444\":16.175510289999998,\"4445\":null,\"4446\":null,\"4447\":null,\"4448\":13.27037833,\"4449\":null,\"4450\":null,\"4451\":null,\"4452\":19.737179040000001,\"4453\":18.433073929999999,\"4454\":16.95587067,\"4455\":19.625847230000002,\"4456\":11.88804154,\"4457\":17.500011579999999,\"4458\":19.002966449999999,\"4459\":16.676522899999998,\"4460\":17.25525571,\"4461\":19.858102079999998,\"4462\":15.04020465,\"4463\":15.94869482,\"4464\":16.298031160000001,\"4465\":18.061892319999998,\"4466\":null,\"4467\":null,\"4468\":13.51106637,\"4469\":14.512869289999999,\"4470\":17.05998009,\"4471\":null,\"4472\":21.920704359999998,\"4473\":15.1861052,\"4474\":13.52025267,\"4475\":13.716560189999999,\"4476\":null,\"4477\":15.241527079999999,\"4478\":12.414448760000001,\"4479\":null,\"4480\":19.015397539999999,\"4481\":20.19060052,\"4482\":null,\"4483\":13.27037833,\"4484\":21.417267989999999,\"4485\":18.25341719,\"4486\":15.41502101,\"4487\":null,\"4488\":20.063391230000001,\"4489\":13.27037833,\"4490\":null,\"4491\":null,\"4492\":17.35934936,\"4493\":19.831087889999999,\"4494\":null,\"4495\":null,\"4496\":13.4629452,\"4497\":12.88860412,\"4498\":20.226368430000001,\"4499\":18.99883079,\"4500\":15.71340627,\"4501\":18.101715559999999,\"4502\":null,\"4503\":16.924906799999999,\"4504\":22.455423979999999,\"4505\":16.338104940000001,\"4506\":16.88586106,\"4507\":17.435486839999999,\"4508\":14.88740222,\"4509\":13.27037833,\"4510\":null,\"4511\":null,\"4512\":null,\"4513\":null,\"4514\":18.473617579999999,\"4515\":18.368901659999999,\"4516\":17.166332050000001,\"4517\":14.147964139999999,\"4518\":16.598123260000001,\"4519\":18.408420450000001,\"4520\":15.953512030000001,\"4521\":null,\"4522\":null,\"4523\":null,\"4524\":16.585695869999999,\"4525\":17.76354911,\"4526\":20.32119969,\"4527\":null,\"4528\":null,\"4529\":14.038155440000001,\"4530\":null,\"4531\":15.32273831,\"4532\":null,\"4533\":null,\"4534\":15.57754832,\"4535\":null,\"4536\":16.302064909999999,\"4537\":18.423001800000002,\"4538\":19.412473049999999,\"4539\":18.878417030000001,\"4540\":15.6239148,\"4541\":null,\"4542\":16.921734860000001,\"4543\":null,\"4544\":20.209977599999998,\"4545\":17.004746560000001,\"4546\":16.898032449999999,\"4547\":16.49294721,\"4548\":null,\"4549\":null,\"4550\":18.404658820000002,\"4551\":null,\"4552\":null,\"4553\":20.06988333,\"4554\":14.751105239999999,\"4555\":null,\"4556\":null,\"4557\":null,\"4558\":null,\"4559\":17.792090179999999,\"4560\":14.68124263,\"4561\":15.463008629999999,\"4562\":19.788378139999999,\"4563\":18.103410060000002,\"4564\":19.65069201,\"4565\":21.34466415,\"4566\":19.2643828,\"4567\":19.434046859999999,\"4568\":14.92914304,\"4569\":19.023864369999998,\"4570\":19.053238149999999,\"4571\":17.090429409999999,\"4572\":16.308810430000001,\"4573\":18.302127810000002,\"4574\":12.83412934,\"4575\":null,\"4576\":18.547695869999998,\"4577\":16.484671389999999,\"4578\":16.43884229,\"4579\":17.452982240000001,\"4580\":17.508546890000002,\"4581\":16.632560130000002,\"4582\":17.544051159999999,\"4583\":17.947867410000001,\"4584\":17.751769809999999,\"4585\":15.23572843,\"4586\":18.835360170000001,\"4587\":16.507471679999998,\"4588\":15.56993301,\"4589\":15.75096312,\"4590\":16.056969779999999,\"4591\":15.434395350000001,\"4592\":null,\"4593\":18.51286635,\"4594\":18.14441021,\"4595\":18.682116130000001,\"4596\":16.225705720000001,\"4597\":14.15281263,\"4598\":18.497265729999999,\"4599\":18.10048742,\"4600\":14.491438,\"4601\":19.80343804,\"4602\":null,\"4603\":null,\"4604\":null,\"4605\":null,\"4606\":null,\"4607\":null,\"4608\":null,\"4609\":19.33329419,\"4610\":17.94070494,\"4611\":15.760690800000001,\"4612\":19.117987370000002,\"4613\":18.327482960000001,\"4614\":17.267093710000001,\"4615\":null,\"4616\":16.71714558,\"4617\":17.773449039999999,\"4618\":14.777558730000001,\"4619\":18.1006389,\"4620\":15.10010299,\"4621\":null,\"4622\":18.686211830000001,\"4623\":18.091048390000001,\"4624\":null,\"4625\":19.033971789999999,\"4626\":19.419442499999999,\"4627\":14.60364439,\"4628\":19.082299979999998,\"4629\":17.59330083,\"4630\":13.449169469999999,\"4631\":null,\"4632\":18.230276679999999,\"4633\":18.326156009999998,\"4634\":18.130824619999998,\"4635\":17.6528128,\"4636\":18.663694929999998,\"4637\":19.822942619999999,\"4638\":16.855313760000001,\"4639\":17.891633550000002,\"4640\":null,\"4641\":null,\"4642\":18.828654889999999,\"4643\":null,\"4644\":null,\"4645\":16.90893148,\"4646\":null,\"4647\":20.59842703,\"4648\":19.517094239999999,\"4649\":19.90879164,\"4650\":16.673290120000001,\"4651\":null,\"4652\":19.38781144,\"4653\":12.575288090000001,\"4654\":16.496723329999998,\"4655\":19.195009070000001,\"4656\":null,\"4657\":null,\"4658\":19.18566087,\"4659\":16.899914970000001,\"4660\":16.82065021,\"4661\":18.176503969999999,\"4662\":null,\"4663\":14.20289591,\"4664\":19.88008894,\"4665\":15.56060737,\"4666\":19.444990229999998,\"4667\":18.756069440000001,\"4668\":18.868702899999999,\"4669\":16.936008919999999,\"4670\":17.411377259999998,\"4671\":19.064647619999999,\"4672\":14.772920729999999,\"4673\":15.261825740000001,\"4674\":19.960061549999999,\"4675\":13.27037833,\"4676\":18.41390895,\"4677\":18.455625399999999,\"4678\":18.901450409999999,\"4679\":17.837478359999999,\"4680\":14.251488159999999,\"4681\":13.169051380000001,\"4682\":null,\"4683\":17.870978600000001,\"4684\":15.5007406,\"4685\":null,\"4686\":null,\"4687\":19.285049430000001,\"4688\":19.141634799999998,\"4689\":null,\"4690\":null,\"4691\":18.331299550000001,\"4692\":18.209855510000001,\"4693\":18.75331344,\"4694\":15.3985463,\"4695\":14.16330997,\"4696\":null,\"4697\":22.685888779999999,\"4698\":17.40455833,\"4699\":19.45701833,\"4700\":17.129423030000002,\"4701\":18.276020020000001,\"4702\":18.366917369999999,\"4703\":null,\"4704\":null,\"4705\":null,\"4706\":17.284746569999999,\"4707\":15.26915775,\"4708\":18.555257919999999,\"4709\":19.383387460000002,\"4710\":18.56988145,\"4711\":null,\"4712\":15.31617937,\"4713\":16.37614168,\"4714\":17.139535479999999,\"4715\":17.170942499999999,\"4716\":17.486677950000001,\"4717\":14.24349848,\"4718\":18.90705015,\"4719\":null,\"4720\":14.49908501,\"4721\":17.96969047,\"4722\":null,\"4723\":17.377207389999999,\"4724\":null,\"4725\":13.86516149,\"4726\":23.597490830000002,\"4727\":18.616075890000001,\"4728\":14.866480660000001,\"4729\":21.119713189999999,\"4730\":15.66599126,\"4731\":18.621427050000001,\"4732\":16.903749359999999,\"4733\":null,\"4734\":15.02965704,\"4735\":16.672341589999998,\"4736\":null,\"4737\":15.46197869,\"4738\":15.73698617,\"4739\":17.41204552,\"4740\":20.320794889999998,\"4741\":17.575268470000001,\"4742\":19.532939649999999,\"4743\":18.201927059999999,\"4744\":19.031211219999999,\"4745\":16.048058600000001,\"4746\":19.512332600000001,\"4747\":18.846209699999999,\"4748\":15.530685500000001,\"4749\":18.941992389999999,\"4750\":19.58272435,\"4751\":17.358591489999998,\"4752\":16.618723500000002,\"4753\":18.997674610000001,\"4754\":17.736871369999999,\"4755\":17.848396529999999,\"4756\":null,\"4757\":null,\"4758\":17.039817920000001,\"4759\":20.544077900000001,\"4760\":19.819769839999999,\"4761\":22.67684019,\"4762\":21.094288200000001,\"4763\":null,\"4764\":null,\"4765\":null,\"4766\":null,\"4767\":13.27037833,\"4768\":null,\"4769\":null,\"4770\":16.62442514,\"4771\":16.63121555,\"4772\":null,\"4773\":null,\"4774\":null,\"4775\":20.17704341,\"4776\":19.612077029999998,\"4777\":20.679707709999999,\"4778\":20.07615865,\"4779\":17.737241640000001,\"4780\":20.50045218,\"4781\":21.476963040000001,\"4782\":20.091388599999998,\"4783\":21.03954654,\"4784\":19.489814840000001,\"4785\":19.41729351,\"4786\":19.458079640000001,\"4787\":20.106425909999999,\"4788\":19.764194,\"4789\":18.920101259999999,\"4790\":14.86638363,\"4791\":null,\"4792\":20.883050109999999,\"4793\":21.040518909999999,\"4794\":20.06648332,\"4795\":18.261405960000001,\"4796\":19.851194970000002,\"4797\":19.00355918,\"4798\":19.153657070000001,\"4799\":19.57344792,\"4800\":16.39400946,\"4801\":19.518974149999998,\"4802\":19.082226439999999,\"4803\":19.05407508,\"4804\":19.847334629999999,\"4805\":19.136435089999999,\"4806\":20.110271560000001,\"4807\":20.300835240000001,\"4808\":19.03237111,\"4809\":19.05318106,\"4810\":19.30768424,\"4811\":19.340009299999998,\"4812\":14.64817092,\"4813\":20.000645250000002,\"4814\":20.326588709999999,\"4815\":21.078188189999999,\"4816\":18.08998497,\"4817\":null,\"4818\":20.05215346,\"4819\":18.166211069999999,\"4820\":18.548554129999999,\"4821\":16.157075320000001,\"4822\":21.41123017,\"4823\":19.846446669999999,\"4824\":17.385118540000001,\"4825\":14.487024659999999,\"4826\":24.222608730000001,\"4827\":20.901998729999999,\"4828\":19.870289809999999,\"4829\":null,\"4830\":16.27205932,\"4831\":null,\"4832\":null,\"4833\":null,\"4834\":14.589658310000001,\"4835\":15.853654519999999,\"4836\":17.04452143,\"4837\":null,\"4838\":null,\"4839\":18.660884360000001,\"4840\":null,\"4841\":14.455008400000001,\"4842\":13.826596199999999,\"4843\":12.51911666,\"4844\":15.11041017,\"4845\":15.546028829999999,\"4846\":null,\"4847\":15.68230528,\"4848\":17.69560311,\"4849\":17.680267279999999,\"4850\":null,\"4851\":18.497560549999999,\"4852\":19.334714089999998,\"4853\":16.218699730000001,\"4854\":null,\"4855\":16.452464129999999,\"4856\":null,\"4857\":null,\"4858\":null,\"4859\":13.93639484,\"4860\":15.168276649999999,\"4861\":13.280150320000001,\"4862\":null,\"4863\":16.561341559999999,\"4864\":null,\"4865\":21.248488850000001,\"4866\":19.771879290000001,\"4867\":17.529602140000002,\"4868\":17.465737220000001,\"4869\":20.154871750000002,\"4870\":19.09599468,\"4871\":19.068310319999998,\"4872\":15.294269180000001,\"4873\":19.633877590000001,\"4874\":19.228256930000001,\"4875\":null,\"4876\":14.506533470000001,\"4877\":18.65292942,\"4878\":null,\"4879\":16.90440134,\"4880\":13.90848424,\"4881\":17.544984599999999,\"4882\":14.56812637,\"4883\":null,\"4884\":10.89917928,\"4885\":null,\"4886\":null,\"4887\":16.516091930000002,\"4888\":14.648381390000001,\"4889\":16.601584769999999,\"4890\":16.959294270000001,\"4891\":15.85782401,\"4892\":13.27037833,\"4893\":null,\"4894\":20.160277239999999,\"4895\":12.82836891,\"4896\":18.969190390000001,\"4897\":null,\"4898\":null,\"4899\":16.524828159999998,\"4900\":null,\"4901\":19.224988530000001,\"4902\":16.77104048,\"4903\":16.531561679999999,\"4904\":null,\"4905\":17.806299809999999,\"4906\":15.11012522,\"4907\":18.65787663,\"4908\":18.508126109999999,\"4909\":14.82633012,\"4910\":19.935039100000001,\"4911\":null,\"4912\":null,\"4913\":16.615960439999998,\"4914\":16.95650638,\"4915\":21.21008844,\"4916\":17.851603529999998,\"4917\":16.953934329999999,\"4918\":17.694441049999998,\"4919\":null,\"4920\":16.293153159999999,\"4921\":null,\"4922\":null,\"4923\":null,\"4924\":null,\"4925\":null,\"4926\":17.973342089999999,\"4927\":null,\"4928\":19.024739319999998,\"4929\":null,\"4930\":null,\"4931\":15.2748522,\"4932\":16.453864060000001,\"4933\":null,\"4934\":16.77274697,\"4935\":15.38590256,\"4936\":null,\"4937\":15.34254788,\"4938\":18.701362620000001,\"4939\":18.67274673,\"4940\":null,\"4941\":18.98477153,\"4942\":null,\"4943\":15.198110959999999,\"4944\":14.47865972,\"4945\":15.680709630000001,\"4946\":null,\"4947\":17.206479529999999,\"4948\":null,\"4949\":null,\"4950\":19.365825310000002,\"4951\":18.694858010000001,\"4952\":null,\"4953\":16.842873990000001,\"4954\":null,\"4955\":15.0392806,\"4956\":15.759878629999999,\"4957\":null,\"4958\":14.44443732,\"4959\":null,\"4960\":17.255838170000001,\"4961\":null,\"4962\":null,\"4963\":null,\"4964\":14.99136122,\"4965\":16.489154809999999,\"4966\":16.37581213,\"4967\":17.836032920000001,\"4968\":25.281684219999999,\"4969\":17.601661700000001,\"4970\":19.040786860000001,\"4971\":17.74273209,\"4972\":18.91958357,\"4973\":17.06232829,\"4974\":18.41428625,\"4975\":17.564731479999999,\"4976\":16.158731469999999,\"4977\":17.921871889999998,\"4978\":15.524755580000001,\"4979\":15.58065715,\"4980\":14.304356439999999,\"4981\":19.038836180000001,\"4982\":17.941623199999999,\"4983\":17.72585793,\"4984\":19.879379709999998,\"4985\":16.259483660000001,\"4986\":null,\"4987\":18.648770429999999,\"4988\":12.60734791,\"4989\":13.25150648,\"4990\":null,\"4991\":22.1474242,\"4992\":16.624378419999999,\"4993\":18.26804645,\"4994\":18.383959140000002,\"4995\":15.171495289999999,\"4996\":22.984285539999998,\"4997\":17.086659969999999,\"4998\":15.6483235,\"4999\":17.935197850000002,\"5000\":19.03281179,\"5001\":16.423017300000002,\"5002\":16.29106698,\"5003\":19.672038270000002,\"5004\":15.87609543,\"5005\":null,\"5006\":16.061913629999999,\"5007\":null,\"5008\":13.760558120000001,\"5009\":13.1534429,\"5010\":16.1840434,\"5011\":18.196844309999999,\"5012\":20.739345790000002,\"5013\":12.766105100000001,\"5014\":14.084467030000001,\"5015\":16.151676599999998,\"5016\":17.41769962,\"5017\":null,\"5018\":14.15389527,\"5019\":17.52698732,\"5020\":20.18337957,\"5021\":18.84692969,\"5022\":14.32847666,\"5023\":16.34111854,\"5024\":17.345484339999999,\"5025\":18.085836740000001,\"5026\":15.976930299999999,\"5027\":18.012364080000001,\"5028\":18.05688966,\"5029\":16.986781520000001,\"5030\":19.7240845,\"5031\":16.264906809999999,\"5032\":19.306857359999999,\"5033\":16.48800159,\"5034\":15.434973319999999,\"5035\":17.707328310000001,\"5036\":15.93479666,\"5037\":15.53711581,\"5038\":18.844822820000001,\"5039\":19.417145170000001,\"5040\":17.19186753,\"5041\":21.19643258,\"5042\":17.35424708,\"5043\":18.081576299999998,\"5044\":17.271557560000002,\"5045\":19.328705540000001,\"5046\":14.97582839,\"5047\":22.510944340000002,\"5048\":18.88592877,\"5049\":14.3083814,\"5050\":19.300647850000001,\"5051\":21.59397718,\"5052\":18.139176989999999,\"5053\":15.135476300000001,\"5054\":16.511362179999999,\"5055\":15.01698764,\"5056\":17.343200599999999,\"5057\":null,\"5058\":21.508678140000001,\"5059\":17.65163493,\"5060\":null,\"5061\":null,\"5062\":16.477779980000001,\"5063\":null,\"5064\":17.656054019999999,\"5065\":17.679291079999999,\"5066\":17.447090920000001,\"5067\":16.91480851,\"5068\":20.01687514,\"5069\":null,\"5070\":22.611384650000002,\"5071\":null,\"5072\":null,\"5073\":17.122095059999999,\"5074\":16.87423003,\"5075\":null,\"5076\":14.856908300000001,\"5077\":19.885753529999999,\"5078\":16.276469259999999,\"5079\":16.89412463,\"5080\":null,\"5081\":15.80083913,\"5082\":null,\"5083\":null,\"5084\":21.449437150000001,\"5085\":21.660040850000002,\"5086\":null,\"5087\":14.84871519,\"5088\":null,\"5089\":15.269113450000001,\"5090\":18.372513999999999,\"5091\":null,\"5092\":null,\"5093\":15.489315769999999,\"5094\":13.92705709,\"5095\":13.4567839,\"5096\":null,\"5097\":15.9413982,\"5098\":14.399547460000001,\"5099\":16.366327040000002,\"5100\":15.775263519999999,\"5101\":null,\"5102\":13.27037833,\"5103\":13.931361450000001,\"5104\":16.564132870000002,\"5105\":null,\"5106\":null,\"5107\":null,\"5108\":16.299037040000002,\"5109\":18.59700393,\"5110\":20.789730460000001,\"5111\":19.836467679999998,\"5112\":20.238417429999998,\"5113\":21.820275030000001,\"5114\":19.977173780000001,\"5115\":19.023006630000001,\"5116\":17.882279860000001,\"5117\":18.549431169999998,\"5118\":15.91606423,\"5119\":19.231009589999999,\"5120\":16.122983789999999,\"5121\":13.313465580000001,\"5122\":null,\"5123\":null,\"5124\":null,\"5125\":null,\"5126\":15.044211929999999,\"5127\":null,\"5128\":null,\"5129\":15.658345499999999,\"5130\":null,\"5131\":16.5876889,\"5132\":null,\"5133\":null,\"5134\":null,\"5135\":null,\"5136\":null,\"5137\":null,\"5138\":16.292657890000001,\"5139\":null,\"5140\":15.60310211,\"5141\":null,\"5142\":15.206896349999999,\"5143\":null,\"5144\":18.305019550000001,\"5145\":14.67226969,\"5146\":18.838922159999999,\"5147\":null,\"5148\":17.69639033,\"5149\":16.314935569999999,\"5150\":17.853111429999998,\"5151\":16.508834920000002,\"5152\":17.906452040000001,\"5153\":17.364470189999999,\"5154\":16.129188450000001,\"5155\":13.22742612,\"5156\":19.241556760000002,\"5157\":14.87630927,\"5158\":null,\"5159\":15.93882998,\"5160\":15.082076600000001,\"5161\":null,\"5162\":14.2539436,\"5163\":18.905555410000002,\"5164\":16.954908759999999,\"5165\":null,\"5166\":null,\"5167\":16.47695577,\"5168\":null,\"5169\":null,\"5170\":16.937291380000001,\"5171\":19.811832720000002,\"5172\":17.538966460000001,\"5173\":18.440882550000001,\"5174\":null,\"5175\":null,\"5176\":13.283551170000001,\"5177\":null,\"5178\":16.54947576,\"5179\":null,\"5180\":null,\"5181\":null,\"5182\":null,\"5183\":null,\"5184\":14.65582571,\"5185\":null,\"5186\":null,\"5187\":18.42112101,\"5188\":19.924173379999999,\"5189\":20.486388269999999,\"5190\":17.337892310000001,\"5191\":13.61236957,\"5192\":17.132217170000001,\"5193\":15.70520494,\"5194\":20.30651576,\"5195\":null,\"5196\":null,\"5197\":19.906843630000001,\"5198\":17.109354360000001,\"5199\":19.846244989999999,\"5200\":13.13305854,\"5201\":15.903876049999999,\"5202\":17.30099178,\"5203\":16.65568511,\"5204\":null,\"5205\":19.536474089999999,\"5206\":21.913202089999999,\"5207\":15.96403288,\"5208\":null,\"5209\":14.743374230000001,\"5210\":13.31402005,\"5211\":21.86571279,\"5212\":19.46345758,\"5213\":19.712169159999998,\"5214\":14.77678396,\"5215\":12.51203905,\"5216\":19.875868140000002,\"5217\":null,\"5218\":14.30714087,\"5219\":16.850873750000002,\"5220\":16.630896920000001,\"5221\":16.51646573,\"5222\":23.009270699999998,\"5223\":24.012718639999999,\"5224\":25.472521530000002,\"5225\":25.016947210000001,\"5226\":16.699911459999999,\"5227\":25.560649510000001,\"5228\":21.419036389999999,\"5229\":20.185797860000001,\"5230\":24.99098335,\"5231\":23.033288599999999,\"5232\":18.104720669999999,\"5233\":22.306656319999998,\"5234\":14.17879971,\"5235\":14.18515086,\"5236\":18.699609679999998,\"5237\":24.93976653,\"5238\":22.58791261,\"5239\":21.198652209999999,\"5240\":19.094751710000001,\"5241\":20.57820955,\"5242\":22.875067999999999,\"5243\":20.4308403,\"5244\":19.744928099999999,\"5245\":24.224526000000001,\"5246\":21.940887409999998,\"5247\":23.493690579999999,\"5248\":23.788559630000002,\"5249\":20.39445031,\"5250\":21.670009589999999,\"5251\":16.230974790000001,\"5252\":22.580233790000001,\"5253\":23.80255236,\"5254\":22.623387529999999,\"5255\":16.357453970000002,\"5256\":22.59725941,\"5257\":21.421344550000001,\"5258\":23.566629989999999,\"5259\":23.212121589999999,\"5260\":25.722012360000001,\"5261\":17.178699290000001,\"5262\":20.757702739999999,\"5263\":21.504842669999999,\"5264\":24.035050559999998,\"5265\":22.933183759999999,\"5266\":25.579674659999998,\"5267\":16.495786549999998,\"5268\":15.73230877,\"5269\":18.480116020000001,\"5270\":14.32495776,\"5271\":17.90442462,\"5272\":17.368745560000001,\"5273\":21.077669419999999,\"5274\":18.149554330000001,\"5275\":17.869489399999999,\"5276\":20.52062454,\"5277\":20.811836769999999,\"5278\":18.372393429999999,\"5279\":21.565554429999999,\"5280\":23.1533218,\"5281\":22.810167509999999,\"5282\":23.372324930000001,\"5283\":21.627352290000001,\"5284\":22.583028379999998,\"5285\":23.441197160000002,\"5286\":21.255406019999999,\"5287\":22.859169600000001,\"5288\":21.6849694,\"5289\":null,\"5290\":23.022899880000001,\"5291\":21.307518040000002,\"5292\":18.655680350000001,\"5293\":22.839092440000002,\"5294\":22.979847809999999,\"5295\":23.910221880000002,\"5296\":17.86912353,\"5297\":21.4663325,\"5298\":19.3464898,\"5299\":22.288867570000001,\"5300\":16.078314729999999,\"5301\":23.273270610000001,\"5302\":21.46510576,\"5303\":22.769561769999999,\"5304\":21.282318010000001,\"5305\":21.572168059999999,\"5306\":23.30008144,\"5307\":18.242542279999999,\"5308\":15.86841636,\"5309\":18.47650299,\"5310\":21.266292109999998,\"5311\":14.69860671,\"5312\":null,\"5313\":24.0116935,\"5314\":25.018326500000001,\"5315\":24.342277020000001,\"5316\":24.023130399999999,\"5317\":18.44027595,\"5318\":16.132679530000001,\"5319\":null,\"5320\":null,\"5321\":15.442349630000001,\"5322\":null,\"5323\":null,\"5324\":15.275440229999999,\"5325\":19.969532770000001,\"5326\":19.489798059999998,\"5327\":19.96581441,\"5328\":17.583022239999998,\"5329\":null,\"5330\":null,\"5331\":16.025818170000001,\"5332\":16.451735970000001,\"5333\":16.99420864,\"5334\":15.80487988,\"5335\":16.36003414,\"5336\":15.798823029999999,\"5337\":16.462852080000001,\"5338\":18.63855495,\"5339\":16.53283261,\"5340\":null,\"5341\":15.45885552,\"5342\":17.680777379999998,\"5343\":16.153819890000001,\"5344\":18.178172199999999,\"5345\":null,\"5346\":null,\"5347\":15.38276587,\"5348\":18.352344680000002,\"5349\":null,\"5350\":19.49737713,\"5351\":18.485924499999999,\"5352\":22.756781180000001,\"5353\":17.211365529999998,\"5354\":20.51316954,\"5355\":20.04133526,\"5356\":17.23962573,\"5357\":16.520988670000001,\"5358\":null,\"5359\":14.017050709999999,\"5360\":19.987356160000001,\"5361\":null,\"5362\":19.710141490000002,\"5363\":15.706265760000001,\"5364\":18.67751574,\"5365\":15.502605600000001,\"5366\":null,\"5367\":16.930086930000002,\"5368\":17.90053567,\"5369\":22.41769231,\"5370\":22.576802090000001,\"5371\":16.447001650000001,\"5372\":14.41064061,\"5373\":17.516124820000002,\"5374\":18.65759195,\"5375\":null,\"5376\":16.66730355,\"5377\":22.225768250000002,\"5378\":17.65696754,\"5379\":17.380724690000001,\"5380\":null,\"5381\":16.93126973,\"5382\":null,\"5383\":15.97171691,\"5384\":16.16602335,\"5385\":null,\"5386\":null,\"5387\":null,\"5388\":18.499121540000001,\"5389\":19.404181220000002,\"5390\":null,\"5391\":22.543434510000001,\"5392\":16.84458411,\"5393\":18.20001384,\"5394\":17.86043214,\"5395\":14.21393303,\"5396\":16.793681750000001,\"5397\":14.867046500000001,\"5398\":17.28843561,\"5399\":20.014752999999999,\"5400\":17.15947392,\"5401\":null,\"5402\":null,\"5403\":null,\"5404\":15.59804767,\"5405\":18.206925590000001,\"5406\":16.830352600000001,\"5407\":18.548059179999999,\"5408\":18.36488198,\"5409\":null,\"5410\":18.205890149999998,\"5411\":null,\"5412\":16.365562099999998,\"5413\":19.501489079999999,\"5414\":18.17493056,\"5415\":null,\"5416\":14.022378079999999,\"5417\":22.713236909999999,\"5418\":17.298652019999999,\"5419\":18.159602039999999,\"5420\":14.976644350000001,\"5421\":14.689506270000001,\"5422\":17.463238260000001,\"5423\":17.231982599999998,\"5424\":18.873710110000001,\"5425\":11.501331609999999,\"5426\":16.364149229999999,\"5427\":null,\"5428\":19.412718000000002,\"5429\":null,\"5430\":null,\"5431\":14.2109033,\"5432\":null,\"5433\":null,\"5434\":17.531131139999999,\"5435\":null,\"5436\":15.69516469,\"5437\":17.12125606,\"5438\":16.954883989999999,\"5439\":null,\"5440\":17.697087379999999,\"5441\":null,\"5442\":null,\"5443\":15.38784551,\"5444\":15.139243889999999,\"5445\":null,\"5446\":null,\"5447\":14.153967310000001,\"5448\":14.65570977,\"5449\":18.038522059999998,\"5450\":12.938999989999999,\"5451\":null,\"5452\":null,\"5453\":19.73813118,\"5454\":20.55493491,\"5455\":13.7188093,\"5456\":15.22823846,\"5457\":null,\"5458\":null,\"5459\":15.129904,\"5460\":16.05840839,\"5461\":null,\"5462\":null,\"5463\":16.141997109999998,\"5464\":17.53148779,\"5465\":null,\"5466\":null,\"5467\":null,\"5468\":15.88150368,\"5469\":null,\"5470\":null,\"5471\":null,\"5472\":null,\"5473\":13.8622903,\"5474\":null,\"5475\":20.920121850000001,\"5476\":17.04783256,\"5477\":17.96350086,\"5478\":17.823363879999999,\"5479\":21.49276863,\"5480\":18.631087470000001,\"5481\":18.187482660000001,\"5482\":20.080863789999999,\"5483\":20.735217380000002,\"5484\":22.17696158,\"5485\":21.764445139999999,\"5486\":20.83965074,\"5487\":13.27037833,\"5488\":13.77624234,\"5489\":13.250254249999999,\"5490\":null,\"5491\":null,\"5492\":14.46853649,\"5493\":18.265863679999999,\"5494\":null,\"5495\":14.72389268,\"5496\":null,\"5497\":15.982137570000001,\"5498\":15.07995004,\"5499\":null,\"5500\":null,\"5501\":null,\"5502\":null,\"5503\":null,\"5504\":null,\"5505\":null,\"5506\":null,\"5507\":null,\"5508\":null,\"5509\":15.79319068,\"5510\":null,\"5511\":null,\"5512\":null,\"5513\":20.08903085,\"5514\":18.269390260000002,\"5515\":null,\"5516\":20.482380729999999,\"5517\":21.824876450000001,\"5518\":23.913038230000002,\"5519\":13.98861634,\"5520\":20.772588649999999,\"5521\":21.782589659999999,\"5522\":19.74322656,\"5523\":23.990277760000002,\"5524\":21.00839865,\"5525\":14.66303606,\"5526\":14.78467571,\"5527\":null,\"5528\":null,\"5529\":16.887664950000001,\"5530\":null,\"5531\":null,\"5532\":null,\"5533\":17.930565739999999,\"5534\":null,\"5535\":15.387517320000001,\"5536\":17.716656189999998,\"5537\":16.15315631,\"5538\":null,\"5539\":null,\"5540\":20.553427240000001,\"5541\":13.27037833,\"5542\":16.18629808,\"5543\":15.5770345,\"5544\":16.556865689999999,\"5545\":null,\"5546\":21.780411650000001,\"5547\":20.304575969999998,\"5548\":17.42911235,\"5549\":20.06875264,\"5550\":17.9105539,\"5551\":21.062883750000001,\"5552\":20.855351129999999,\"5553\":18.615373739999999,\"5554\":14.52682366,\"5555\":18.367304050000001,\"5556\":17.08142497,\"5557\":19.126016329999999,\"5558\":14.06067601,\"5559\":15.550111380000001,\"5560\":16.90049583,\"5561\":15.300541389999999,\"5562\":null,\"5563\":null,\"5564\":null,\"5565\":null,\"5566\":16.709741189999999,\"5567\":null,\"5568\":12.29449378,\"5569\":null,\"5570\":null,\"5571\":null,\"5572\":18.219246810000001,\"5573\":13.297883069999999,\"5574\":18.002093869999999,\"5575\":18.130830199999998,\"5576\":null,\"5577\":14.59560177,\"5578\":15.25741348,\"5579\":17.530980100000001,\"5580\":null,\"5581\":18.502891680000001,\"5582\":16.730168750000001,\"5583\":15.43805225,\"5584\":17.604225370000002,\"5585\":17.851039719999999,\"5586\":18.094966079999999,\"5587\":18.230853490000001,\"5588\":13.67087665,\"5589\":null,\"5590\":16.801487380000001,\"5591\":17.41330297,\"5592\":19.905978300000001,\"5593\":19.122621519999999,\"5594\":17.758803050000001,\"5595\":19.404647650000001,\"5596\":null,\"5597\":15.42835174,\"5598\":null,\"5599\":17.285885650000001,\"5600\":null,\"5601\":null,\"5602\":null,\"5603\":13.27037833,\"5604\":null,\"5605\":null,\"5606\":16.29110099,\"5607\":13.989501130000001,\"5608\":null,\"5609\":16.622634359999999,\"5610\":12.604287429999999,\"5611\":null,\"5612\":18.882799540000001,\"5613\":13.27037833,\"5614\":null,\"5615\":null,\"5616\":18.649142309999998,\"5617\":13.20897783,\"5618\":17.150810010000001,\"5619\":17.885843479999998,\"5620\":19.897118970000001,\"5621\":19.29776549,\"5622\":19.76031017,\"5623\":20.070991670000002,\"5624\":null,\"5625\":14.08328186,\"5626\":16.469483919999998,\"5627\":null,\"5628\":15.211487849999999,\"5629\":null,\"5630\":null,\"5631\":15.260150299999999,\"5632\":16.31741177,\"5633\":13.755149899999999,\"5634\":null,\"5635\":null,\"5636\":null,\"5637\":null,\"5638\":14.96702017,\"5639\":null,\"5640\":19.080768370000001,\"5641\":null,\"5642\":null,\"5643\":null,\"5644\":null,\"5645\":null,\"5646\":null,\"5647\":null,\"5648\":null,\"5649\":null,\"5650\":null,\"5651\":null,\"5652\":null,\"5653\":null,\"5654\":null,\"5655\":null,\"5656\":null,\"5657\":null,\"5658\":21.449346250000001,\"5659\":null,\"5660\":null,\"5661\":null,\"5662\":16.004472669999998,\"5663\":null,\"5664\":null,\"5665\":null,\"5666\":null,\"5667\":null,\"5668\":null,\"5669\":null,\"5670\":null,\"5671\":null,\"5672\":null,\"5673\":null,\"5674\":16.341356229999999,\"5675\":null,\"5676\":15.615554550000001,\"5677\":15.04541669,\"5678\":null,\"5679\":14.82440911,\"5680\":null,\"5681\":14.17361,\"5682\":null,\"5683\":16.036790310000001,\"5684\":null,\"5685\":null,\"5686\":null,\"5687\":15.91136974,\"5688\":15.18485007,\"5689\":null,\"5690\":null,\"5691\":null,\"5692\":null,\"5693\":null,\"5694\":null,\"5695\":null,\"5696\":null,\"5697\":15.82203867,\"5698\":null,\"5699\":null,\"5700\":null,\"5701\":null,\"5702\":null,\"5703\":12.559556730000001,\"5704\":null,\"5705\":null,\"5706\":15.00257614,\"5707\":null,\"5708\":null,\"5709\":null,\"5710\":14.21922936,\"5711\":null,\"5712\":null,\"5713\":null,\"5714\":null,\"5715\":19.9182296,\"5716\":null,\"5717\":null,\"5718\":null,\"5719\":null,\"5720\":null,\"5721\":null,\"5722\":19.87104055,\"5723\":null,\"5724\":13.24912278,\"5725\":null,\"5726\":null,\"5727\":null,\"5728\":null,\"5729\":null,\"5730\":null,\"5731\":16.843894339999998,\"5732\":12.53149589,\"5733\":15.808848530000001,\"5734\":17.238400500000001,\"5735\":null,\"5736\":14.28778683,\"5737\":null,\"5738\":21.115131640000001,\"5739\":16.210623609999999,\"5740\":null,\"5741\":null,\"5742\":null,\"5743\":null,\"5744\":19.994655040000001,\"5745\":null,\"5746\":null,\"5747\":17.02920868,\"5748\":null,\"5749\":null,\"5750\":18.012746119999999,\"5751\":15.30710341,\"5752\":17.09715117,\"5753\":17.430514500000001,\"5754\":null,\"5755\":17.583198620000001,\"5756\":18.413642889999998,\"5757\":16.537670810000002,\"5758\":15.52580461,\"5759\":19.71698392,\"5760\":17.739376310000001,\"5761\":18.11404405,\"5762\":18.09073033,\"5763\":18.753490240000001,\"5764\":18.88220785,\"5765\":20.522259940000001,\"5766\":19.725818669999999,\"5767\":19.491036279999999,\"5768\":17.18723305,\"5769\":18.293669619999999,\"5770\":16.34359736,\"5771\":17.569229620000002,\"5772\":19.00890382,\"5773\":19.66187652,\"5774\":22.440325990000002,\"5775\":20.32392488,\"5776\":21.439508329999999,\"5777\":17.60236609,\"5778\":17.629895980000001,\"5779\":19.28710113,\"5780\":19.24744106,\"5781\":18.33215474,\"5782\":15.540056829999999,\"5783\":18.41162443,\"5784\":18.545530530000001,\"5785\":19.354673529999999,\"5786\":null,\"5787\":null,\"5788\":null,\"5789\":null,\"5790\":null,\"5791\":19.045653179999999,\"5792\":15.802495820000001,\"5793\":null,\"5794\":null,\"5795\":null,\"5796\":null,\"5797\":16.16989006,\"5798\":18.236392500000001,\"5799\":19.971471510000001,\"5800\":null,\"5801\":14.59417979,\"5802\":14.95168582,\"5803\":12.622327909999999,\"5804\":15.34680713,\"5805\":null,\"5806\":17.740268700000002,\"5807\":19.863835609999999,\"5808\":14.81349649,\"5809\":14.7131486,\"5810\":17.961527929999999,\"5811\":15.3892825,\"5812\":17.09470881,\"5813\":17.43234533,\"5814\":24.509430049999999,\"5815\":18.082126939999998,\"5816\":13.70504957,\"5817\":20.397637530000001,\"5818\":15.18915249,\"5819\":18.458653689999998,\"5820\":null,\"5821\":18.3503325,\"5822\":19.524632780000001,\"5823\":21.272563689999998,\"5824\":null,\"5825\":13.02430683,\"5826\":15.90169493,\"5827\":19.061245100000001,\"5828\":21.473865239999998,\"5829\":20.765623789999999,\"5830\":20.51158247,\"5831\":19.836395100000001,\"5832\":null,\"5833\":14.83729888,\"5834\":18.84678868,\"5835\":19.58628474,\"5836\":20.288730529999999,\"5837\":18.95528075,\"5838\":18.13170654,\"5839\":null,\"5840\":null,\"5841\":19.87906344,\"5842\":19.350397650000001,\"5843\":null,\"5844\":20.175444330000001,\"5845\":12.71282731,\"5846\":14.3544009,\"5847\":null,\"5848\":18.719732499999999,\"5849\":18.225209280000001,\"5850\":17.46008595,\"5851\":17.113578690000001,\"5852\":19.16950113,\"5853\":20.052959999999999,\"5854\":15.89516517,\"5855\":17.084689539999999,\"5856\":20.541508919999998,\"5857\":13.27037833,\"5858\":16.79140327,\"5859\":16.041137320000001,\"5860\":16.418039520000001,\"5861\":18.5968765,\"5862\":16.661713150000001,\"5863\":14.826054750000001,\"5864\":15.29306353,\"5865\":16.976849640000001,\"5866\":15.73923621,\"5867\":16.724022380000001,\"5868\":14.19837753,\"5869\":null,\"5870\":null,\"5871\":14.084050469999999,\"5872\":13.342408860000001,\"5873\":18.698126590000001,\"5874\":15.6551195,\"5875\":19.193979429999999,\"5876\":16.634096270000001,\"5877\":18.346077300000001,\"5878\":13.253665160000001,\"5879\":14.16925215,\"5880\":18.283583140000001,\"5881\":19.326418400000001,\"5882\":19.140657319999999,\"5883\":16.763829489999999,\"5884\":16.522918180000001,\"5885\":17.817553669999999,\"5886\":null,\"5887\":null,\"5888\":13.654004860000001,\"5889\":21.80499957,\"5890\":17.272658740000001,\"5891\":18.434488040000002,\"5892\":16.388780610000001,\"5893\":18.75704137,\"5894\":16.389737090000001,\"5895\":null,\"5896\":14.33330056,\"5897\":16.943369260000001,\"5898\":15.490824399999999,\"5899\":16.36425406,\"5900\":null,\"5901\":16.85406364,\"5902\":null,\"5903\":null,\"5904\":null,\"5905\":null,\"5906\":16.4515362,\"5907\":13.27037833,\"5908\":null,\"5909\":15.52960841,\"5910\":18.835219500000001,\"5911\":null,\"5912\":null,\"5913\":23.391267020000001,\"5914\":22.544170359999999,\"5915\":19.413020320000001,\"5916\":14.952011239999999,\"5917\":null,\"5918\":null,\"5919\":18.098885360000001,\"5920\":null,\"5921\":null,\"5922\":18.567984320000001,\"5923\":16.616454900000001,\"5924\":15.75991249,\"5925\":14.792304919999999,\"5926\":14.185458150000001,\"5927\":null,\"5928\":null,\"5929\":18.325918999999999,\"5930\":18.086349460000001,\"5931\":16.183233959999999,\"5932\":17.083725739999998,\"5933\":null,\"5934\":null,\"5935\":17.649080470000001,\"5936\":21.592346030000002,\"5937\":14.02357368,\"5938\":21.334293980000002,\"5939\":22.780710169999999,\"5940\":22.307834979999999,\"5941\":20.881281319999999,\"5942\":18.936730900000001,\"5943\":18.178229200000001,\"5944\":15.84428393,\"5945\":null,\"5946\":17.556296849999999,\"5947\":18.571635879999999,\"5948\":20.26628994,\"5949\":20.758545139999999,\"5950\":14.88906403,\"5951\":21.2974152,\"5952\":21.639722679999998,\"5953\":21.232331609999999,\"5954\":null,\"5955\":18.77152298,\"5956\":16.889387370000002,\"5957\":19.492040459999998,\"5958\":13.950629620000001,\"5959\":19.663961409999999,\"5960\":null,\"5961\":21.503360860000001,\"5962\":17.543116659999999,\"5963\":15.51272584,\"5964\":15.15315674,\"5965\":14.97066006,\"5966\":null,\"5967\":16.454734500000001,\"5968\":null,\"5969\":15.089483599999999,\"5970\":16.3092878,\"5971\":24.31263804,\"5972\":13.27037833,\"5973\":19.49042188,\"5974\":19.131512059999999,\"5975\":null,\"5976\":null,\"5977\":null,\"5978\":null,\"5979\":17.513200430000001,\"5980\":14.535154650000001,\"5981\":15.60523152,\"5982\":17.87945169,\"5983\":19.653970990000001,\"5984\":18.80278298,\"5985\":16.81911693,\"5986\":13.85544326,\"5987\":null,\"5988\":null,\"5989\":null,\"5990\":18.231897929999999,\"5991\":19.05911472,\"5992\":14.36837551,\"5993\":17.773236239999999,\"5994\":14.67466585,\"5995\":15.11699177,\"5996\":17.817269830000001,\"5997\":18.88142775,\"5998\":null,\"5999\":null,\"6000\":15.46634688,\"6001\":null,\"6002\":null,\"6003\":21.072645120000001,\"6004\":19.797015399999999,\"6005\":null,\"6006\":null,\"6007\":null,\"6008\":16.463137809999999,\"6009\":18.025118809999999,\"6010\":18.03955526,\"6011\":19.884060259999998,\"6012\":16.588286969999999,\"6013\":16.502270240000001,\"6014\":16.1846918,\"6015\":14.967586369999999,\"6016\":18.67989935,\"6017\":16.206056709999999,\"6018\":null,\"6019\":13.286870390000001,\"6020\":null,\"6021\":22.58336606,\"6022\":16.368708529999999,\"6023\":16.783028860000002,\"6024\":17.978893379999999,\"6025\":19.228628270000002,\"6026\":18.009129040000001,\"6027\":null,\"6028\":null,\"6029\":null,\"6030\":18.86197224,\"6031\":17.083961760000001,\"6032\":13.687095190000001,\"6033\":16.394410959999998,\"6034\":null,\"6035\":null,\"6036\":null,\"6037\":null,\"6038\":16.906345859999998,\"6039\":16.292673449999999,\"6040\":15.38787161,\"6041\":15.338157539999999,\"6042\":19.81499956,\"6043\":14.93717056,\"6044\":17.598229929999999,\"6045\":null,\"6046\":17.688739829999999,\"6047\":13.27037833,\"6048\":22.93654132,\"6049\":null,\"6050\":null,\"6051\":14.313420109999999,\"6052\":15.9567937,\"6053\":14.88136237,\"6054\":19.30651422,\"6055\":16.311948869999998,\"6056\":18.972106360000002,\"6057\":null,\"6058\":null,\"6059\":null,\"6060\":16.946850099999999,\"6061\":15.58681005,\"6062\":null,\"6063\":null,\"6064\":null,\"6065\":14.444622020000001,\"6066\":24.316952430000001,\"6067\":null,\"6068\":null,\"6069\":17.819383030000001,\"6070\":19.33279095,\"6071\":19.050236859999998,\"6072\":15.96326949,\"6073\":15.1236785,\"6074\":16.354402870000001,\"6075\":16.861660090000001,\"6076\":null,\"6077\":null,\"6078\":null,\"6079\":null,\"6080\":17.54883684,\"6081\":null,\"6082\":14.880079,\"6083\":null,\"6084\":17.046304989999999,\"6085\":18.533233360000001,\"6086\":null,\"6087\":15.70609582,\"6088\":null,\"6089\":17.896565299999999,\"6090\":null,\"6091\":23.309872989999999,\"6092\":16.520586300000002,\"6093\":16.119677549999999,\"6094\":16.107292749999999,\"6095\":15.50126109,\"6096\":16.192710000000002,\"6097\":11.82198762,\"6098\":17.511420690000001,\"6099\":17.973154789999999,\"6100\":19.074626210000002,\"6101\":null,\"6102\":null,\"6103\":13.52239977,\"6104\":17.109608510000001,\"6105\":19.15548446,\"6106\":13.971416720000001,\"6107\":16.993327059999999,\"6108\":17.520398180000001,\"6109\":16.104199909999998,\"6110\":null,\"6111\":15.67895828,\"6112\":14.53477994,\"6113\":null,\"6114\":15.71324177,\"6115\":null,\"6116\":15.67935522,\"6117\":null,\"6118\":19.613614519999999,\"6119\":null,\"6120\":13.91733984,\"6121\":null,\"6122\":16.284746049999999,\"6123\":null,\"6124\":15.66430377,\"6125\":null,\"6126\":15.91291638,\"6127\":16.57684501,\"6128\":16.5057987,\"6129\":11.940983340000001,\"6130\":null,\"6131\":14.286061350000001,\"6132\":17.142990210000001,\"6133\":13.27037833,\"6134\":19.496335989999999,\"6135\":18.39459914,\"6136\":null,\"6137\":18.312600459999999,\"6138\":18.024601820000001,\"6139\":17.203256970000002,\"6140\":16.863277180000001,\"6141\":16.905361129999999,\"6142\":19.347493589999999,\"6143\":14.192173459999999,\"6144\":null,\"6145\":null,\"6146\":null,\"6147\":17.58224529,\"6148\":17.067636310000001,\"6149\":21.994645510000002,\"6150\":19.909501939999998,\"6151\":15.500238469999999,\"6152\":15.36423124,\"6153\":14.838785140000001,\"6154\":19.007627360000001,\"6155\":null,\"6156\":17.724844879999999,\"6157\":null,\"6158\":15.8034035,\"6159\":null,\"6160\":15.27332176,\"6161\":null,\"6162\":null,\"6163\":17.26905464,\"6164\":18.125987609999999,\"6165\":15.46244235,\"6166\":14.570818920000001,\"6167\":17.459303609999999,\"6168\":18.264243270000001,\"6169\":15.15342967,\"6170\":15.85841372,\"6171\":15.86674369,\"6172\":13.27037833,\"6173\":16.000757950000001,\"6174\":16.037258619999999,\"6175\":14.87543202,\"6176\":16.86685658,\"6177\":18.99248047,\"6178\":20.208605219999999,\"6179\":14.617340929999999,\"6180\":18.129092969999999,\"6181\":null,\"6182\":14.18471332,\"6183\":14.62779864,\"6184\":null,\"6185\":19.515168020000001,\"6186\":19.633578409999998,\"6187\":null,\"6188\":17.384664839999999,\"6189\":null,\"6190\":22.567704859999999,\"6191\":17.637213410000001,\"6192\":14.82873498,\"6193\":17.027793299999999,\"6194\":13.25108957,\"6195\":null,\"6196\":20.055965130000001,\"6197\":22.465116160000001,\"6198\":14.50596284,\"6199\":null,\"6200\":17.281737329999999,\"6201\":19.27782693,\"6202\":14.60448294,\"6203\":17.793091090000001,\"6204\":16.711774890000001,\"6205\":null,\"6206\":null,\"6207\":17.27413439,\"6208\":15.73052573,\"6209\":null,\"6210\":19.07470481,\"6211\":null,\"6212\":16.629390520000001,\"6213\":15.014934999999999,\"6214\":null,\"6215\":17.588185670000001,\"6216\":15.479055860000001,\"6217\":15.96988756,\"6218\":16.643088370000001,\"6219\":11.50070025,\"6220\":13.82783455,\"6221\":null,\"6222\":null,\"6223\":16.716590279999998,\"6224\":13.27037833,\"6225\":null,\"6226\":null,\"6227\":14.213245860000001,\"6228\":13.81028306,\"6229\":15.715927450000001,\"6230\":18.99610332,\"6231\":15.09082721,\"6232\":null,\"6233\":16.281428760000001,\"6234\":16.6647563,\"6235\":null,\"6236\":12.966984310000001,\"6237\":20.376377250000001,\"6238\":10.5865487,\"6239\":null,\"6240\":14.90409305,\"6241\":null,\"6242\":null,\"6243\":18.391325330000001,\"6244\":15.22319077,\"6245\":18.209721120000001,\"6246\":null,\"6247\":16.187224929999999,\"6248\":13.898238109999999,\"6249\":18.255254430000001,\"6250\":null,\"6251\":null,\"6252\":null,\"6253\":null,\"6254\":13.27037833,\"6255\":18.085991100000001,\"6256\":18.097658490000001,\"6257\":16.52582237,\"6258\":15.19828527,\"6259\":16.546833929999998,\"6260\":null,\"6261\":15.45668074,\"6262\":16.844176520000001,\"6263\":14.26208067,\"6264\":17.563228989999999,\"6265\":13.27037833,\"6266\":18.09677696,\"6267\":18.513571840000001,\"6268\":20.902976689999999,\"6269\":14.586290910000001,\"6270\":null,\"6271\":18.856252179999998,\"6272\":null,\"6273\":null,\"6274\":null,\"6275\":null,\"6276\":null,\"6277\":null,\"6278\":null,\"6279\":null,\"6280\":null,\"6281\":15.700255050000001,\"6282\":null,\"6283\":null,\"6284\":null,\"6285\":null,\"6286\":null,\"6287\":null,\"6288\":null,\"6289\":13.353420590000001,\"6290\":16.094589150000001,\"6291\":17.25437913,\"6292\":15.94650496,\"6293\":18.900137109999999,\"6294\":16.801948339999999,\"6295\":17.494790349999999,\"6296\":null,\"6297\":null,\"6298\":18.977902839999999,\"6299\":null,\"6300\":15.23105148,\"6301\":18.88909151,\"6302\":18.345743160000001,\"6303\":18.489154129999999,\"6304\":null,\"6305\":20.048628799999999,\"6306\":18.737006650000001,\"6307\":20.151082389999999,\"6308\":null,\"6309\":18.522524319999999,\"6310\":15.342531360000001,\"6311\":null,\"6312\":16.44591526,\"6313\":null,\"6314\":null,\"6315\":null,\"6316\":15.75627626,\"6317\":19.263280129999998,\"6318\":15.744631589999999,\"6319\":13.8945335,\"6320\":17.81755317,\"6321\":15.28487975,\"6322\":15.973145219999999,\"6323\":14.98192892,\"6324\":19.277477489999999,\"6325\":null,\"6326\":null,\"6327\":null,\"6328\":null,\"6329\":null,\"6330\":null,\"6331\":null,\"6332\":null,\"6333\":null,\"6334\":null,\"6335\":null,\"6336\":null,\"6337\":null,\"6338\":null,\"6339\":null,\"6340\":null,\"6341\":null,\"6342\":16.658141690000001,\"6343\":16.386851589999999,\"6344\":null,\"6345\":null,\"6346\":null,\"6347\":null,\"6348\":null,\"6349\":null,\"6350\":null,\"6351\":null,\"6352\":null,\"6353\":null,\"6354\":null,\"6355\":null,\"6356\":null,\"6357\":null,\"6358\":null,\"6359\":null,\"6360\":null,\"6361\":null,\"6362\":null,\"6363\":null,\"6364\":null,\"6365\":null,\"6366\":null,\"6367\":16.349049050000001,\"6368\":null,\"6369\":17.302244999999999,\"6370\":null,\"6371\":13.50458416,\"6372\":13.11905178,\"6373\":13.209257129999999,\"6374\":13.13132248,\"6375\":null,\"6376\":null,\"6377\":null,\"6378\":19.044436470000001,\"6379\":null,\"6380\":null,\"6381\":null,\"6382\":null,\"6383\":null,\"6384\":null,\"6385\":null,\"6386\":null,\"6387\":17.876675089999999,\"6388\":null,\"6389\":null,\"6390\":17.890379920000001,\"6391\":22.928550340000001,\"6392\":16.97565693,\"6393\":15.89068722,\"6394\":null,\"6395\":null,\"6396\":null,\"6397\":14.34409503,\"6398\":null,\"6399\":null,\"6400\":null,\"6401\":20.4219121,\"6402\":13.29090381,\"6403\":13.941054640000001,\"6404\":null,\"6405\":null,\"6406\":null,\"6407\":15.88560799,\"6408\":17.549713180000001,\"6409\":20.254890119999999,\"6410\":18.42876575,\"6411\":null,\"6412\":17.043913509999999,\"6413\":null,\"6414\":16.737536779999999,\"6415\":17.513927450000001,\"6416\":15.03313831,\"6417\":17.76314172,\"6418\":21.399244939999999,\"6419\":17.823575859999998,\"6420\":14.68195495,\"6421\":19.258896750000002,\"6422\":null,\"6423\":null,\"6424\":18.71657351,\"6425\":null,\"6426\":null,\"6427\":null,\"6428\":null,\"6429\":16.559089780000001,\"6430\":17.517936389999999,\"6431\":14.66775474,\"6432\":18.862887650000001,\"6433\":16.561440359999999,\"6434\":17.234414640000001,\"6435\":17.501573520000001,\"6436\":19.02470808,\"6437\":13.90248991,\"6438\":13.846832770000001,\"6439\":null,\"6440\":null,\"6441\":null,\"6442\":14.8008959,\"6443\":null,\"6444\":null,\"6445\":16.018122989999998,\"6446\":18.22623471,\"6447\":18.913422539999999,\"6448\":13.41705513,\"6449\":15.50752885,\"6450\":9.500338679,\"6451\":null,\"6452\":15.913015189999999,\"6453\":16.722663279999999,\"6454\":20.105159740000001,\"6455\":16.2591447,\"6456\":19.026117840000001,\"6457\":20.125872080000001,\"6458\":null,\"6459\":20.858651859999998,\"6460\":21.89824896,\"6461\":null,\"6462\":null,\"6463\":16.768093629999999,\"6464\":18.893721970000001,\"6465\":null,\"6466\":17.939817250000001,\"6467\":16.466275549999999,\"6468\":null,\"6469\":20.343650499999999,\"6470\":18.945889900000001,\"6471\":18.080635520000001,\"6472\":16.123660430000001,\"6473\":null,\"6474\":15.38484497,\"6475\":null,\"6476\":17.371048850000001,\"6477\":14.287870829999999,\"6478\":13.725007550000001,\"6479\":15.824921979999999,\"6480\":null,\"6481\":13.028237949999999,\"6482\":null,\"6483\":18.066564119999999,\"6484\":17.79186692,\"6485\":17.074588819999999,\"6486\":18.02960453,\"6487\":15.160528810000001,\"6488\":17.16380101,\"6489\":16.8220065,\"6490\":18.019863520000001,\"6491\":19.283713500000001,\"6492\":17.074802869999999,\"6493\":16.588643260000001,\"6494\":15.353191069999999,\"6495\":13.93114057,\"6496\":null,\"6497\":null,\"6498\":null,\"6499\":20.691717950000001,\"6500\":17.556446449999999,\"6501\":null,\"6502\":17.12037608,\"6503\":22.726411330000001,\"6504\":19.427078980000001,\"6505\":13.533234650000001,\"6506\":22.809151159999999,\"6507\":17.71968695,\"6508\":17.487274360000001,\"6509\":18.81598486,\"6510\":18.9800969,\"6511\":null,\"6512\":15.021469440000001,\"6513\":15.8480244,\"6514\":null,\"6515\":null,\"6516\":null,\"6517\":18.002548319999999,\"6518\":18.861699829999999,\"6519\":16.6849238,\"6520\":18.597141560000001,\"6521\":19.124066639999999,\"6522\":18.747140779999999,\"6523\":17.676543939999998,\"6524\":17.3421798,\"6525\":19.942239879999999,\"6526\":null,\"6527\":18.868745959999998,\"6528\":15.47927037,\"6529\":15.615207529999999,\"6530\":15.3798656,\"6531\":20.321736659999999,\"6532\":17.36749726,\"6533\":17.493917840000002,\"6534\":null,\"6535\":null,\"6536\":14.97885275,\"6537\":16.413828500000001,\"6538\":17.793162550000002,\"6539\":null,\"6540\":null,\"6541\":15.658524679999999,\"6542\":15.04820748,\"6543\":18.688638730000001,\"6544\":15.37753946,\"6545\":15.647772850000001,\"6546\":17.33857832,\"6547\":16.52677813,\"6548\":18.053086069999999,\"6549\":null,\"6550\":14.53649227,\"6551\":17.166929880000001,\"6552\":null,\"6553\":null,\"6554\":15.54322135,\"6555\":16.353738709999998,\"6556\":19.421395059999998,\"6557\":17.363250430000001,\"6558\":15.00720184,\"6559\":19.550982319999999,\"6560\":14.90627873,\"6561\":19.191718770000001,\"6562\":17.441852969999999,\"6563\":null,\"6564\":14.37142879,\"6565\":null,\"6566\":16.029167900000001,\"6567\":20.44118602,\"6568\":16.416612560000001,\"6569\":18.378305430000001,\"6570\":13.06341694,\"6571\":null,\"6572\":12.75817254,\"6573\":null,\"6574\":17.858030159999998,\"6575\":null,\"6576\":null,\"6577\":null,\"6578\":18.407225960000002,\"6579\":16.600590489999998,\"6580\":null,\"6581\":17.180639370000002,\"6582\":20.878028560000001,\"6583\":null,\"6584\":13.27037833,\"6585\":15.481766840000001,\"6586\":18.109645310000001,\"6587\":null,\"6588\":null,\"6589\":18.754848849999998,\"6590\":22.40729859,\"6591\":18.97117313,\"6592\":18.54701712,\"6593\":null,\"6594\":16.542875370000001,\"6595\":null,\"6596\":null,\"6597\":null,\"6598\":null,\"6599\":20.573961780000001,\"6600\":21.531896740000001,\"6601\":18.08489015,\"6602\":14.36094233,\"6603\":17.5010011,\"6604\":19.165365999999999,\"6605\":18.12858567,\"6606\":17.017918179999999,\"6607\":21.613015440000002,\"6608\":21.195581449999999,\"6609\":19.86956554,\"6610\":16.684462190000001,\"6611\":18.045688999999999,\"6612\":18.690204000000001,\"6613\":14.46872185,\"6614\":null,\"6615\":17.095279269999999,\"6616\":17.989253290000001,\"6617\":18.26586824,\"6618\":13.29163812,\"6619\":17.267724430000001,\"6620\":17.467843680000001,\"6621\":null,\"6622\":null,\"6623\":null,\"6624\":21.37147006,\"6625\":20.303167290000001,\"6626\":18.947927709999998,\"6627\":null,\"6628\":null,\"6629\":14.89837984,\"6630\":null,\"6631\":null,\"6632\":null,\"6633\":18.129165830000002,\"6634\":16.0185207,\"6635\":14.6296923,\"6636\":20.861298080000001,\"6637\":16.916058570000001,\"6638\":13.27037833,\"6639\":16.559437509999999,\"6640\":null,\"6641\":15.42872077,\"6642\":16.46945727,\"6643\":null,\"6644\":14.06052745,\"6645\":null,\"6646\":null,\"6647\":21.273110150000001,\"6648\":20.37349043,\"6649\":19.928868439999999,\"6650\":18.688898429999998,\"6651\":16.529546509999999,\"6652\":null,\"6653\":19.570730770000001,\"6654\":19.015564080000001,\"6655\":null,\"6656\":15.51055843,\"6657\":16.69993406,\"6658\":13.07741047,\"6659\":null,\"6660\":15.126554990000001,\"6661\":19.955394859999998,\"6662\":22.292799649999999,\"6663\":16.122826379999999,\"6664\":13.27037833,\"6665\":12.87299556,\"6666\":null,\"6667\":null,\"6668\":null,\"6669\":16.55441489,\"6670\":18.340639199999998,\"6671\":null,\"6672\":null,\"6673\":15.58116145,\"6674\":16.53636728,\"6675\":19.58953142,\"6676\":16.62174345,\"6677\":17.130237210000001,\"6678\":15.74385788,\"6679\":12.80040194,\"6680\":19.496527950000001,\"6681\":15.358213149999999,\"6682\":null,\"6683\":null,\"6684\":16.308347860000001,\"6685\":14.476624709999999,\"6686\":17.52107273,\"6687\":17.629726479999999,\"6688\":19.88982777,\"6689\":19.147597940000001,\"6690\":17.365509800000002,\"6691\":18.036979389999999,\"6692\":17.727418629999999,\"6693\":null,\"6694\":null,\"6695\":17.10309445,\"6696\":14.49168422,\"6697\":16.045110520000001,\"6698\":16.525093179999999,\"6699\":18.30593236,\"6700\":null,\"6701\":16.279746939999999,\"6702\":18.88837946,\"6703\":16.211514229999999,\"6704\":null,\"6705\":20.123186560000001,\"6706\":19.317711249999999,\"6707\":null,\"6708\":16.697386989999998,\"6709\":19.412498490000001,\"6710\":null,\"6711\":16.839499409999998,\"6712\":20.27676344,\"6713\":null,\"6714\":16.128971679999999,\"6715\":16.695950870000001,\"6716\":null,\"6717\":18.326988830000001,\"6718\":21.172853589999999,\"6719\":15.61365486,\"6720\":20.351210850000001,\"6721\":null,\"6722\":18.293788110000001,\"6723\":17.025261759999999,\"6724\":13.173545020000001,\"6725\":18.099318010000001,\"6726\":null,\"6727\":20.25686833,\"6728\":15.895881620000001,\"6729\":17.289982420000001,\"6730\":18.686023120000002,\"6731\":16.73252257,\"6732\":null,\"6733\":null,\"6734\":14.45363156,\"6735\":15.23834611,\"6736\":null,\"6737\":14.38136532,\"6738\":14.97704036,\"6739\":17.20706118,\"6740\":18.794858009999999,\"6741\":18.753774239999998,\"6742\":15.29506417,\"6743\":null,\"6744\":19.22022145,\"6745\":21.267164439999998,\"6746\":20.178806730000002,\"6747\":18.401662600000002,\"6748\":14.150120729999999,\"6749\":null,\"6750\":null,\"6751\":null,\"6752\":null,\"6753\":null,\"6754\":null,\"6755\":null,\"6756\":15.7834428,\"6757\":14.17997027,\"6758\":null,\"6759\":null,\"6760\":null,\"6761\":14.029906479999999,\"6762\":14.69840026,\"6763\":null,\"6764\":19.21561428,\"6765\":null,\"6766\":15.84293358,\"6767\":null,\"6768\":null,\"6769\":null,\"6770\":20.782239260000001,\"6771\":18.655394309999998,\"6772\":22.719391909999999,\"6773\":17.259287579999999,\"6774\":16.588631939999999,\"6775\":21.547473329999999,\"6776\":18.666726669999999,\"6777\":17.987997060000001,\"6778\":null,\"6779\":16.70839256,\"6780\":17.527822860000001,\"6781\":13.9613736,\"6782\":17.633487890000001,\"6783\":18.358151790000001,\"6784\":18.44421839,\"6785\":null,\"6786\":19.002814480000001,\"6787\":14.176071220000001,\"6788\":16.985695929999998,\"6789\":16.77884632,\"6790\":null,\"6791\":null,\"6792\":13.33623637,\"6793\":20.78636229,\"6794\":18.80370945,\"6795\":15.30213039,\"6796\":20.08377853,\"6797\":18.740267419999999,\"6798\":17.68358057,\"6799\":null,\"6800\":null,\"6801\":16.89986759,\"6802\":13.49743348,\"6803\":18.212901370000001,\"6804\":16.215752340000002,\"6805\":14.80953008,\"6806\":11.94436514,\"6807\":18.090161550000001,\"6808\":17.467847389999999,\"6809\":16.020745349999999,\"6810\":null,\"6811\":19.47223426,\"6812\":16.03695428,\"6813\":15.271623050000001,\"6814\":12.56135969,\"6815\":null,\"6816\":16.920176980000001,\"6817\":null,\"6818\":null,\"6819\":15.794940840000001,\"6820\":null,\"6821\":22.10323094,\"6822\":null,\"6823\":15.09577702,\"6824\":21.82664012,\"6825\":21.61262232,\"6826\":15.758335430000001,\"6827\":17.461372300000001,\"6828\":17.446217879999999,\"6829\":17.536080869999999,\"6830\":23.779946429999999,\"6831\":16.46667034,\"6832\":15.52161231,\"6833\":15.21351289,\"6834\":null,\"6835\":16.49423535,\"6836\":13.878258430000001,\"6837\":null,\"6838\":20.5552676,\"6839\":17.098444629999999,\"6840\":15.11789059,\"6841\":null,\"6842\":null,\"6843\":16.680384589999999,\"6844\":null,\"6845\":17.54649835,\"6846\":null,\"6847\":18.616864,\"6848\":16.94045363,\"6849\":19.93251442,\"6850\":19.751791170000001,\"6851\":19.423525850000001,\"6852\":21.95722833,\"6853\":19.117936579999999,\"6854\":16.122936379999999,\"6855\":21.471377780000001,\"6856\":16.903683279999999,\"6857\":15.084738189999999,\"6858\":22.008654069999999,\"6859\":18.50348632,\"6860\":16.056470300000001,\"6861\":15.65425548,\"6862\":18.450659420000001,\"6863\":18.83993774,\"6864\":20.252623360000001,\"6865\":null,\"6866\":null,\"6867\":19.427072150000001,\"6868\":19.168133489999999,\"6869\":19.822784980000002,\"6870\":19.359429420000001,\"6871\":17.686771050000001,\"6872\":13.16644645,\"6873\":17.441727889999999,\"6874\":22.998814280000001,\"6875\":12.924212949999999,\"6876\":15.102458049999999,\"6877\":17.102019819999999,\"6878\":null,\"6879\":17.041820309999999,\"6880\":17.326616349999998,\"6881\":null,\"6882\":18.63617142,\"6883\":18.983271340000002,\"6884\":16.640234329999998,\"6885\":null,\"6886\":15.331151780000001,\"6887\":17.992418449999999,\"6888\":17.059341830000001,\"6889\":16.596048459999999,\"6890\":17.54873907,\"6891\":17.15743007,\"6892\":19.75922096,\"6893\":20.89603473,\"6894\":19.988792490000002,\"6895\":19.527885470000001,\"6896\":null,\"6897\":null,\"6898\":null,\"6899\":16.822900919999999,\"6900\":19.3489893,\"6901\":21.13932587,\"6902\":19.014450669999999,\"6903\":18.255503470000001,\"6904\":17.088825960000001,\"6905\":17.40728137,\"6906\":15.428078490000001,\"6907\":17.26551336,\"6908\":16.911962639999999,\"6909\":12.954868060000001,\"6910\":16.7673937,\"6911\":17.662592369999999,\"6912\":18.287902389999999,\"6913\":16.236570589999999,\"6914\":null,\"6915\":18.022128009999999,\"6916\":17.618637939999999,\"6917\":null,\"6918\":16.72583307,\"6919\":null,\"6920\":null,\"6921\":19.131881719999999,\"6922\":20.47616743,\"6923\":null,\"6924\":18.91621117,\"6925\":16.55293374,\"6926\":17.589999819999999,\"6927\":19.28033808,\"6928\":14.57193781,\"6929\":16.575931109999999,\"6930\":18.852113849999998,\"6931\":16.597772920000001,\"6932\":18.97308383,\"6933\":18.15042583,\"6934\":15.157499039999999,\"6935\":19.85477702,\"6936\":17.50953617,\"6937\":null,\"6938\":17.93679835,\"6939\":14.87812841,\"6940\":17.653917839999998,\"6941\":18.546269559999999,\"6942\":null,\"6943\":15.026640710000001,\"6944\":18.19120453,\"6945\":null,\"6946\":null,\"6947\":17.17197036,\"6948\":13.37048439,\"6949\":18.417947479999999,\"6950\":17.211629479999999,\"6951\":14.85114637,\"6952\":null,\"6953\":17.69378919,\"6954\":19.000474830000002,\"6955\":16.649048879999999,\"6956\":null,\"6957\":null,\"6958\":null,\"6959\":17.606183690000002,\"6960\":null,\"6961\":18.618106050000002,\"6962\":15.2351531,\"6963\":13.27037833,\"6964\":null,\"6965\":20.806200960000002,\"6966\":18.273595239999999,\"6967\":18.170613469999999,\"6968\":16.810388329999998,\"6969\":18.3231255,\"6970\":16.388355789999999,\"6971\":null,\"6972\":20.472774520000002,\"6973\":17.50073502,\"6974\":19.7727623,\"6975\":22.771061100000001,\"6976\":24.045873270000001,\"6977\":19.201694799999998,\"6978\":19.257614579999998,\"6979\":null,\"6980\":null,\"6981\":null,\"6982\":18.951845720000002,\"6983\":16.601116019999999,\"6984\":21.320287709999999,\"6985\":14.49179534,\"6986\":null,\"6987\":24.99600337,\"6988\":22.353238749999999,\"6989\":16.99050068,\"6990\":15.356729700000001,\"6991\":null,\"6992\":17.35525655,\"6993\":14.828950839999999,\"6994\":13.901608120000001,\"6995\":null,\"6996\":null,\"6997\":15.85546226,\"6998\":13.96943244,\"6999\":13.27037833,\"7000\":17.99990386,\"7001\":null,\"7002\":15.854432579999999,\"7003\":14.48946271,\"7004\":14.56085347,\"7005\":17.106510320000002,\"7006\":18.427310339999998,\"7007\":19.807839489999999,\"7008\":18.806378330000001,\"7009\":21.156365149999999,\"7010\":21.45110846,\"7011\":21.849808450000001,\"7012\":21.757372719999999,\"7013\":22.326218780000001,\"7014\":19.590578829999998,\"7015\":20.406544019999998,\"7016\":23.304655919999998,\"7017\":19.520178860000001,\"7018\":14.573474170000001,\"7019\":null,\"7020\":19.80655965,\"7021\":15.03654373,\"7022\":null,\"7023\":null,\"7024\":null,\"7025\":null,\"7026\":16.852663969999998,\"7027\":null,\"7028\":15.61111341,\"7029\":15.324860620000001,\"7030\":null,\"7031\":17.488422079999999,\"7032\":null,\"7033\":18.604508589999998,\"7034\":17.592140189999998,\"7035\":22.208760550000001,\"7036\":14.676453499999999,\"7037\":12.601490269999999,\"7038\":17.677174870000002,\"7039\":16.69129929,\"7040\":18.188116489999999,\"7041\":19.941296900000001,\"7042\":17.778819949999999,\"7043\":15.117624080000001,\"7044\":12.741526479999999,\"7045\":17.009319439999999,\"7046\":null,\"7047\":18.601211679999999,\"7048\":13.268305489999999,\"7049\":18.247101489999999,\"7050\":null,\"7051\":null,\"7052\":null,\"7053\":null,\"7054\":null,\"7055\":null,\"7056\":17.147135209999998,\"7057\":16.15998699,\"7058\":null,\"7059\":null,\"7060\":16.452633649999999,\"7061\":null,\"7062\":16.792167030000002,\"7063\":null,\"7064\":null,\"7065\":17.45089509,\"7066\":14.62302932,\"7067\":17.164795560000002,\"7068\":null,\"7069\":19.02664433,\"7070\":18.853501120000001,\"7071\":16.64335006,\"7072\":17.356981099999999,\"7073\":17.981942369999999,\"7074\":null,\"7075\":15.950328409999999,\"7076\":15.358656570000001,\"7077\":17.17097042,\"7078\":19.37092779,\"7079\":17.123549929999999,\"7080\":17.038716010000002,\"7081\":null,\"7082\":14.935911109999999,\"7083\":null,\"7084\":19.81981583,\"7085\":18.258562560000001,\"7086\":16.954496630000001,\"7087\":null,\"7088\":20.648043059999999,\"7089\":16.771987719999998,\"7090\":15.010819270000001,\"7091\":15.24555073,\"7092\":16.603044799999999,\"7093\":null,\"7094\":null,\"7095\":16.73044028,\"7096\":14.836147820000001,\"7097\":null,\"7098\":15.04996968,\"7099\":13.157462000000001,\"7100\":14.669188589999999,\"7101\":null,\"7102\":null,\"7103\":14.90532514,\"7104\":null,\"7105\":null,\"7106\":null,\"7107\":null,\"7108\":null,\"7109\":null,\"7110\":null,\"7111\":null,\"7112\":16.879740649999999,\"7113\":19.202836120000001,\"7114\":14.34514909,\"7115\":19.266390170000001,\"7116\":null,\"7117\":16.03778733,\"7118\":15.394365410000001,\"7119\":null,\"7120\":15.343899629999999,\"7121\":null,\"7122\":null,\"7123\":16.004599720000002,\"7124\":15.67833137,\"7125\":null,\"7126\":16.93610147,\"7127\":null,\"7128\":15.91689043,\"7129\":18.771484350000002,\"7130\":null,\"7131\":null,\"7132\":19.865159590000001,\"7133\":15.787232830000001,\"7134\":14.87364779,\"7135\":17.720272529999999,\"7136\":15.758068290000001,\"7137\":13.94572953,\"7138\":15.649549,\"7139\":20.074558669999998,\"7140\":14.93220178,\"7141\":14.10543009},\"EGF_2min_FR2_Rep2\":{\"0\":16.46877684,\"1\":null,\"2\":null,\"3\":null,\"4\":17.645396559999998,\"5\":16.38972515,\"6\":18.382197250000001,\"7\":16.54106341,\"8\":19.97429391,\"9\":17.07856808,\"10\":14.850492859999999,\"11\":15.60051103,\"12\":null,\"13\":null,\"14\":null,\"15\":18.296497349999999,\"16\":null,\"17\":null,\"18\":null,\"19\":null,\"20\":null,\"21\":null,\"22\":15.603404340000001,\"23\":22.492460820000002,\"24\":22.297652530000001,\"25\":20.643974780000001,\"26\":18.65023987,\"27\":null,\"28\":14.91646837,\"29\":null,\"30\":null,\"31\":null,\"32\":13.28642975,\"33\":null,\"34\":null,\"35\":null,\"36\":null,\"37\":null,\"38\":null,\"39\":15.28962566,\"40\":16.038555259999999,\"41\":null,\"42\":19.790383909999999,\"43\":19.409793149999999,\"44\":17.894802670000001,\"45\":16.346349109999998,\"46\":17.373211680000001,\"47\":14.26893271,\"48\":null,\"49\":15.33406061,\"50\":16.918648480000002,\"51\":null,\"52\":14.536631270000001,\"53\":null,\"54\":15.425289490000001,\"55\":19.708390229999999,\"56\":null,\"57\":null,\"58\":null,\"59\":15.2164599,\"60\":17.40151655,\"61\":null,\"62\":null,\"63\":17.238603680000001,\"64\":17.01001393,\"65\":15.429990760000001,\"66\":14.4418056,\"67\":16.309239739999999,\"68\":13.28642975,\"69\":18.23225785,\"70\":null,\"71\":null,\"72\":15.021496369999999,\"73\":19.030131610000002,\"74\":20.34681767,\"75\":19.273014180000001,\"76\":15.544740620000001,\"77\":null,\"78\":19.230375030000001,\"79\":null,\"80\":17.373444670000001,\"81\":null,\"82\":17.081631569999999,\"83\":null,\"84\":null,\"85\":14.38786816,\"86\":null,\"87\":17.941680009999999,\"88\":null,\"89\":null,\"90\":17.906014630000001,\"91\":16.575027899999998,\"92\":17.567583930000001,\"93\":null,\"94\":null,\"95\":23.738544130000001,\"96\":null,\"97\":13.920592259999999,\"98\":17.73850406,\"99\":13.059028899999999,\"100\":20.46536541,\"101\":19.437855899999999,\"102\":23.680820950000001,\"103\":19.819443580000002,\"104\":21.03340845,\"105\":18.745141019999998,\"106\":20.713153980000001,\"107\":20.253990349999999,\"108\":14.67572249,\"109\":16.439429910000001,\"110\":16.09958503,\"111\":17.27526654,\"112\":null,\"113\":null,\"114\":null,\"115\":null,\"116\":null,\"117\":14.357747809999999,\"118\":null,\"119\":null,\"120\":null,\"121\":null,\"122\":18.485115149999999,\"123\":15.56304233,\"124\":null,\"125\":17.58892385,\"126\":null,\"127\":null,\"128\":null,\"129\":18.66317403,\"130\":17.78007449,\"131\":17.952003479999998,\"132\":null,\"133\":13.33848585,\"134\":null,\"135\":15.51329117,\"136\":null,\"137\":null,\"138\":15.212419089999999,\"139\":18.061623350000001,\"140\":null,\"141\":null,\"142\":null,\"143\":18.206925980000001,\"144\":16.16723309,\"145\":18.206332570000001,\"146\":null,\"147\":17.10880938,\"148\":17.41618587,\"149\":19.089178350000001,\"150\":null,\"151\":17.706327730000002,\"152\":null,\"153\":null,\"154\":21.165068340000001,\"155\":null,\"156\":15.05394295,\"157\":19.657212999999999,\"158\":14.024736799999999,\"159\":14.6099675,\"160\":17.384111610000002,\"161\":16.133416029999999,\"162\":13.49841496,\"163\":18.141942490000002,\"164\":19.11543726,\"165\":15.595639309999999,\"166\":null,\"167\":null,\"168\":13.75828501,\"169\":null,\"170\":null,\"171\":14.922773940000001,\"172\":17.65047628,\"173\":18.605357309999999,\"174\":17.27494562,\"175\":12.91964774,\"176\":null,\"177\":13.156037850000001,\"178\":24.065438780000001,\"179\":20.569575400000002,\"180\":18.882731639999999,\"181\":13.28642975,\"182\":null,\"183\":15.45060488,\"184\":18.46672058,\"185\":19.76043288,\"186\":20.040242790000001,\"187\":17.88319611,\"188\":14.97644328,\"189\":17.149273959999999,\"190\":15.818792309999999,\"191\":null,\"192\":null,\"193\":14.715439440000001,\"194\":14.885554020000001,\"195\":15.026525550000001,\"196\":13.28642975,\"197\":19.162113699999999,\"198\":null,\"199\":19.659575960000002,\"200\":16.674517470000001,\"201\":17.41262965,\"202\":17.723414720000001,\"203\":17.368767030000001,\"204\":17.015171460000001,\"205\":null,\"206\":13.71721045,\"207\":null,\"208\":13.28642975,\"209\":19.507096879999999,\"210\":null,\"211\":15.96455884,\"212\":null,\"213\":15.66393439,\"214\":13.705684509999999,\"215\":16.389105399999998,\"216\":null,\"217\":15.7055775,\"218\":17.566203770000001,\"219\":null,\"220\":null,\"221\":14.493404460000001,\"222\":null,\"223\":null,\"224\":null,\"225\":null,\"226\":17.070562249999998,\"227\":15.723145860000001,\"228\":21.776782619999999,\"229\":18.312988059999999,\"230\":null,\"231\":null,\"232\":null,\"233\":null,\"234\":null,\"235\":null,\"236\":null,\"237\":null,\"238\":null,\"239\":null,\"240\":null,\"241\":12.9103791,\"242\":17.787009350000002,\"243\":16.974923189999998,\"244\":19.32417937,\"245\":null,\"246\":13.28642975,\"247\":19.081485440000002,\"248\":19.425508260000001,\"249\":null,\"250\":15.72838966,\"251\":18.69220778,\"252\":null,\"253\":16.807055080000001,\"254\":null,\"255\":null,\"256\":13.462197440000001,\"257\":null,\"258\":19.03783554,\"259\":20.16092342,\"260\":null,\"261\":13.46890707,\"262\":13.07480825,\"263\":14.131625720000001,\"264\":16.423808789999999,\"265\":18.821900169999999,\"266\":14.529622399999999,\"267\":14.56113053,\"268\":17.994956760000001,\"269\":18.52296436,\"270\":16.609902720000001,\"271\":20.29243245,\"272\":15.140210250000001,\"273\":16.77628176,\"274\":19.786993259999999,\"275\":null,\"276\":20.36003199,\"277\":16.2146352,\"278\":15.91951686,\"279\":14.084027300000001,\"280\":null,\"281\":15.114753990000001,\"282\":19.178414539999999,\"283\":17.088573839999999,\"284\":14.23918306,\"285\":null,\"286\":null,\"287\":null,\"288\":16.791318140000001,\"289\":13.28642975,\"290\":null,\"291\":null,\"292\":null,\"293\":19.39482087,\"294\":20.357738739999998,\"295\":null,\"296\":16.480148939999999,\"297\":16.46314636,\"298\":21.499906639999999,\"299\":19.90648599,\"300\":16.430349270000001,\"301\":13.92350675,\"302\":17.580018880000001,\"303\":14.112507150000001,\"304\":21.898813830000002,\"305\":16.657809029999999,\"306\":21.231666050000001,\"307\":18.424758700000002,\"308\":20.55581531,\"309\":null,\"310\":null,\"311\":20.93637523,\"312\":17.797191990000002,\"313\":17.460250859999999,\"314\":19.929844079999999,\"315\":18.724370570000001,\"316\":16.203428670000001,\"317\":20.91623976,\"318\":17.706337009999999,\"319\":20.93318438,\"320\":20.442786949999999,\"321\":20.793238769999998,\"322\":20.881770020000001,\"323\":20.539818700000001,\"324\":19.50439428,\"325\":14.99062689,\"326\":18.320298699999999,\"327\":13.33926196,\"328\":15.149567080000001,\"329\":18.706834919999999,\"330\":15.60330029,\"331\":16.46356784,\"332\":15.73888833,\"333\":11.69737821,\"334\":14.146412339999999,\"335\":17.387989220000001,\"336\":16.640779689999999,\"337\":24.238789969999999,\"338\":null,\"339\":22.77646477,\"340\":null,\"341\":null,\"342\":17.02600962,\"343\":null,\"344\":12.22502778,\"345\":15.0972893,\"346\":null,\"347\":null,\"348\":null,\"349\":15.748689199999999,\"350\":14.86295689,\"351\":16.017388560000001,\"352\":18.471367740000002,\"353\":19.374502060000001,\"354\":15.07322465,\"355\":16.240239540000001,\"356\":14.356140740000001,\"357\":21.63051446,\"358\":15.005986249999999,\"359\":21.444639339999998,\"360\":18.06663416,\"361\":19.43108994,\"362\":18.481725099999998,\"363\":19.583339500000001,\"364\":16.451672370000001,\"365\":null,\"366\":17.66109956,\"367\":17.313582660000002,\"368\":17.05683118,\"369\":null,\"370\":18.43250008,\"371\":18.460003660000002,\"372\":16.15172166,\"373\":13.764614119999999,\"374\":null,\"375\":18.094070760000001,\"376\":20.78420393,\"377\":16.749076209999998,\"378\":15.570565289999999,\"379\":null,\"380\":14.24682093,\"381\":16.14305358,\"382\":18.3154635,\"383\":16.86933054,\"384\":15.78512956,\"385\":16.545134539999999,\"386\":17.774433859999998,\"387\":null,\"388\":15.036946459999999,\"389\":10.5374687,\"390\":18.52032243,\"391\":null,\"392\":17.9331855,\"393\":18.535444259999998,\"394\":14.78511005,\"395\":16.904362580000001,\"396\":19.29961222,\"397\":17.503842049999999,\"398\":15.87679045,\"399\":15.99040112,\"400\":13.66974927,\"401\":null,\"402\":16.54652492,\"403\":14.214501950000001,\"404\":17.904972870000002,\"405\":null,\"406\":17.744982820000001,\"407\":13.76942695,\"408\":null,\"409\":14.85094438,\"410\":20.96233411,\"411\":13.28642975,\"412\":18.510019849999999,\"413\":17.183221580000001,\"414\":null,\"415\":null,\"416\":16.088828410000001,\"417\":12.382117470000001,\"418\":null,\"419\":17.061266100000001,\"420\":13.403932190000001,\"421\":14.86397356,\"422\":17.358722159999999,\"423\":16.759176100000001,\"424\":null,\"425\":16.992461410000001,\"426\":19.105645289999998,\"427\":18.8253731,\"428\":18.176429339999999,\"429\":17.024537760000001,\"430\":18.36416667,\"431\":20.380891500000001,\"432\":null,\"433\":18.25958812,\"434\":null,\"435\":null,\"436\":null,\"437\":null,\"438\":null,\"439\":17.097068929999999,\"440\":16.64101569,\"441\":null,\"442\":17.753739710000001,\"443\":19.0284947,\"444\":18.57532793,\"445\":17.820957610000001,\"446\":16.449064629999999,\"447\":16.25245834,\"448\":13.22623928,\"449\":18.312607799999999,\"450\":null,\"451\":null,\"452\":18.37161922,\"453\":14.45458664,\"454\":null,\"455\":null,\"456\":null,\"457\":18.534250799999999,\"458\":null,\"459\":null,\"460\":17.767071680000001,\"461\":null,\"462\":15.32249157,\"463\":null,\"464\":null,\"465\":null,\"466\":null,\"467\":null,\"468\":19.193249460000001,\"469\":null,\"470\":16.031495029999999,\"471\":null,\"472\":null,\"473\":null,\"474\":16.483270659999999,\"475\":17.473019170000001,\"476\":14.754337509999999,\"477\":null,\"478\":18.814235839999998,\"479\":16.876705179999998,\"480\":null,\"481\":null,\"482\":null,\"483\":15.18703148,\"484\":16.398061869999999,\"485\":16.173067329999999,\"486\":17.80760347,\"487\":16.516090909999999,\"488\":16.962932909999999,\"489\":18.65421079,\"490\":17.511806679999999,\"491\":null,\"492\":null,\"493\":null,\"494\":null,\"495\":19.747882220000001,\"496\":null,\"497\":null,\"498\":18.245916350000002,\"499\":17.14657124,\"500\":18.366453880000002,\"501\":16.067840839999999,\"502\":null,\"503\":15.188698110000001,\"504\":null,\"505\":17.009079490000001,\"506\":19.360531949999999,\"507\":19.298343490000001,\"508\":null,\"509\":14.68722938,\"510\":null,\"511\":null,\"512\":null,\"513\":16.182253159999998,\"514\":null,\"515\":null,\"516\":null,\"517\":16.354368340000001,\"518\":16.015041750000002,\"519\":12.97049114,\"520\":15.897746100000001,\"521\":16.713254079999999,\"522\":17.90360961,\"523\":18.059385150000001,\"524\":18.877342540000001,\"525\":17.311727579999999,\"526\":null,\"527\":17.411292400000001,\"528\":16.797993000000002,\"529\":14.12327706,\"530\":16.774734630000001,\"531\":16.395310980000001,\"532\":null,\"533\":null,\"534\":15.205869330000001,\"535\":null,\"536\":21.12130015,\"537\":16.600521740000001,\"538\":null,\"539\":16.454237549999998,\"540\":19.06010762,\"541\":20.162058179999999,\"542\":20.738790470000001,\"543\":13.28642975,\"544\":null,\"545\":null,\"546\":null,\"547\":null,\"548\":15.350435709999999,\"549\":19.61850609,\"550\":17.501581250000001,\"551\":18.976727239999999,\"552\":15.015982040000001,\"553\":null,\"554\":null,\"555\":null,\"556\":null,\"557\":15.23397505,\"558\":null,\"559\":null,\"560\":null,\"561\":18.66691616,\"562\":null,\"563\":null,\"564\":null,\"565\":15.01510111,\"566\":17.023990120000001,\"567\":null,\"568\":18.102495210000001,\"569\":19.503044389999999,\"570\":17.685009600000001,\"571\":16.527229169999998,\"572\":17.243410699999998,\"573\":19.359940009999999,\"574\":null,\"575\":19.82584773,\"576\":19.104313749999999,\"577\":null,\"578\":18.462434869999999,\"579\":14.809532020000001,\"580\":15.616228469999999,\"581\":null,\"582\":15.085250820000001,\"583\":15.34662318,\"584\":22.778060570000001,\"585\":18.96643941,\"586\":15.81689518,\"587\":15.9962719,\"588\":null,\"589\":null,\"590\":null,\"591\":12.650869630000001,\"592\":null,\"593\":14.55676403,\"594\":17.33790947,\"595\":14.809721059999999,\"596\":18.897645860000001,\"597\":14.553473220000001,\"598\":15.1674542,\"599\":16.924302470000001,\"600\":14.88415689,\"601\":null,\"602\":null,\"603\":null,\"604\":null,\"605\":null,\"606\":null,\"607\":null,\"608\":15.37848181,\"609\":null,\"610\":14.4506327,\"611\":17.546246889999999,\"612\":17.090883940000001,\"613\":13.860681939999999,\"614\":16.18498859,\"615\":18.297007690000001,\"616\":null,\"617\":null,\"618\":13.8780754,\"619\":16.829137289999998,\"620\":15.161386930000001,\"621\":null,\"622\":null,\"623\":null,\"624\":null,\"625\":16.971545089999999,\"626\":17.622257650000002,\"627\":18.837818469999998,\"628\":null,\"629\":18.90601903,\"630\":17.51663937,\"631\":null,\"632\":16.139468950000001,\"633\":null,\"634\":15.5575907,\"635\":18.741519369999999,\"636\":null,\"637\":14.10294674,\"638\":16.35438182,\"639\":15.55876565,\"640\":null,\"641\":13.957525240000001,\"642\":16.414286010000001,\"643\":16.914285670000002,\"644\":null,\"645\":17.07027639,\"646\":null,\"647\":null,\"648\":15.72651347,\"649\":16.77069281,\"650\":17.56694019,\"651\":null,\"652\":null,\"653\":null,\"654\":16.85044972,\"655\":null,\"656\":null,\"657\":17.497438070000001,\"658\":16.1132904,\"659\":17.12189644,\"660\":null,\"661\":null,\"662\":null,\"663\":17.367455270000001,\"664\":17.090040609999999,\"665\":18.191300259999998,\"666\":null,\"667\":null,\"668\":15.57790949,\"669\":null,\"670\":17.32438252,\"671\":18.76830013,\"672\":17.582268020000001,\"673\":null,\"674\":16.89656656,\"675\":16.8073215,\"676\":14.99674901,\"677\":16.215476349999999,\"678\":null,\"679\":18.376556399999998,\"680\":null,\"681\":13.28642975,\"682\":null,\"683\":13.25232778,\"684\":null,\"685\":null,\"686\":14.427373080000001,\"687\":19.646338920000002,\"688\":15.012781629999999,\"689\":17.933417179999999,\"690\":null,\"691\":null,\"692\":20.538830430000001,\"693\":19.935710400000001,\"694\":15.16935938,\"695\":15.874523010000001,\"696\":null,\"697\":17.243548409999999,\"698\":16.83631768,\"699\":23.159297259999999,\"700\":null,\"701\":20.388131399999999,\"702\":18.10022232,\"703\":19.93086563,\"704\":21.777899399999999,\"705\":22.576694199999999,\"706\":16.344266640000001,\"707\":20.642966059999999,\"708\":15.92881659,\"709\":null,\"710\":17.416946960000001,\"711\":17.062560120000001,\"712\":14.97087606,\"713\":13.295543840000001,\"714\":null,\"715\":null,\"716\":14.925723850000001,\"717\":16.99711847,\"718\":null,\"719\":20.88628889,\"720\":14.38877087,\"721\":14.565967240000001,\"722\":18.2157169,\"723\":null,\"724\":12.22336284,\"725\":null,\"726\":null,\"727\":null,\"728\":null,\"729\":16.554140790000002,\"730\":16.284868070000002,\"731\":14.135246240000001,\"732\":15.16279755,\"733\":18.866419789999998,\"734\":14.799965139999999,\"735\":null,\"736\":16.666296450000001,\"737\":null,\"738\":19.044383060000001,\"739\":null,\"740\":null,\"741\":18.06858695,\"742\":null,\"743\":13.697170440000001,\"744\":16.302552550000002,\"745\":17.832009809999999,\"746\":null,\"747\":null,\"748\":13.22039594,\"749\":null,\"750\":null,\"751\":null,\"752\":14.67461939,\"753\":null,\"754\":15.49535041,\"755\":null,\"756\":null,\"757\":null,\"758\":null,\"759\":null,\"760\":19.359503320000002,\"761\":17.490161130000001,\"762\":null,\"763\":null,\"764\":null,\"765\":15.33690264,\"766\":18.10880002,\"767\":null,\"768\":null,\"769\":15.92238721,\"770\":18.522419159999998,\"771\":null,\"772\":null,\"773\":null,\"774\":16.4673269,\"775\":15.29599885,\"776\":21.78729835,\"777\":20.72205761,\"778\":null,\"779\":null,\"780\":null,\"781\":24.427191610000001,\"782\":22.512802489999999,\"783\":null,\"784\":13.55876553,\"785\":19.682254459999999,\"786\":17.354197889999998,\"787\":null,\"788\":20.142410600000002,\"789\":18.971724550000001,\"790\":null,\"791\":13.28642975,\"792\":13.35900376,\"793\":18.83630148,\"794\":16.8650853,\"795\":22.487498500000001,\"796\":13.90203713,\"797\":18.429988860000002,\"798\":18.98963199,\"799\":null,\"800\":14.876518819999999,\"801\":15.803917139999999,\"802\":13.28642975,\"803\":18.985516669999999,\"804\":16.575407299999998,\"805\":17.217496969999999,\"806\":23.216255669999999,\"807\":21.40158319,\"808\":18.677929970000001,\"809\":19.964608850000001,\"810\":13.81193419,\"811\":null,\"812\":null,\"813\":15.43982158,\"814\":null,\"815\":16.432465000000001,\"816\":17.28231676,\"817\":18.777347299999999,\"818\":19.808389340000002,\"819\":15.733747790000001,\"820\":16.505188830000002,\"821\":16.024543170000001,\"822\":16.494173360000001,\"823\":null,\"824\":null,\"825\":null,\"826\":null,\"827\":null,\"828\":13.28642975,\"829\":16.697851490000002,\"830\":null,\"831\":null,\"832\":18.7999802,\"833\":null,\"834\":null,\"835\":15.554344049999999,\"836\":null,\"837\":17.62752017,\"838\":15.77640287,\"839\":16.606217019999999,\"840\":null,\"841\":null,\"842\":14.43137162,\"843\":17.3861369,\"844\":null,\"845\":null,\"846\":16.108094250000001,\"847\":null,\"848\":null,\"849\":14.04197005,\"850\":20.621110460000001,\"851\":null,\"852\":19.653343119999999,\"853\":null,\"854\":20.706879870000002,\"855\":16.821652749999998,\"856\":18.01899345,\"857\":20.284133229999998,\"858\":13.76958499,\"859\":15.16267219,\"860\":null,\"861\":13.98560533,\"862\":null,\"863\":18.631979770000001,\"864\":17.323120320000001,\"865\":15.008427299999999,\"866\":14.484531560000001,\"867\":null,\"868\":null,\"869\":17.391622120000001,\"870\":14.8565445,\"871\":17.57156226,\"872\":21.467209069999999,\"873\":17.609998730000001,\"874\":16.434000510000001,\"875\":null,\"876\":14.591756330000001,\"877\":16.07997847,\"878\":12.65738494,\"879\":17.409376389999998,\"880\":14.76085355,\"881\":null,\"882\":15.692184470000001,\"883\":17.7034135,\"884\":null,\"885\":null,\"886\":14.81411349,\"887\":null,\"888\":18.446471849999998,\"889\":17.15629427,\"890\":17.447470379999999,\"891\":17.621206839999999,\"892\":15.62548574,\"893\":null,\"894\":20.374185409999999,\"895\":17.759088070000001,\"896\":15.490794920000001,\"897\":17.885260550000002,\"898\":19.592174190000002,\"899\":17.1849493,\"900\":15.81881048,\"901\":null,\"902\":14.164975480000001,\"903\":16.903881980000001,\"904\":17.224906279999999,\"905\":null,\"906\":14.437618799999999,\"907\":null,\"908\":15.68109349,\"909\":null,\"910\":null,\"911\":13.09769049,\"912\":null,\"913\":null,\"914\":23.21132424,\"915\":24.098153150000002,\"916\":24.08212425,\"917\":21.768283530000002,\"918\":22.984627320000001,\"919\":23.419076,\"920\":21.47329775,\"921\":18.824042689999999,\"922\":null,\"923\":null,\"924\":null,\"925\":20.041409259999998,\"926\":18.256478739999999,\"927\":null,\"928\":null,\"929\":13.75125074,\"930\":19.289980570000001,\"931\":null,\"932\":15.641709779999999,\"933\":null,\"934\":15.30084433,\"935\":14.96030691,\"936\":null,\"937\":null,\"938\":16.96545467,\"939\":15.69659197,\"940\":null,\"941\":null,\"942\":19.902922530000002,\"943\":18.56557093,\"944\":18.516100659999999,\"945\":17.508628779999999,\"946\":13.710665990000001,\"947\":13.69614129,\"948\":18.614461550000002,\"949\":14.1552063,\"950\":18.538631479999999,\"951\":19.224890649999999,\"952\":18.57999109,\"953\":16.741582919999999,\"954\":19.34538294,\"955\":18.948436269999998,\"956\":null,\"957\":18.774100919999999,\"958\":null,\"959\":null,\"960\":16.47548522,\"961\":18.66143731,\"962\":18.539948750000001,\"963\":16.953596399999999,\"964\":20.213378909999999,\"965\":20.80470017,\"966\":17.260677009999998,\"967\":null,\"968\":null,\"969\":null,\"970\":22.497228069999998,\"971\":20.981091639999999,\"972\":null,\"973\":20.513877900000001,\"974\":null,\"975\":16.579382580000001,\"976\":16.55572051,\"977\":16.947162509999998,\"978\":13.080158000000001,\"979\":15.23299832,\"980\":15.56215841,\"981\":15.22957044,\"982\":19.711560460000001,\"983\":null,\"984\":15.887933800000001,\"985\":17.331552859999999,\"986\":null,\"987\":18.416751439999999,\"988\":16.514923849999999,\"989\":17.224139749999999,\"990\":19.249046629999999,\"991\":12.825054939999999,\"992\":18.005107970000001,\"993\":16.278242509999998,\"994\":16.18881296,\"995\":17.361867929999999,\"996\":18.590109099999999,\"997\":null,\"998\":null,\"999\":17.224454600000001,\"1000\":18.206275860000002,\"1001\":16.72060858,\"1002\":null,\"1003\":14.81856666,\"1004\":null,\"1005\":14.30044311,\"1006\":17.2903029,\"1007\":null,\"1008\":null,\"1009\":null,\"1010\":null,\"1011\":17.594358360000001,\"1012\":16.318910089999999,\"1013\":null,\"1014\":16.625846809999999,\"1015\":null,\"1016\":null,\"1017\":14.034252199999999,\"1018\":null,\"1019\":null,\"1020\":null,\"1021\":null,\"1022\":null,\"1023\":null,\"1024\":null,\"1025\":15.6245618,\"1026\":13.25758955,\"1027\":null,\"1028\":17.104518479999999,\"1029\":18.354612580000001,\"1030\":null,\"1031\":17.38603131,\"1032\":15.23966074,\"1033\":null,\"1034\":17.908969979999998,\"1035\":16.53501155,\"1036\":12.54411313,\"1037\":14.790254109999999,\"1038\":17.484454549999999,\"1039\":17.82662891,\"1040\":18.656528659999999,\"1041\":null,\"1042\":null,\"1043\":16.636599919999998,\"1044\":16.10776358,\"1045\":null,\"1046\":18.302771400000001,\"1047\":15.27947842,\"1048\":null,\"1049\":null,\"1050\":null,\"1051\":null,\"1052\":null,\"1053\":null,\"1054\":15.17330449,\"1055\":15.307673319999999,\"1056\":18.962666330000001,\"1057\":15.431652440000001,\"1058\":null,\"1059\":null,\"1060\":22.497978629999999,\"1061\":18.271870679999999,\"1062\":null,\"1063\":16.853044740000001,\"1064\":18.182220149999999,\"1065\":19.308729769999999,\"1066\":null,\"1067\":null,\"1068\":null,\"1069\":17.03897727,\"1070\":18.52116191,\"1071\":18.04163634,\"1072\":null,\"1073\":15.461244089999999,\"1074\":null,\"1075\":null,\"1076\":null,\"1077\":null,\"1078\":19.316543849999999,\"1079\":19.765384780000002,\"1080\":null,\"1081\":16.661418640000001,\"1082\":19.452527700000001,\"1083\":null,\"1084\":16.239643409999999,\"1085\":19.289526209999998,\"1086\":15.795876249999999,\"1087\":13.28642975,\"1088\":19.31166168,\"1089\":null,\"1090\":18.186571879999999,\"1091\":14.26005673,\"1092\":17.665095659999999,\"1093\":13.90418358,\"1094\":null,\"1095\":13.69359774,\"1096\":15.210071299999999,\"1097\":14.83556911,\"1098\":null,\"1099\":17.943893379999999,\"1100\":15.3550922,\"1101\":14.190057510000001,\"1102\":null,\"1103\":14.996417750000001,\"1104\":16.651490670000001,\"1105\":15.04659331,\"1106\":null,\"1107\":14.657321700000001,\"1108\":null,\"1109\":15.764637540000001,\"1110\":null,\"1111\":null,\"1112\":17.144846510000001,\"1113\":null,\"1114\":15.06440102,\"1115\":null,\"1116\":18.985601209999999,\"1117\":null,\"1118\":null,\"1119\":20.30701036,\"1120\":16.34328099,\"1121\":18.34448785,\"1122\":null,\"1123\":16.201798570000001,\"1124\":null,\"1125\":null,\"1126\":14.666278800000001,\"1127\":null,\"1128\":16.695566070000002,\"1129\":14.467027590000001,\"1130\":15.867718610000001,\"1131\":null,\"1132\":18.539142779999999,\"1133\":null,\"1134\":16.43442246,\"1135\":18.507635019999999,\"1136\":15.003347610000001,\"1137\":17.523203179999999,\"1138\":null,\"1139\":12.046833550000001,\"1140\":21.840001449999999,\"1141\":18.691340029999999,\"1142\":null,\"1143\":null,\"1144\":16.540914350000001,\"1145\":14.977946490000001,\"1146\":18.914812739999999,\"1147\":18.074725770000001,\"1148\":16.195907299999998,\"1149\":null,\"1150\":null,\"1151\":null,\"1152\":null,\"1153\":null,\"1154\":null,\"1155\":null,\"1156\":13.28642975,\"1157\":null,\"1158\":null,\"1159\":19.580874850000001,\"1160\":18.374007240000001,\"1161\":19.297123119999998,\"1162\":20.504207600000001,\"1163\":20.674207299999999,\"1164\":17.012711620000001,\"1165\":null,\"1166\":null,\"1167\":13.29933117,\"1168\":null,\"1169\":null,\"1170\":13.28642975,\"1171\":null,\"1172\":null,\"1173\":20.383875440000001,\"1174\":null,\"1175\":19.060802590000002,\"1176\":15.41341147,\"1177\":14.54286871,\"1178\":15.977986680000001,\"1179\":16.460829059999998,\"1180\":16.378171949999999,\"1181\":16.849359270000001,\"1182\":null,\"1183\":15.29592261,\"1184\":18.465394839999998,\"1185\":24.087427819999998,\"1186\":21.25876907,\"1187\":18.93783286,\"1188\":21.648217859999999,\"1189\":null,\"1190\":18.266254979999999,\"1191\":13.59395483,\"1192\":null,\"1193\":null,\"1194\":15.016812570000001,\"1195\":15.930245579999999,\"1196\":20.497089559999999,\"1197\":null,\"1198\":19.32849264,\"1199\":17.36951028,\"1200\":null,\"1201\":13.28642975,\"1202\":null,\"1203\":16.29174772,\"1204\":18.6364564,\"1205\":15.47145574,\"1206\":null,\"1207\":null,\"1208\":21.178334329999998,\"1209\":18.993000160000001,\"1210\":17.423263939999998,\"1211\":20.036071530000001,\"1212\":18.686730780000001,\"1213\":17.0173062,\"1214\":17.769224919999999,\"1215\":16.10836072,\"1216\":19.36010988,\"1217\":17.319999719999998,\"1218\":20.560870470000001,\"1219\":20.064270480000001,\"1220\":13.043217739999999,\"1221\":null,\"1222\":null,\"1223\":null,\"1224\":null,\"1225\":null,\"1226\":17.21693337,\"1227\":14.76630926,\"1228\":null,\"1229\":14.6281356,\"1230\":null,\"1231\":null,\"1232\":17.157825469999999,\"1233\":17.003204879999998,\"1234\":15.823568699999999,\"1235\":18.58867502,\"1236\":17.37589127,\"1237\":16.48450867,\"1238\":17.76261247,\"1239\":17.71033576,\"1240\":18.438880229999999,\"1241\":16.531982280000001,\"1242\":15.86632938,\"1243\":16.755705240000001,\"1244\":16.837585440000002,\"1245\":null,\"1246\":null,\"1247\":null,\"1248\":17.779409990000001,\"1249\":18.958686149999998,\"1250\":14.25200972,\"1251\":null,\"1252\":13.28642975,\"1253\":14.084343390000001,\"1254\":null,\"1255\":null,\"1256\":null,\"1257\":null,\"1258\":null,\"1259\":17.401283960000001,\"1260\":14.10973828,\"1261\":15.04096893,\"1262\":17.864784190000002,\"1263\":19.29138206,\"1264\":18.484640460000001,\"1265\":19.35441235,\"1266\":19.404752649999999,\"1267\":19.867017539999999,\"1268\":16.591929,\"1269\":16.836332389999999,\"1270\":18.27816825,\"1271\":19.067594929999998,\"1272\":null,\"1273\":null,\"1274\":14.38391592,\"1275\":23.229009080000001,\"1276\":23.501270009999999,\"1277\":21.16238517,\"1278\":21.285728779999999,\"1279\":22.03511744,\"1280\":20.692074739999999,\"1281\":null,\"1282\":20.19280436,\"1283\":19.905481980000001,\"1284\":20.083853829999999,\"1285\":19.42431075,\"1286\":19.514481140000001,\"1287\":19.3313901,\"1288\":18.422027409999998,\"1289\":20.576713659999999,\"1290\":13.55719794,\"1291\":22.5072926,\"1292\":null,\"1293\":null,\"1294\":null,\"1295\":null,\"1296\":null,\"1297\":null,\"1298\":null,\"1299\":null,\"1300\":null,\"1301\":19.18737578,\"1302\":19.534865709999998,\"1303\":16.225907469999999,\"1304\":13.549312179999999,\"1305\":null,\"1306\":null,\"1307\":null,\"1308\":null,\"1309\":null,\"1310\":null,\"1311\":null,\"1312\":null,\"1313\":null,\"1314\":null,\"1315\":null,\"1316\":null,\"1317\":14.853776959999999,\"1318\":15.58714283,\"1319\":null,\"1320\":13.31357109,\"1321\":16.854685620000002,\"1322\":14.571239589999999,\"1323\":17.338687709999999,\"1324\":17.46058494,\"1325\":18.19144464,\"1326\":18.65308564,\"1327\":15.610672320000001,\"1328\":null,\"1329\":null,\"1330\":19.91260801,\"1331\":17.480950910000001,\"1332\":17.906682020000002,\"1333\":19.58625215,\"1334\":null,\"1335\":20.31865908,\"1336\":20.410076490000002,\"1337\":null,\"1338\":14.53033117,\"1339\":null,\"1340\":14.659200869999999,\"1341\":15.334989,\"1342\":null,\"1343\":null,\"1344\":13.59915565,\"1345\":17.743972450000001,\"1346\":15.71048551,\"1347\":15.69918858,\"1348\":null,\"1349\":null,\"1350\":15.16864619,\"1351\":19.521021040000001,\"1352\":14.344941990000001,\"1353\":20.951881199999999,\"1354\":null,\"1355\":14.57468662,\"1356\":15.54662328,\"1357\":null,\"1358\":null,\"1359\":null,\"1360\":14.34725102,\"1361\":null,\"1362\":14.936194459999999,\"1363\":15.28368689,\"1364\":21.625078290000001,\"1365\":17.148185649999998,\"1366\":18.085455769999999,\"1367\":null,\"1368\":21.370975040000001,\"1369\":17.44774816,\"1370\":null,\"1371\":18.04309082,\"1372\":16.231992439999999,\"1373\":17.975553730000002,\"1374\":16.981224520000001,\"1375\":null,\"1376\":null,\"1377\":null,\"1378\":18.13337241,\"1379\":17.680173839999998,\"1380\":15.734494440000001,\"1381\":18.603762549999999,\"1382\":23.266829770000001,\"1383\":21.627119100000002,\"1384\":null,\"1385\":null,\"1386\":19.359356420000001,\"1387\":17.6141416,\"1388\":17.732876959999999,\"1389\":19.870808480000001,\"1390\":null,\"1391\":null,\"1392\":19.16997997,\"1393\":18.54995568,\"1394\":null,\"1395\":null,\"1396\":null,\"1397\":15.928240880000001,\"1398\":13.88059732,\"1399\":null,\"1400\":13.058295279999999,\"1401\":19.017926039999999,\"1402\":18.180456960000001,\"1403\":16.99478397,\"1404\":17.80984209,\"1405\":20.48512792,\"1406\":19.272941719999999,\"1407\":16.928725119999999,\"1408\":15.8553364,\"1409\":18.92772588,\"1410\":14.798380399999999,\"1411\":12.612762249999999,\"1412\":17.925414610000001,\"1413\":null,\"1414\":null,\"1415\":null,\"1416\":14.69292811,\"1417\":19.442895570000001,\"1418\":18.476922420000001,\"1419\":null,\"1420\":14.1715131,\"1421\":null,\"1422\":17.87797437,\"1423\":20.607164690000001,\"1424\":18.75610395,\"1425\":20.724470620000002,\"1426\":19.097927290000001,\"1427\":18.766225370000001,\"1428\":17.711848589999999,\"1429\":16.567084959999999,\"1430\":16.566603870000002,\"1431\":20.751680400000002,\"1432\":16.258637090000001,\"1433\":17.827734400000001,\"1434\":16.96733773,\"1435\":15.88327672,\"1436\":19.169198640000001,\"1437\":20.836783619999998,\"1438\":17.710584369999999,\"1439\":null,\"1440\":null,\"1441\":null,\"1442\":19.631763079999999,\"1443\":null,\"1444\":null,\"1445\":14.93063729,\"1446\":null,\"1447\":null,\"1448\":14.26583625,\"1449\":null,\"1450\":null,\"1451\":null,\"1452\":null,\"1453\":14.498526119999999,\"1454\":16.814516470000001,\"1455\":18.198387660000002,\"1456\":19.33524899,\"1457\":17.630895840000001,\"1458\":null,\"1459\":16.632886079999999,\"1460\":null,\"1461\":18.256140819999999,\"1462\":null,\"1463\":null,\"1464\":null,\"1465\":null,\"1466\":18.304533289999998,\"1467\":17.291026219999999,\"1468\":14.25504173,\"1469\":14.93832022,\"1470\":17.979571679999999,\"1471\":15.74300671,\"1472\":16.470828109999999,\"1473\":17.929070589999998,\"1474\":19.548561459999998,\"1475\":17.160516260000001,\"1476\":15.110025220000001,\"1477\":22.254616240000001,\"1478\":null,\"1479\":19.969754210000001,\"1480\":17.687036169999999,\"1481\":17.502926540000001,\"1482\":16.113112300000001,\"1483\":20.073939920000001,\"1484\":13.743224140000001,\"1485\":16.38856071,\"1486\":16.851508979999998,\"1487\":14.404118499999999,\"1488\":16.653017559999998,\"1489\":19.15747786,\"1490\":null,\"1491\":null,\"1492\":12.59290657,\"1493\":18.670207359999999,\"1494\":13.336255319999999,\"1495\":13.49717864,\"1496\":null,\"1497\":21.204202160000001,\"1498\":22.6827383,\"1499\":20.634501780000001,\"1500\":20.808038310000001,\"1501\":15.33369639,\"1502\":14.39447747,\"1503\":16.062496070000002,\"1504\":17.50166338,\"1505\":16.078575900000001,\"1506\":20.769551020000002,\"1507\":14.21870637,\"1508\":null,\"1509\":17.22557462,\"1510\":15.17222887,\"1511\":20.162375409999999,\"1512\":19.74882217,\"1513\":14.154783370000001,\"1514\":null,\"1515\":18.228093770000001,\"1516\":13.28642975,\"1517\":17.011446970000002,\"1518\":15.055882540000001,\"1519\":15.8726591,\"1520\":22.386189309999999,\"1521\":12.830793,\"1522\":12.19825968,\"1523\":15.64425249,\"1524\":21.395794380000002,\"1525\":16.852558869999999,\"1526\":17.263457200000001,\"1527\":18.195189200000002,\"1528\":20.52091351,\"1529\":19.49232683,\"1530\":18.264540319999998,\"1531\":18.22217826,\"1532\":17.939506770000001,\"1533\":null,\"1534\":15.957468479999999,\"1535\":22.766180380000002,\"1536\":22.08444892,\"1537\":24.350891959999998,\"1538\":17.126375549999999,\"1539\":20.952753789999999,\"1540\":19.558167959999999,\"1541\":20.144813750000001,\"1542\":18.15896511,\"1543\":21.917203749999999,\"1544\":14.35996915,\"1545\":15.910927340000001,\"1546\":16.650654500000002,\"1547\":19.400819779999999,\"1548\":18.191602939999999,\"1549\":17.864778139999998,\"1550\":16.239448190000001,\"1551\":21.41872064,\"1552\":17.221060749999999,\"1553\":16.484349850000001,\"1554\":15.880548620000001,\"1555\":null,\"1556\":20.612049970000001,\"1557\":null,\"1558\":16.392250270000002,\"1559\":17.551770090000002,\"1560\":18.04570335,\"1561\":13.611824370000001,\"1562\":17.304139150000001,\"1563\":null,\"1564\":17.999841310000001,\"1565\":14.981713600000001,\"1566\":null,\"1567\":15.36122102,\"1568\":null,\"1569\":null,\"1570\":null,\"1571\":null,\"1572\":14.11598716,\"1573\":16.266466210000001,\"1574\":null,\"1575\":null,\"1576\":null,\"1577\":15.439782409999999,\"1578\":null,\"1579\":null,\"1580\":null,\"1581\":null,\"1582\":null,\"1583\":null,\"1584\":14.74935161,\"1585\":20.859024349999998,\"1586\":19.99402662,\"1587\":19.56209922,\"1588\":18.010863180000001,\"1589\":17.94744712,\"1590\":18.796102879999999,\"1591\":16.89882497,\"1592\":19.092123690000001,\"1593\":17.862354839999998,\"1594\":19.792038659999999,\"1595\":17.539848159999998,\"1596\":18.479510609999998,\"1597\":17.407318780000001,\"1598\":19.748654649999999,\"1599\":16.049440270000002,\"1600\":18.224512449999999,\"1601\":19.79079947,\"1602\":17.914064440000001,\"1603\":17.01044168,\"1604\":18.96780627,\"1605\":18.919035279999999,\"1606\":19.491416340000001,\"1607\":13.969159149999999,\"1608\":22.178309710000001,\"1609\":15.040800920000001,\"1610\":15.67809441,\"1611\":null,\"1612\":17.564440269999999,\"1613\":17.129610759999998,\"1614\":16.20683485,\"1615\":16.248923949999998,\"1616\":17.898730400000002,\"1617\":13.84339237,\"1618\":18.71280402,\"1619\":15.889929459999999,\"1620\":null,\"1621\":null,\"1622\":null,\"1623\":17.694340489999998,\"1624\":16.020591490000001,\"1625\":18.020707489999999,\"1626\":16.96066926,\"1627\":null,\"1628\":17.97920083,\"1629\":14.39234336,\"1630\":21.616454910000002,\"1631\":19.615095650000001,\"1632\":null,\"1633\":19.149838320000001,\"1634\":20.963226689999999,\"1635\":null,\"1636\":null,\"1637\":null,\"1638\":14.19386615,\"1639\":18.850982559999998,\"1640\":14.80615227,\"1641\":null,\"1642\":null,\"1643\":16.42318392,\"1644\":null,\"1645\":null,\"1646\":17.211727849999999,\"1647\":null,\"1648\":null,\"1649\":19.5776155,\"1650\":null,\"1651\":20.214688120000002,\"1652\":18.852142650000001,\"1653\":null,\"1654\":null,\"1655\":null,\"1656\":null,\"1657\":19.115964300000002,\"1658\":20.775845669999999,\"1659\":17.770892100000001,\"1660\":null,\"1661\":null,\"1662\":null,\"1663\":null,\"1664\":20.221383800000002,\"1665\":17.951547959999999,\"1666\":21.974607580000001,\"1667\":16.92151415,\"1668\":16.686097889999999,\"1669\":21.883522200000002,\"1670\":18.125468690000002,\"1671\":null,\"1672\":17.3523797,\"1673\":15.48801051,\"1674\":15.42833484,\"1675\":16.70242635,\"1676\":16.989557569999999,\"1677\":17.198933190000002,\"1678\":17.145285980000001,\"1679\":19.024996030000001,\"1680\":15.809325810000001,\"1681\":18.707289209999999,\"1682\":18.931940910000002,\"1683\":null,\"1684\":null,\"1685\":null,\"1686\":null,\"1687\":15.90542976,\"1688\":18.658531360000001,\"1689\":15.888618559999999,\"1690\":16.46052808,\"1691\":14.637084550000001,\"1692\":null,\"1693\":null,\"1694\":null,\"1695\":17.853323,\"1696\":13.58149482,\"1697\":null,\"1698\":18.30361066,\"1699\":null,\"1700\":null,\"1701\":16.748914760000002,\"1702\":15.89021275,\"1703\":17.979004939999999,\"1704\":13.65955035,\"1705\":null,\"1706\":14.90481219,\"1707\":16.89474113,\"1708\":22.029676559999999,\"1709\":17.581664570000001,\"1710\":16.676828690000001,\"1711\":19.792128949999999,\"1712\":18.63811725,\"1713\":null,\"1714\":null,\"1715\":null,\"1716\":17.112411900000001,\"1717\":15.888092690000001,\"1718\":18.734291970000001,\"1719\":16.988121639999999,\"1720\":18.983840520000001,\"1721\":18.69709186,\"1722\":17.32917471,\"1723\":null,\"1724\":19.430005449999999,\"1725\":15.06984439,\"1726\":15.07536707,\"1727\":14.66259878,\"1728\":18.096776680000001,\"1729\":null,\"1730\":15.11872709,\"1731\":20.547637000000002,\"1732\":16.550845370000001,\"1733\":null,\"1734\":15.01727105,\"1735\":null,\"1736\":13.28642975,\"1737\":17.160470020000002,\"1738\":null,\"1739\":null,\"1740\":17.462233569999999,\"1741\":22.390600259999999,\"1742\":20.79775652,\"1743\":20.323968130000001,\"1744\":21.056135050000002,\"1745\":18.488342060000001,\"1746\":15.29496258,\"1747\":null,\"1748\":19.067729530000001,\"1749\":17.686639920000001,\"1750\":null,\"1751\":17.5718438,\"1752\":15.48014469,\"1753\":15.34299481,\"1754\":13.34479067,\"1755\":null,\"1756\":18.02639083,\"1757\":null,\"1758\":17.549578100000002,\"1759\":15.50119248,\"1760\":16.539507189999998,\"1761\":17.570780970000001,\"1762\":null,\"1763\":18.24503232,\"1764\":16.80120702,\"1765\":null,\"1766\":16.584869829999999,\"1767\":16.7520743,\"1768\":15.68738078,\"1769\":21.38323145,\"1770\":null,\"1771\":16.149060110000001,\"1772\":17.685239970000001,\"1773\":20.169998490000001,\"1774\":null,\"1775\":null,\"1776\":null,\"1777\":19.928165400000001,\"1778\":18.845009350000002,\"1779\":18.761330879999999,\"1780\":19.137038489999998,\"1781\":null,\"1782\":21.949091939999999,\"1783\":null,\"1784\":25.3464356,\"1785\":24.615521090000001,\"1786\":17.9140598,\"1787\":26.03969661,\"1788\":23.591610599999999,\"1789\":20.661512729999998,\"1790\":19.190994289999999,\"1791\":null,\"1792\":null,\"1793\":15.950165480000001,\"1794\":16.886387200000002,\"1795\":17.05806424,\"1796\":null,\"1797\":19.18886462,\"1798\":null,\"1799\":14.03790772,\"1800\":18.495415170000001,\"1801\":null,\"1802\":14.80968976,\"1803\":17.264424989999998,\"1804\":20.1625905,\"1805\":21.3449709,\"1806\":20.53052284,\"1807\":null,\"1808\":16.308632589999998,\"1809\":null,\"1810\":13.326552120000001,\"1811\":17.502409220000001,\"1812\":12.38261573,\"1813\":20.151542410000001,\"1814\":22.636015369999999,\"1815\":null,\"1816\":19.91879294,\"1817\":null,\"1818\":19.134974100000001,\"1819\":18.380508809999998,\"1820\":17.78793989,\"1821\":18.553371670000001,\"1822\":19.39425202,\"1823\":19.31984404,\"1824\":19.0705606,\"1825\":23.614511629999999,\"1826\":20.42837652,\"1827\":19.549561239999999,\"1828\":23.35991971,\"1829\":22.111477520000001,\"1830\":22.29505296,\"1831\":20.90083915,\"1832\":22.378417339999999,\"1833\":22.973672069999999,\"1834\":22.103326410000001,\"1835\":23.239947669999999,\"1836\":20.129311659999999,\"1837\":21.401453629999999,\"1838\":21.54290906,\"1839\":23.97840557,\"1840\":20.414220889999999,\"1841\":22.98162181,\"1842\":16.530169860000001,\"1843\":19.569942829999999,\"1844\":21.228543569999999,\"1845\":18.984965469999999,\"1846\":21.185375870000001,\"1847\":null,\"1848\":16.842276420000001,\"1849\":23.229470249999999,\"1850\":21.56970089,\"1851\":19.438435550000001,\"1852\":22.730168670000001,\"1853\":22.061216869999999,\"1854\":21.177173289999999,\"1855\":21.456807099999999,\"1856\":13.28642975,\"1857\":17.811657010000001,\"1858\":18.41217859,\"1859\":21.47434543,\"1860\":16.83324635,\"1861\":18.050892260000001,\"1862\":16.093900810000001,\"1863\":16.24570383,\"1864\":19.057673250000001,\"1865\":null,\"1866\":15.736535829999999,\"1867\":17.135726399999999,\"1868\":18.138593480000001,\"1869\":17.90956735,\"1870\":null,\"1871\":13.25588314,\"1872\":19.020732039999999,\"1873\":15.63635624,\"1874\":19.587804819999999,\"1875\":null,\"1876\":16.874264950000001,\"1877\":16.958879620000001,\"1878\":15.384284429999999,\"1879\":null,\"1880\":null,\"1881\":null,\"1882\":null,\"1883\":null,\"1884\":null,\"1885\":null,\"1886\":16.347125210000002,\"1887\":18.640096799999998,\"1888\":21.61885827,\"1889\":14.270127929999999,\"1890\":14.872689660000001,\"1891\":19.068455480000001,\"1892\":18.16319086,\"1893\":16.461062729999998,\"1894\":20.063960689999998,\"1895\":null,\"1896\":null,\"1897\":null,\"1898\":17.722974700000002,\"1899\":21.065251020000002,\"1900\":15.662348809999999,\"1901\":13.28642975,\"1902\":14.61972446,\"1903\":null,\"1904\":14.59444993,\"1905\":null,\"1906\":13.28642975,\"1907\":null,\"1908\":14.222435320000001,\"1909\":15.61438076,\"1910\":null,\"1911\":17.415561180000001,\"1912\":15.810553479999999,\"1913\":13.80134311,\"1914\":16.561251540000001,\"1915\":16.45232154,\"1916\":19.636431519999999,\"1917\":null,\"1918\":12.47672813,\"1919\":null,\"1920\":null,\"1921\":13.581252940000001,\"1922\":null,\"1923\":null,\"1924\":null,\"1925\":12.599224899999999,\"1926\":null,\"1927\":16.80459385,\"1928\":17.041728330000002,\"1929\":15.27555444,\"1930\":17.83438687,\"1931\":19.698716470000001,\"1932\":18.50358649,\"1933\":18.165334869999999,\"1934\":16.72364679,\"1935\":16.679009449999999,\"1936\":null,\"1937\":9.104012113,\"1938\":16.912571190000001,\"1939\":20.179795680000002,\"1940\":17.15072125,\"1941\":19.535351460000001,\"1942\":17.260086699999999,\"1943\":16.915937079999999,\"1944\":19.211796410000002,\"1945\":15.876387299999999,\"1946\":14.648234800000001,\"1947\":null,\"1948\":null,\"1949\":19.330050100000001,\"1950\":14.26625471,\"1951\":16.26872852,\"1952\":15.088687289999999,\"1953\":19.22305566,\"1954\":15.10178281,\"1955\":12.458903749999999,\"1956\":null,\"1957\":null,\"1958\":16.929489650000001,\"1959\":16.673689110000002,\"1960\":18.576331920000001,\"1961\":18.21586254,\"1962\":15.58877839,\"1963\":14.565967240000001,\"1964\":17.343477010000001,\"1965\":17.92998716,\"1966\":12.03546212,\"1967\":16.498017019999999,\"1968\":16.28542174,\"1969\":16.899607450000001,\"1970\":16.96808893,\"1971\":23.397352229999999,\"1972\":16.832656790000002,\"1973\":16.81389841,\"1974\":null,\"1975\":null,\"1976\":null,\"1977\":16.898318530000001,\"1978\":15.858339279999999,\"1979\":14.670691270000001,\"1980\":null,\"1981\":17.748600570000001,\"1982\":21.723329530000001,\"1983\":null,\"1984\":15.359805100000001,\"1985\":19.368308150000001,\"1986\":20.16191907,\"1987\":19.901416829999999,\"1988\":20.180374669999999,\"1989\":20.742040200000002,\"1990\":19.52992635,\"1991\":19.602903609999998,\"1992\":19.601558050000001,\"1993\":18.78907383,\"1994\":null,\"1995\":18.074566430000001,\"1996\":18.387082339999999,\"1997\":19.8864758,\"1998\":17.443252170000001,\"1999\":19.946922019999999,\"2000\":18.143696890000001,\"2001\":19.223127819999998,\"2002\":19.728406889999999,\"2003\":17.956405180000001,\"2004\":18.424139709999999,\"2005\":null,\"2006\":null,\"2007\":12.69565306,\"2008\":null,\"2009\":18.456122780000001,\"2010\":16.00699337,\"2011\":16.400598949999999,\"2012\":22.806530689999999,\"2013\":null,\"2014\":19.387577440000001,\"2015\":null,\"2016\":null,\"2017\":null,\"2018\":null,\"2019\":14.196657099999999,\"2020\":null,\"2021\":19.718761140000002,\"2022\":13.334925719999999,\"2023\":16.510740259999999,\"2024\":null,\"2025\":null,\"2026\":null,\"2027\":null,\"2028\":17.614342069999999,\"2029\":13.96894799,\"2030\":16.43986851,\"2031\":17.63877935,\"2032\":18.444417349999998,\"2033\":14.91689193,\"2034\":null,\"2035\":21.16376236,\"2036\":18.864556029999999,\"2037\":17.34844979,\"2038\":null,\"2039\":16.86930469,\"2040\":15.00996675,\"2041\":20.6704963,\"2042\":null,\"2043\":null,\"2044\":17.4056818,\"2045\":null,\"2046\":12.926123349999999,\"2047\":null,\"2048\":null,\"2049\":15.86454539,\"2050\":null,\"2051\":17.250799180000001,\"2052\":17.59371419,\"2053\":13.757747439999999,\"2054\":17.20449618,\"2055\":16.9731725,\"2056\":17.997271999999999,\"2057\":null,\"2058\":null,\"2059\":null,\"2060\":null,\"2061\":null,\"2062\":null,\"2063\":null,\"2064\":null,\"2065\":17.055163050000001,\"2066\":16.00559969,\"2067\":16.649663400000002,\"2068\":20.301094809999999,\"2069\":null,\"2070\":17.207520349999999,\"2071\":19.08059347,\"2072\":15.66363991,\"2073\":14.624825850000001,\"2074\":null,\"2075\":18.69768126,\"2076\":20.91528735,\"2077\":21.789763529999998,\"2078\":14.835096310000001,\"2079\":17.89086721,\"2080\":18.790118589999999,\"2081\":15.258567149999999,\"2082\":null,\"2083\":20.558486259999999,\"2084\":15.63674086,\"2085\":15.189317539999999,\"2086\":null,\"2087\":15.24835088,\"2088\":null,\"2089\":15.31220673,\"2090\":21.984698829999999,\"2091\":21.333737670000001,\"2092\":null,\"2093\":20.460348369999998,\"2094\":null,\"2095\":14.74207698,\"2096\":15.10618142,\"2097\":null,\"2098\":null,\"2099\":null,\"2100\":17.89455478,\"2101\":18.533718360000002,\"2102\":null,\"2103\":null,\"2104\":null,\"2105\":null,\"2106\":14.22341254,\"2107\":17.965610680000001,\"2108\":19.383507389999998,\"2109\":null,\"2110\":17.033592259999999,\"2111\":null,\"2112\":15.03567539,\"2113\":16.24506688,\"2114\":15.41845902,\"2115\":15.224379669999999,\"2116\":15.223587609999999,\"2117\":17.050596370000001,\"2118\":null,\"2119\":17.087853119999998,\"2120\":16.724625939999999,\"2121\":null,\"2122\":null,\"2123\":13.28642975,\"2124\":null,\"2125\":15.46552086,\"2126\":17.064253109999999,\"2127\":null,\"2128\":14.94662093,\"2129\":16.97274865,\"2130\":17.70498791,\"2131\":null,\"2132\":null,\"2133\":13.55351973,\"2134\":null,\"2135\":22.955203019999999,\"2136\":18.024690920000001,\"2137\":16.265932339999999,\"2138\":18.80525424,\"2139\":13.931063740000001,\"2140\":17.386517739999999,\"2141\":17.096328230000001,\"2142\":null,\"2143\":null,\"2144\":17.596092540000001,\"2145\":15.51591002,\"2146\":null,\"2147\":16.532351590000001,\"2148\":17.720770600000002,\"2149\":18.451067380000001,\"2150\":14.492621059999999,\"2151\":17.656283210000002,\"2152\":16.967703740000001,\"2153\":18.679983140000001,\"2154\":null,\"2155\":15.123866,\"2156\":null,\"2157\":null,\"2158\":20.436527179999999,\"2159\":13.5269271,\"2160\":13.018600210000001,\"2161\":21.254569409999998,\"2162\":21.047840520000001,\"2163\":18.699084289999998,\"2164\":null,\"2165\":15.07324876,\"2166\":null,\"2167\":null,\"2168\":null,\"2169\":null,\"2170\":null,\"2171\":null,\"2172\":19.924072949999999,\"2173\":23.90394629,\"2174\":20.251561219999999,\"2175\":23.048089990000001,\"2176\":18.81470401,\"2177\":null,\"2178\":null,\"2179\":18.979826209999999,\"2180\":14.0980951,\"2181\":null,\"2182\":15.596879550000001,\"2183\":null,\"2184\":17.995288980000002,\"2185\":null,\"2186\":18.52785167,\"2187\":null,\"2188\":null,\"2189\":14.65795586,\"2190\":16.816169649999999,\"2191\":17.338328390000001,\"2192\":null,\"2193\":null,\"2194\":14.233349799999999,\"2195\":19.25266495,\"2196\":null,\"2197\":15.12454355,\"2198\":15.30036945,\"2199\":17.978466730000001,\"2200\":18.844148050000001,\"2201\":18.474064680000001,\"2202\":null,\"2203\":17.250542540000001,\"2204\":17.921610260000001,\"2205\":17.60083251,\"2206\":null,\"2207\":null,\"2208\":16.78492537,\"2209\":16.1493395,\"2210\":20.865195180000001,\"2211\":17.64769974,\"2212\":18.846499290000001,\"2213\":18.551750949999999,\"2214\":null,\"2215\":null,\"2216\":16.71640854,\"2217\":16.123901839999998,\"2218\":16.519303749999999,\"2219\":15.920496269999999,\"2220\":17.153811789999999,\"2221\":21.89153812,\"2222\":19.474143290000001,\"2223\":13.28642975,\"2224\":null,\"2225\":null,\"2226\":null,\"2227\":19.48255795,\"2228\":null,\"2229\":null,\"2230\":23.252923160000002,\"2231\":null,\"2232\":null,\"2233\":null,\"2234\":20.23677236,\"2235\":20.170580149999999,\"2236\":17.041952340000002,\"2237\":15.54069808,\"2238\":16.47654485,\"2239\":24.11096405,\"2240\":20.238485430000001,\"2241\":18.05013009,\"2242\":15.49706029,\"2243\":15.052419130000001,\"2244\":null,\"2245\":15.554384020000001,\"2246\":19.473113739999999,\"2247\":16.712254900000001,\"2248\":null,\"2249\":20.00007171,\"2250\":null,\"2251\":14.90042169,\"2252\":13.28642975,\"2253\":null,\"2254\":null,\"2255\":null,\"2256\":14.4260292,\"2257\":18.431195410000001,\"2258\":null,\"2259\":null,\"2260\":14.77470872,\"2261\":null,\"2262\":null,\"2263\":17.87069232,\"2264\":13.63317889,\"2265\":24.466312649999999,\"2266\":17.10573119,\"2267\":null,\"2268\":18.01627448,\"2269\":17.673437660000001,\"2270\":null,\"2271\":17.085685699999999,\"2272\":16.140173369999999,\"2273\":19.86623329,\"2274\":19.172773200000002,\"2275\":null,\"2276\":17.859505259999999,\"2277\":16.54031131,\"2278\":15.74661051,\"2279\":17.2991046,\"2280\":null,\"2281\":null,\"2282\":null,\"2283\":null,\"2284\":14.19764378,\"2285\":18.302755810000001,\"2286\":null,\"2287\":15.86453384,\"2288\":null,\"2289\":13.28642975,\"2290\":16.029854140000001,\"2291\":22.956366190000001,\"2292\":null,\"2293\":null,\"2294\":13.28642975,\"2295\":null,\"2296\":17.162575230000002,\"2297\":null,\"2298\":null,\"2299\":14.293983969999999,\"2300\":17.79588137,\"2301\":null,\"2302\":null,\"2303\":null,\"2304\":18.539836869999998,\"2305\":20.500730690000001,\"2306\":21.674252859999999,\"2307\":17.574816859999998,\"2308\":15.579759019999999,\"2309\":18.851197689999999,\"2310\":17.63094852,\"2311\":null,\"2312\":17.222330500000002,\"2313\":null,\"2314\":16.251199199999998,\"2315\":17.308475640000001,\"2316\":16.378434850000001,\"2317\":null,\"2318\":null,\"2319\":15.845422449999999,\"2320\":null,\"2321\":null,\"2322\":16.865510409999999,\"2323\":null,\"2324\":null,\"2325\":13.60522815,\"2326\":null,\"2327\":16.93945673,\"2328\":19.438387639999998,\"2329\":16.412689539999999,\"2330\":16.019632919999999,\"2331\":15.63684353,\"2332\":14.281290820000001,\"2333\":18.35484628,\"2334\":13.10518607,\"2335\":18.6572405,\"2336\":18.178512470000001,\"2337\":null,\"2338\":null,\"2339\":null,\"2340\":14.121225770000001,\"2341\":16.964601290000001,\"2342\":14.21457137,\"2343\":null,\"2344\":16.78042701,\"2345\":17.634938259999998,\"2346\":null,\"2347\":null,\"2348\":17.712033730000002,\"2349\":null,\"2350\":16.758319159999999,\"2351\":null,\"2352\":null,\"2353\":null,\"2354\":17.864916990000001,\"2355\":null,\"2356\":16.17314837,\"2357\":null,\"2358\":null,\"2359\":null,\"2360\":16.14359541,\"2361\":13.686462629999999,\"2362\":null,\"2363\":null,\"2364\":14.770297019999999,\"2365\":15.648565189999999,\"2366\":16.14913103,\"2367\":14.924018050000001,\"2368\":19.36325579,\"2369\":17.92766348,\"2370\":14.93671537,\"2371\":15.482191930000001,\"2372\":14.16921937,\"2373\":20.860549420000002,\"2374\":null,\"2375\":14.855154519999999,\"2376\":14.99127092,\"2377\":16.865920280000001,\"2378\":null,\"2379\":null,\"2380\":null,\"2381\":16.965371319999999,\"2382\":15.06118358,\"2383\":15.478656020000001,\"2384\":null,\"2385\":null,\"2386\":16.997627000000001,\"2387\":15.148971510000001,\"2388\":null,\"2389\":16.754750949999998,\"2390\":18.06971755,\"2391\":17.889639020000001,\"2392\":17.52503184,\"2393\":null,\"2394\":16.708212549999999,\"2395\":14.962175889999999,\"2396\":20.605684419999999,\"2397\":null,\"2398\":14.238681980000001,\"2399\":16.646259950000001,\"2400\":18.157276979999999,\"2401\":18.19943456,\"2402\":19.18279734,\"2403\":13.57731467,\"2404\":null,\"2405\":null,\"2406\":17.123403440000001,\"2407\":16.85070777,\"2408\":16.008778079999999,\"2409\":19.17777139,\"2410\":18.120288030000001,\"2411\":17.759309590000001,\"2412\":null,\"2413\":14.47390302,\"2414\":16.32772194,\"2415\":16.188662130000001,\"2416\":null,\"2417\":17.053653700000002,\"2418\":16.664172130000001,\"2419\":16.432897400000002,\"2420\":15.630357719999999,\"2421\":18.162683449999999,\"2422\":null,\"2423\":16.105934340000001,\"2424\":null,\"2425\":null,\"2426\":null,\"2427\":null,\"2428\":14.275855569999999,\"2429\":15.97279395,\"2430\":13.40948279,\"2431\":16.75584954,\"2432\":16.30627793,\"2433\":11.714414039999999,\"2434\":16.22726389,\"2435\":null,\"2436\":13.47054524,\"2437\":15.63612241,\"2438\":15.478192569999999,\"2439\":18.042086990000001,\"2440\":21.118977099999999,\"2441\":16.797861229999999,\"2442\":null,\"2443\":null,\"2444\":14.79986882,\"2445\":14.208949970000001,\"2446\":16.468504329999998,\"2447\":16.60517312,\"2448\":null,\"2449\":null,\"2450\":null,\"2451\":19.75263996,\"2452\":17.621789809999999,\"2453\":null,\"2454\":14.62387142,\"2455\":null,\"2456\":18.341982269999999,\"2457\":null,\"2458\":null,\"2459\":null,\"2460\":18.14656098,\"2461\":17.911558830000001,\"2462\":13.927417180000001,\"2463\":14.52575605,\"2464\":16.026541170000002,\"2465\":19.004184389999999,\"2466\":15.049577749999999,\"2467\":null,\"2468\":null,\"2469\":null,\"2470\":15.482291890000001,\"2471\":null,\"2472\":20.054819299999998,\"2473\":null,\"2474\":17.4061558,\"2475\":16.224982199999999,\"2476\":17.899419630000001,\"2477\":null,\"2478\":null,\"2479\":16.801665020000002,\"2480\":14.22523857,\"2481\":17.764410720000001,\"2482\":15.685742830000001,\"2483\":null,\"2484\":17.52235091,\"2485\":16.784414900000002,\"2486\":null,\"2487\":16.336021290000002,\"2488\":18.403709110000001,\"2489\":null,\"2490\":15.45179227,\"2491\":null,\"2492\":16.677319069999999,\"2493\":18.855461210000001,\"2494\":19.037885859999999,\"2495\":16.997803309999998,\"2496\":19.74741487,\"2497\":19.477897949999999,\"2498\":18.03491979,\"2499\":null,\"2500\":null,\"2501\":14.90602513,\"2502\":17.79299336,\"2503\":null,\"2504\":20.881997349999999,\"2505\":17.12450475,\"2506\":17.79386247,\"2507\":16.480789699999999,\"2508\":17.95305187,\"2509\":19.124732309999999,\"2510\":16.342322329999998,\"2511\":14.25759027,\"2512\":18.72905007,\"2513\":16.758359070000001,\"2514\":null,\"2515\":18.68729407,\"2516\":null,\"2517\":null,\"2518\":12.939714820000001,\"2519\":null,\"2520\":null,\"2521\":19.220858509999999,\"2522\":null,\"2523\":null,\"2524\":16.97049908,\"2525\":17.830303959999998,\"2526\":null,\"2527\":15.90236039,\"2528\":null,\"2529\":16.660471510000001,\"2530\":null,\"2531\":null,\"2532\":16.125143609999999,\"2533\":null,\"2534\":null,\"2535\":null,\"2536\":16.783288840000001,\"2537\":15.93375459,\"2538\":null,\"2539\":null,\"2540\":20.22234023,\"2541\":14.80068926,\"2542\":null,\"2543\":18.897639720000001,\"2544\":16.77341659,\"2545\":16.779251940000002,\"2546\":18.14472979,\"2547\":18.224675619999999,\"2548\":18.957392250000002,\"2549\":17.24500682,\"2550\":16.66414469,\"2551\":18.160687079999999,\"2552\":null,\"2553\":18.834280190000001,\"2554\":null,\"2555\":18.80923318,\"2556\":15.7380429,\"2557\":17.30575365,\"2558\":17.672308699999998,\"2559\":16.189147259999999,\"2560\":14.70490032,\"2561\":14.56055812,\"2562\":null,\"2563\":21.80311588,\"2564\":20.37875043,\"2565\":null,\"2566\":null,\"2567\":20.082348270000001,\"2568\":22.682575580000002,\"2569\":20.726711439999999,\"2570\":18.353855500000002,\"2571\":15.36155591,\"2572\":18.84442817,\"2573\":16.66993849,\"2574\":14.27213777,\"2575\":null,\"2576\":13.55175654,\"2577\":16.38105612,\"2578\":17.588622820000001,\"2579\":12.71988376,\"2580\":19.608852379999998,\"2581\":17.338666150000002,\"2582\":17.185555839999999,\"2583\":null,\"2584\":23.88241098,\"2585\":17.331926580000001,\"2586\":14.924184479999999,\"2587\":19.340717439999999,\"2588\":null,\"2589\":16.020077830000002,\"2590\":15.18596251,\"2591\":19.244986149999999,\"2592\":null,\"2593\":null,\"2594\":17.798591779999999,\"2595\":19.884767650000001,\"2596\":null,\"2597\":14.778614579999999,\"2598\":16.173965590000002,\"2599\":14.621418139999999,\"2600\":null,\"2601\":null,\"2602\":null,\"2603\":16.023234739999999,\"2604\":null,\"2605\":14.95567945,\"2606\":17.60443648,\"2607\":19.784073419999999,\"2608\":null,\"2609\":20.85805817,\"2610\":18.965012099999999,\"2611\":19.10292175,\"2612\":null,\"2613\":null,\"2614\":null,\"2615\":23.040714980000001,\"2616\":null,\"2617\":13.89275846,\"2618\":20.34495398,\"2619\":14.425592050000001,\"2620\":15.23490715,\"2621\":14.62052729,\"2622\":null,\"2623\":21.14102973,\"2624\":19.540034670000001,\"2625\":18.44011763,\"2626\":14.67663335,\"2627\":13.522315689999999,\"2628\":null,\"2629\":null,\"2630\":null,\"2631\":20.86378792,\"2632\":18.520017719999998,\"2633\":18.18741361,\"2634\":null,\"2635\":16.331553629999998,\"2636\":16.083491420000001,\"2637\":15.966211449999999,\"2638\":21.531393470000001,\"2639\":20.37506312,\"2640\":22.775937729999999,\"2641\":22.688855799999999,\"2642\":null,\"2643\":null,\"2644\":18.03298174,\"2645\":14.26530539,\"2646\":14.187634360000001,\"2647\":21.862253620000001,\"2648\":null,\"2649\":18.399043200000001,\"2650\":14.8219282,\"2651\":15.21238254,\"2652\":null,\"2653\":21.237407950000001,\"2654\":null,\"2655\":23.853584869999999,\"2656\":18.992858300000002,\"2657\":22.486000919999999,\"2658\":21.707602779999998,\"2659\":null,\"2660\":25.105195460000001,\"2661\":21.526582690000001,\"2662\":21.54261194,\"2663\":19.382158329999999,\"2664\":15.626589579999999,\"2665\":18.344006159999999,\"2666\":26.699996639999998,\"2667\":18.266954120000001,\"2668\":18.772341569999998,\"2669\":22.782833570000001,\"2670\":20.10813104,\"2671\":21.43961268,\"2672\":21.27508194,\"2673\":null,\"2674\":16.82818147,\"2675\":16.033915780000001,\"2676\":14.94180615,\"2677\":13.80932848,\"2678\":15.235076599999999,\"2679\":18.749672159999999,\"2680\":16.025474890000002,\"2681\":13.443737329999999,\"2682\":15.474412360000001,\"2683\":null,\"2684\":14.78259942,\"2685\":15.23024455,\"2686\":18.864657260000001,\"2687\":16.572755969999999,\"2688\":17.588951770000001,\"2689\":13.8041003,\"2690\":17.684569629999999,\"2691\":null,\"2692\":null,\"2693\":null,\"2694\":16.689941260000001,\"2695\":null,\"2696\":17.136883260000001,\"2697\":null,\"2698\":16.658028989999998,\"2699\":null,\"2700\":16.121515120000002,\"2701\":18.531051219999998,\"2702\":null,\"2703\":null,\"2704\":13.84385049,\"2705\":15.33778465,\"2706\":15.809404560000001,\"2707\":21.422753799999999,\"2708\":17.58907778,\"2709\":20.415704380000001,\"2710\":23.528213399999998,\"2711\":null,\"2712\":19.40963494,\"2713\":null,\"2714\":21.589186739999999,\"2715\":23.060456219999999,\"2716\":16.034882840000002,\"2717\":19.829079409999998,\"2718\":21.137045359999998,\"2719\":19.491454019999999,\"2720\":20.76780754,\"2721\":19.327243809999999,\"2722\":24.29080755,\"2723\":20.728564989999999,\"2724\":19.206898469999999,\"2725\":15.42896591,\"2726\":19.09028923,\"2727\":21.68208619,\"2728\":16.547740009999998,\"2729\":null,\"2730\":20.124248170000001,\"2731\":18.38673841,\"2732\":17.71822916,\"2733\":null,\"2734\":12.484385059999999,\"2735\":15.322927050000001,\"2736\":18.15113156,\"2737\":18.848041779999999,\"2738\":15.225969770000001,\"2739\":null,\"2740\":null,\"2741\":16.705106300000001,\"2742\":18.014476729999998,\"2743\":null,\"2744\":20.06609431,\"2745\":15.39084877,\"2746\":null,\"2747\":18.183967469999999,\"2748\":null,\"2749\":null,\"2750\":16.130501639999999,\"2751\":null,\"2752\":null,\"2753\":20.11597351,\"2754\":17.6725794,\"2755\":14.86028597,\"2756\":16.16084197,\"2757\":16.56354061,\"2758\":null,\"2759\":16.60251792,\"2760\":null,\"2761\":null,\"2762\":18.906943420000001,\"2763\":null,\"2764\":18.796221679999999,\"2765\":15.9766016,\"2766\":14.82350578,\"2767\":11.983009539999999,\"2768\":15.577482140000001,\"2769\":15.46942812,\"2770\":18.776503699999999,\"2771\":null,\"2772\":16.222370439999999,\"2773\":null,\"2774\":18.92527978,\"2775\":19.28015585,\"2776\":16.88980054,\"2777\":16.78257078,\"2778\":14.54555646,\"2779\":null,\"2780\":15.57108597,\"2781\":15.09442759,\"2782\":16.668098860000001,\"2783\":16.46324139,\"2784\":17.1952675,\"2785\":null,\"2786\":21.503557619999999,\"2787\":17.26535088,\"2788\":20.20938602,\"2789\":17.78366961,\"2790\":null,\"2791\":null,\"2792\":17.971389899999998,\"2793\":null,\"2794\":18.901447820000001,\"2795\":null,\"2796\":13.38365014,\"2797\":16.398562009999999,\"2798\":null,\"2799\":15.92962502,\"2800\":14.029751210000001,\"2801\":20.62711959,\"2802\":20.651648779999999,\"2803\":20.148702109999999,\"2804\":19.486251450000001,\"2805\":15.39397091,\"2806\":null,\"2807\":13.28624984,\"2808\":16.632591470000001,\"2809\":16.624291509999999,\"2810\":13.97067008,\"2811\":14.26599757,\"2812\":null,\"2813\":18.109999810000001,\"2814\":18.264806409999998,\"2815\":19.618182409999999,\"2816\":14.257543780000001,\"2817\":null,\"2818\":17.443275539999998,\"2819\":null,\"2820\":null,\"2821\":15.45146059,\"2822\":14.969476179999999,\"2823\":15.642500500000001,\"2824\":null,\"2825\":17.720897520000001,\"2826\":null,\"2827\":12.91952869,\"2828\":null,\"2829\":18.985843580000001,\"2830\":null,\"2831\":18.682135599999999,\"2832\":17.079903170000001,\"2833\":18.15468182,\"2834\":15.838891800000001,\"2835\":19.010569889999999,\"2836\":18.091119599999999,\"2837\":15.91752967,\"2838\":18.93862446,\"2839\":17.052294920000001,\"2840\":16.974654560000001,\"2841\":16.674085089999998,\"2842\":16.097416639999999,\"2843\":13.687989099999999,\"2844\":16.9633723,\"2845\":12.66608375,\"2846\":null,\"2847\":13.86874122,\"2848\":15.321676480000001,\"2849\":19.48980151,\"2850\":18.6178682,\"2851\":19.08675534,\"2852\":19.406491540000001,\"2853\":17.128664279999999,\"2854\":20.668643119999999,\"2855\":15.041412060000001,\"2856\":17.231757569999999,\"2857\":13.28642975,\"2858\":16.993521529999999,\"2859\":null,\"2860\":18.34921696,\"2861\":19.39920326,\"2862\":18.539898390000001,\"2863\":17.644713060000001,\"2864\":12.667318440000001,\"2865\":null,\"2866\":14.06079091,\"2867\":null,\"2868\":null,\"2869\":null,\"2870\":13.28642975,\"2871\":18.39361478,\"2872\":17.067204400000001,\"2873\":16.693485320000001,\"2874\":null,\"2875\":19.344037759999999,\"2876\":17.146369620000002,\"2877\":18.78594575,\"2878\":null,\"2879\":null,\"2880\":15.44528897,\"2881\":17.443806720000001,\"2882\":17.601786799999999,\"2883\":null,\"2884\":16.51785808,\"2885\":18.062846,\"2886\":null,\"2887\":null,\"2888\":null,\"2889\":null,\"2890\":null,\"2891\":null,\"2892\":null,\"2893\":16.156838659999998,\"2894\":17.333987270000002,\"2895\":null,\"2896\":16.30975583,\"2897\":null,\"2898\":18.321372319999998,\"2899\":18.88153165,\"2900\":null,\"2901\":14.68729978,\"2902\":19.860275250000001,\"2903\":13.144876910000001,\"2904\":null,\"2905\":15.77860914,\"2906\":null,\"2907\":16.547127140000001,\"2908\":12.245079369999999,\"2909\":19.341348530000001,\"2910\":null,\"2911\":null,\"2912\":null,\"2913\":null,\"2914\":13.9401726,\"2915\":16.255543070000002,\"2916\":null,\"2917\":null,\"2918\":12.46384675,\"2919\":15.33378345,\"2920\":14.27619651,\"2921\":17.139173960000001,\"2922\":null,\"2923\":17.215695889999999,\"2924\":19.92835783,\"2925\":null,\"2926\":11.8239394,\"2927\":15.2791537,\"2928\":20.958065699999999,\"2929\":15.53960313,\"2930\":null,\"2931\":17.353302469999999,\"2932\":16.4611731,\"2933\":14.94234348,\"2934\":null,\"2935\":12.48379115,\"2936\":15.78354229,\"2937\":null,\"2938\":18.060775280000001,\"2939\":19.603185379999999,\"2940\":null,\"2941\":null,\"2942\":null,\"2943\":null,\"2944\":16.450444839999999,\"2945\":14.22387784,\"2946\":17.034759340000001,\"2947\":14.6909498,\"2948\":null,\"2949\":18.452858389999999,\"2950\":16.314586760000001,\"2951\":15.99396439,\"2952\":16.121973440000001,\"2953\":16.87730719,\"2954\":null,\"2955\":null,\"2956\":18.900561509999999,\"2957\":17.391746040000001,\"2958\":17.940027480000001,\"2959\":null,\"2960\":17.182784040000001,\"2961\":18.631910909999998,\"2962\":16.931795130000001,\"2963\":15.64241839,\"2964\":null,\"2965\":17.309549180000001,\"2966\":16.79566766,\"2967\":null,\"2968\":null,\"2969\":null,\"2970\":18.46943675,\"2971\":21.61772371,\"2972\":15.78962435,\"2973\":15.828883429999999,\"2974\":22.677712629999998,\"2975\":null,\"2976\":15.354289959999999,\"2977\":null,\"2978\":15.482906440000001,\"2979\":15.408862750000001,\"2980\":13.546599260000001,\"2981\":16.485778280000002,\"2982\":17.80006375,\"2983\":18.730017310000001,\"2984\":null,\"2985\":13.69601095,\"2986\":null,\"2987\":16.365980740000001,\"2988\":17.70928498,\"2989\":null,\"2990\":null,\"2991\":18.513148180000002,\"2992\":16.6071499,\"2993\":null,\"2994\":null,\"2995\":null,\"2996\":15.932841679999999,\"2997\":14.88932022,\"2998\":17.856435619999999,\"2999\":17.539530809999999,\"3000\":13.38872982,\"3001\":16.137061549999999,\"3002\":18.215785990000001,\"3003\":18.784226159999999,\"3004\":null,\"3005\":19.508686180000002,\"3006\":20.5600983,\"3007\":16.669957660000002,\"3008\":15.82962813,\"3009\":21.00820877,\"3010\":20.259493370000001,\"3011\":15.39764328,\"3012\":19.482596390000001,\"3013\":17.04615381,\"3014\":19.495332090000002,\"3015\":null,\"3016\":16.220035240000001,\"3017\":16.690556749999999,\"3018\":14.55237938,\"3019\":16.916004910000002,\"3020\":17.675454670000001,\"3021\":null,\"3022\":16.467997700000002,\"3023\":null,\"3024\":13.872827539999999,\"3025\":13.754526009999999,\"3026\":14.24867998,\"3027\":14.41645259,\"3028\":15.37571982,\"3029\":null,\"3030\":null,\"3031\":16.867911759999998,\"3032\":null,\"3033\":15.48006664,\"3034\":14.94825166,\"3035\":16.698417160000002,\"3036\":14.22168132,\"3037\":14.42812228,\"3038\":20.617494969999999,\"3039\":16.769576820000001,\"3040\":16.28525659,\"3041\":19.757915650000001,\"3042\":20.626429550000001,\"3043\":15.984767809999999,\"3044\":null,\"3045\":null,\"3046\":12.78216814,\"3047\":15.31812493,\"3048\":15.96902365,\"3049\":14.13540381,\"3050\":17.831052289999999,\"3051\":null,\"3052\":19.696760810000001,\"3053\":22.85153712,\"3054\":null,\"3055\":17.639895939999999,\"3056\":17.89092943,\"3057\":19.477080279999999,\"3058\":null,\"3059\":null,\"3060\":20.794914850000001,\"3061\":17.929358830000002,\"3062\":13.324381600000001,\"3063\":14.283130310000001,\"3064\":null,\"3065\":17.812877199999999,\"3066\":17.311541250000001,\"3067\":16.72297824,\"3068\":15.21381513,\"3069\":null,\"3070\":null,\"3071\":16.598729680000002,\"3072\":17.064909109999999,\"3073\":17.444731999999998,\"3074\":15.035066280000001,\"3075\":null,\"3076\":16.724731760000001,\"3077\":null,\"3078\":null,\"3079\":null,\"3080\":14.815251999999999,\"3081\":null,\"3082\":null,\"3083\":11.561394160000001,\"3084\":16.28381332,\"3085\":14.81225251,\"3086\":null,\"3087\":16.029395569999998,\"3088\":null,\"3089\":15.661318550000001,\"3090\":14.92330192,\"3091\":17.275807449999998,\"3092\":null,\"3093\":null,\"3094\":13.89395479,\"3095\":null,\"3096\":17.999648520000001,\"3097\":17.552401540000002,\"3098\":16.539929669999999,\"3099\":21.987974779999998,\"3100\":15.86029637,\"3101\":20.86091845,\"3102\":20.436125409999999,\"3103\":18.5056999,\"3104\":20.68267517,\"3105\":null,\"3106\":18.065833860000001,\"3107\":18.891608049999998,\"3108\":17.16756182,\"3109\":13.28642975,\"3110\":null,\"3111\":null,\"3112\":16.856969459999998,\"3113\":16.09365713,\"3114\":17.73394395,\"3115\":21.737952119999999,\"3116\":17.239969689999999,\"3117\":20.0763958,\"3118\":16.74545285,\"3119\":null,\"3120\":15.840003810000001,\"3121\":null,\"3122\":15.03147264,\"3123\":15.771931349999999,\"3124\":13.41559144,\"3125\":18.693876540000002,\"3126\":17.544504660000001,\"3127\":null,\"3128\":null,\"3129\":18.806149550000001,\"3130\":18.17547506,\"3131\":15.55879032,\"3132\":null,\"3133\":null,\"3134\":16.442675829999999,\"3135\":null,\"3136\":null,\"3137\":null,\"3138\":18.793058340000002,\"3139\":19.150849260000001,\"3140\":20.722637989999999,\"3141\":18.292435229999999,\"3142\":16.597414520000001,\"3143\":17.139223359999999,\"3144\":20.888883079999999,\"3145\":15.25085457,\"3146\":16.424966730000001,\"3147\":17.135307730000001,\"3148\":16.172714769999999,\"3149\":18.17442548,\"3150\":null,\"3151\":14.2597883,\"3152\":17.369561260000001,\"3153\":14.680710210000001,\"3154\":20.023175420000001,\"3155\":19.543427380000001,\"3156\":15.386508600000001,\"3157\":null,\"3158\":null,\"3159\":null,\"3160\":null,\"3161\":21.683583410000001,\"3162\":16.687685559999998,\"3163\":null,\"3164\":18.52813329,\"3165\":null,\"3166\":16.26274772,\"3167\":null,\"3168\":16.58010213,\"3169\":17.563096850000001,\"3170\":null,\"3171\":null,\"3172\":null,\"3173\":14.308312389999999,\"3174\":null,\"3175\":null,\"3176\":null,\"3177\":null,\"3178\":13.69928752,\"3179\":15.494376620000001,\"3180\":17.649606720000001,\"3181\":17.668916530000001,\"3182\":18.837786640000001,\"3183\":null,\"3184\":null,\"3185\":null,\"3186\":null,\"3187\":14.969540930000001,\"3188\":null,\"3189\":null,\"3190\":null,\"3191\":12.24548817,\"3192\":18.554436819999999,\"3193\":17.750266719999999,\"3194\":12.55274685,\"3195\":16.754305179999999,\"3196\":18.413423819999998,\"3197\":18.872177499999999,\"3198\":21.439038499999999,\"3199\":18.030012630000002,\"3200\":17.40130422,\"3201\":null,\"3202\":null,\"3203\":null,\"3204\":null,\"3205\":17.3161913,\"3206\":19.04882198,\"3207\":null,\"3208\":15.80636056,\"3209\":19.485017249999998,\"3210\":18.70424319,\"3211\":17.993405280000001,\"3212\":16.792607239999999,\"3213\":16.923884829999999,\"3214\":21.539644089999999,\"3215\":18.738330980000001,\"3216\":16.774595789999999,\"3217\":20.109816519999999,\"3218\":20.64334259,\"3219\":15.97550646,\"3220\":17.300579720000002,\"3221\":20.011158160000001,\"3222\":16.074717119999999,\"3223\":19.321622820000002,\"3224\":14.7148178,\"3225\":16.179481190000001,\"3226\":18.318247280000001,\"3227\":null,\"3228\":null,\"3229\":19.223440279999998,\"3230\":null,\"3231\":17.78591772,\"3232\":18.299087449999998,\"3233\":20.94391336,\"3234\":19.47112946,\"3235\":null,\"3236\":19.831435750000001,\"3237\":null,\"3238\":17.342223610000001,\"3239\":11.693883230000001,\"3240\":null,\"3241\":null,\"3242\":null,\"3243\":null,\"3244\":null,\"3245\":null,\"3246\":null,\"3247\":16.036721020000002,\"3248\":17.936612180000001,\"3249\":17.029027800000001,\"3250\":18.44270946,\"3251\":null,\"3252\":15.39485795,\"3253\":18.593519860000001,\"3254\":17.90943059,\"3255\":13.342795860000001,\"3256\":16.323135430000001,\"3257\":13.091255840000001,\"3258\":14.7489154,\"3259\":null,\"3260\":17.500511360000001,\"3261\":12.326945329999999,\"3262\":null,\"3263\":19.348088709999999,\"3264\":18.873069489999999,\"3265\":14.888971980000001,\"3266\":18.088339650000002,\"3267\":null,\"3268\":null,\"3269\":15.889688080000001,\"3270\":null,\"3271\":16.349604249999999,\"3272\":13.001822369999999,\"3273\":null,\"3274\":null,\"3275\":15.427413850000001,\"3276\":15.50824549,\"3277\":null,\"3278\":null,\"3279\":17.54109497,\"3280\":null,\"3281\":13.32641565,\"3282\":14.4775297,\"3283\":17.68805514,\"3284\":16.97421495,\"3285\":15.593229920000001,\"3286\":16.02357817,\"3287\":12.425915079999999,\"3288\":17.86224168,\"3289\":null,\"3290\":14.10227394,\"3291\":17.418199019999999,\"3292\":null,\"3293\":17.056949929999998,\"3294\":16.34685215,\"3295\":22.77527122,\"3296\":15.787928580000001,\"3297\":16.06794786,\"3298\":17.103130960000001,\"3299\":17.112518959999999,\"3300\":16.281933760000001,\"3301\":18.85648767,\"3302\":18.566089949999998,\"3303\":16.99690026,\"3304\":15.76296866,\"3305\":null,\"3306\":17.447673460000001,\"3307\":null,\"3308\":16.505356419999998,\"3309\":18.358066839999999,\"3310\":16.019425170000002,\"3311\":16.728714839999998,\"3312\":20.017669170000001,\"3313\":17.67856935,\"3314\":13.99993948,\"3315\":18.33544255,\"3316\":13.39170901,\"3317\":null,\"3318\":null,\"3319\":null,\"3320\":18.542662249999999,\"3321\":17.310688649999999,\"3322\":15.080449700000001,\"3323\":14.63663506,\"3324\":17.308907810000001,\"3325\":15.409413069999999,\"3326\":19.149413320000001,\"3327\":null,\"3328\":12.672992689999999,\"3329\":null,\"3330\":13.923338790000001,\"3331\":19.980942580000001,\"3332\":19.355407509999999,\"3333\":12.43085617,\"3334\":18.462714600000002,\"3335\":16.69547159,\"3336\":null,\"3337\":16.108500979999999,\"3338\":15.760072920000001,\"3339\":15.59663445,\"3340\":null,\"3341\":17.31667599,\"3342\":18.267533069999999,\"3343\":16.892357780000001,\"3344\":null,\"3345\":18.725407400000002,\"3346\":17.66269217,\"3347\":14.737957829999999,\"3348\":null,\"3349\":null,\"3350\":null,\"3351\":18.739135940000001,\"3352\":null,\"3353\":null,\"3354\":15.27217164,\"3355\":null,\"3356\":12.39076109,\"3357\":14.61624336,\"3358\":null,\"3359\":15.0347449,\"3360\":20.382094989999999,\"3361\":22.255117640000002,\"3362\":14.764603190000001,\"3363\":21.386929779999999,\"3364\":20.1300271,\"3365\":20.824368790000001,\"3366\":21.901702799999999,\"3367\":null,\"3368\":16.70068508,\"3369\":null,\"3370\":14.9235314,\"3371\":null,\"3372\":17.4691787,\"3373\":14.79158245,\"3374\":null,\"3375\":null,\"3376\":20.065668590000001,\"3377\":null,\"3378\":18.695621190000001,\"3379\":20.064209829999999,\"3380\":18.330180899999998,\"3381\":18.78175723,\"3382\":15.934565989999999,\"3383\":null,\"3384\":18.248536260000002,\"3385\":17.58375131,\"3386\":17.49776112,\"3387\":null,\"3388\":null,\"3389\":18.081703090000001,\"3390\":null,\"3391\":16.99101817,\"3392\":15.222615190000001,\"3393\":15.56934845,\"3394\":16.717756090000002,\"3395\":16.75305857,\"3396\":17.353783119999999,\"3397\":null,\"3398\":15.18468683,\"3399\":null,\"3400\":null,\"3401\":null,\"3402\":17.137892180000001,\"3403\":17.516931549999999,\"3404\":15.73743895,\"3405\":null,\"3406\":16.611538339999999,\"3407\":null,\"3408\":null,\"3409\":null,\"3410\":16.738943540000001,\"3411\":14.59923057,\"3412\":14.64615234,\"3413\":17.712495879999999,\"3414\":null,\"3415\":null,\"3416\":17.75839942,\"3417\":15.91122654,\"3418\":15.89590321,\"3419\":18.401882220000001,\"3420\":17.87748577,\"3421\":17.95753435,\"3422\":null,\"3423\":null,\"3424\":14.24265827,\"3425\":18.316284629999998,\"3426\":null,\"3427\":20.118576770000001,\"3428\":14.97593191,\"3429\":19.89943864,\"3430\":16.612549130000002,\"3431\":null,\"3432\":19.238591329999998,\"3433\":null,\"3434\":15.51711298,\"3435\":null,\"3436\":null,\"3437\":16.01744875,\"3438\":18.77149725,\"3439\":16.122894179999999,\"3440\":15.55033302,\"3441\":null,\"3442\":16.667588160000001,\"3443\":16.544303599999999,\"3444\":18.27990789,\"3445\":15.701927,\"3446\":16.614328230000002,\"3447\":14.2532806,\"3448\":null,\"3449\":null,\"3450\":null,\"3451\":null,\"3452\":null,\"3453\":null,\"3454\":null,\"3455\":null,\"3456\":null,\"3457\":null,\"3458\":null,\"3459\":19.21061933,\"3460\":null,\"3461\":16.244922460000002,\"3462\":16.201370430000001,\"3463\":null,\"3464\":null,\"3465\":null,\"3466\":null,\"3467\":15.238589230000001,\"3468\":null,\"3469\":null,\"3470\":19.26145576,\"3471\":14.477807650000001,\"3472\":null,\"3473\":null,\"3474\":null,\"3475\":16.87278268,\"3476\":16.653938119999999,\"3477\":17.311555680000001,\"3478\":null,\"3479\":null,\"3480\":18.157476920000001,\"3481\":16.262408369999999,\"3482\":null,\"3483\":null,\"3484\":16.818810769999999,\"3485\":17.59632393,\"3486\":null,\"3487\":null,\"3488\":null,\"3489\":null,\"3490\":16.691549120000001,\"3491\":null,\"3492\":15.46291678,\"3493\":18.74788848,\"3494\":null,\"3495\":17.545280389999998,\"3496\":null,\"3497\":17.86838187,\"3498\":16.87686747,\"3499\":15.915835550000001,\"3500\":17.820635580000001,\"3501\":null,\"3502\":15.498677280000001,\"3503\":13.216145539999999,\"3504\":17.893883089999999,\"3505\":15.74402753,\"3506\":15.6167032,\"3507\":20.340591889999999,\"3508\":19.812718839999999,\"3509\":17.840942940000002,\"3510\":14.49997248,\"3511\":null,\"3512\":16.555754700000001,\"3513\":17.931358070000002,\"3514\":null,\"3515\":null,\"3516\":null,\"3517\":null,\"3518\":null,\"3519\":null,\"3520\":null,\"3521\":18.121885249999998,\"3522\":18.331884500000001,\"3523\":15.158407560000001,\"3524\":null,\"3525\":15.18450996,\"3526\":18.075863869999999,\"3527\":15.06055091,\"3528\":17.872012850000001,\"3529\":null,\"3530\":19.01456782,\"3531\":14.194558860000001,\"3532\":14.855883070000001,\"3533\":15.70407301,\"3534\":15.683127949999999,\"3535\":17.80212217,\"3536\":15.486686000000001,\"3537\":19.2684745,\"3538\":17.75578045,\"3539\":17.988530539999999,\"3540\":17.429676050000001,\"3541\":null,\"3542\":null,\"3543\":19.622986740000002,\"3544\":null,\"3545\":null,\"3546\":null,\"3547\":null,\"3548\":17.04124547,\"3549\":20.787414760000001,\"3550\":11.69124789,\"3551\":16.611520479999999,\"3552\":null,\"3553\":null,\"3554\":null,\"3555\":13.72426862,\"3556\":null,\"3557\":18.293005390000001,\"3558\":17.657848319999999,\"3559\":14.33377029,\"3560\":17.36794132,\"3561\":15.58704092,\"3562\":null,\"3563\":null,\"3564\":null,\"3565\":14.734869659999999,\"3566\":19.169163260000001,\"3567\":16.591621700000001,\"3568\":19.835859289999998,\"3569\":15.990761279999999,\"3570\":null,\"3571\":null,\"3572\":13.800818659999999,\"3573\":13.28642975,\"3574\":15.591636019999999,\"3575\":null,\"3576\":null,\"3577\":null,\"3578\":15.439782409999999,\"3579\":null,\"3580\":null,\"3581\":null,\"3582\":16.406249939999999,\"3583\":15.10878269,\"3584\":null,\"3585\":null,\"3586\":14.7645067,\"3587\":null,\"3588\":15.811467820000001,\"3589\":null,\"3590\":null,\"3591\":null,\"3592\":null,\"3593\":null,\"3594\":null,\"3595\":null,\"3596\":14.81202745,\"3597\":14.53202404,\"3598\":15.132970309999999,\"3599\":17.12450475,\"3600\":null,\"3601\":null,\"3602\":null,\"3603\":null,\"3604\":null,\"3605\":null,\"3606\":null,\"3607\":13.28642975,\"3608\":null,\"3609\":null,\"3610\":null,\"3611\":null,\"3612\":null,\"3613\":15.474723559999999,\"3614\":null,\"3615\":null,\"3616\":null,\"3617\":null,\"3618\":null,\"3619\":null,\"3620\":null,\"3621\":null,\"3622\":null,\"3623\":null,\"3624\":null,\"3625\":null,\"3626\":null,\"3627\":null,\"3628\":16.930572810000001,\"3629\":null,\"3630\":null,\"3631\":15.21287843,\"3632\":null,\"3633\":13.28642975,\"3634\":14.37825814,\"3635\":16.959427380000001,\"3636\":15.098927959999999,\"3637\":14.855883070000001,\"3638\":null,\"3639\":null,\"3640\":null,\"3641\":null,\"3642\":null,\"3643\":null,\"3644\":null,\"3645\":null,\"3646\":15.01681718,\"3647\":15.97689477,\"3648\":null,\"3649\":14.041287580000001,\"3650\":14.677722149999999,\"3651\":19.27281932,\"3652\":22.77150701,\"3653\":18.927613130000001,\"3654\":22.078136350000001,\"3655\":20.337948919999999,\"3656\":null,\"3657\":null,\"3658\":22.189582099999999,\"3659\":null,\"3660\":null,\"3661\":null,\"3662\":null,\"3663\":null,\"3664\":null,\"3665\":null,\"3666\":null,\"3667\":null,\"3668\":null,\"3669\":null,\"3670\":null,\"3671\":18.368152550000001,\"3672\":20.474873169999999,\"3673\":18.222062510000001,\"3674\":17.500262419999999,\"3675\":null,\"3676\":null,\"3677\":15.30594849,\"3678\":18.700697170000002,\"3679\":16.853181339999999,\"3680\":null,\"3681\":18.033197650000002,\"3682\":null,\"3683\":null,\"3684\":null,\"3685\":null,\"3686\":null,\"3687\":null,\"3688\":null,\"3689\":13.28642975,\"3690\":null,\"3691\":23.261150780000001,\"3692\":17.313692469999999,\"3693\":18.067755940000001,\"3694\":null,\"3695\":14.84960395,\"3696\":null,\"3697\":null,\"3698\":18.592561440000001,\"3699\":15.82379823,\"3700\":17.920098450000001,\"3701\":16.815477529999999,\"3702\":16.146145229999998,\"3703\":19.024674319999999,\"3704\":null,\"3705\":null,\"3706\":19.279010799999998,\"3707\":18.069710220000001,\"3708\":null,\"3709\":18.730083029999999,\"3710\":null,\"3711\":14.98370047,\"3712\":14.26924749,\"3713\":19.711417600000001,\"3714\":null,\"3715\":16.445448880000001,\"3716\":16.065970459999999,\"3717\":13.562241589999999,\"3718\":null,\"3719\":null,\"3720\":null,\"3721\":null,\"3722\":null,\"3723\":null,\"3724\":16.075758,\"3725\":18.689782009999998,\"3726\":17.626906330000001,\"3727\":13.28642975,\"3728\":19.464027529999999,\"3729\":null,\"3730\":16.639348930000001,\"3731\":18.271864770000001,\"3732\":15.794238679999999,\"3733\":16.003972449999999,\"3734\":17.83819751,\"3735\":18.947260329999999,\"3736\":null,\"3737\":17.038760159999999,\"3738\":17.819412580000002,\"3739\":21.5152012,\"3740\":20.392882539999999,\"3741\":19.078326300000001,\"3742\":null,\"3743\":15.9921851,\"3744\":14.75523681,\"3745\":17.415159030000002,\"3746\":20.036129110000001,\"3747\":null,\"3748\":18.18352587,\"3749\":17.35990705,\"3750\":18.76374749,\"3751\":16.181212890000001,\"3752\":14.91242563,\"3753\":18.327463940000001,\"3754\":13.28642975,\"3755\":null,\"3756\":14.71902412,\"3757\":17.34526507,\"3758\":14.27060331,\"3759\":null,\"3760\":null,\"3761\":null,\"3762\":null,\"3763\":19.619350350000001,\"3764\":13.28642975,\"3765\":19.52894032,\"3766\":17.881348630000002,\"3767\":19.50137157,\"3768\":21.36292568,\"3769\":19.02554606,\"3770\":19.84831397,\"3771\":16.027447469999998,\"3772\":14.53830116,\"3773\":18.529007709999998,\"3774\":null,\"3775\":18.448436189999999,\"3776\":16.488372859999998,\"3777\":null,\"3778\":23.048544239999998,\"3779\":20.770266970000002,\"3780\":20.132709259999999,\"3781\":17.873131180000002,\"3782\":null,\"3783\":16.59833631,\"3784\":17.06558978,\"3785\":null,\"3786\":16.06148327,\"3787\":null,\"3788\":null,\"3789\":16.07991496,\"3790\":null,\"3791\":15.802868350000001,\"3792\":20.349734210000001,\"3793\":19.540788110000001,\"3794\":null,\"3795\":20.733254649999999,\"3796\":17.764516440000001,\"3797\":15.89536517,\"3798\":19.753281680000001,\"3799\":null,\"3800\":20.16208198,\"3801\":null,\"3802\":17.944255900000002,\"3803\":19.349902520000001,\"3804\":15.369387700000001,\"3805\":null,\"3806\":16.143522189999999,\"3807\":null,\"3808\":15.583351499999999,\"3809\":null,\"3810\":19.45383459,\"3811\":null,\"3812\":19.993401110000001,\"3813\":20.072550710000002,\"3814\":20.13430688,\"3815\":18.506238329999999,\"3816\":20.20441872,\"3817\":18.85428151,\"3818\":21.509828250000002,\"3819\":18.20914887,\"3820\":17.322265609999999,\"3821\":17.753287830000001,\"3822\":null,\"3823\":17.715762359999999,\"3824\":19.65099944,\"3825\":16.789376229999998,\"3826\":17.659782880000002,\"3827\":23.89337257,\"3828\":14.57011061,\"3829\":13.76111236,\"3830\":16.023957930000002,\"3831\":null,\"3832\":17.806211350000002,\"3833\":14.755531530000001,\"3834\":17.503276419999999,\"3835\":19.141020770000001,\"3836\":null,\"3837\":15.50251407,\"3838\":null,\"3839\":null,\"3840\":18.10602536,\"3841\":16.646391829999999,\"3842\":null,\"3843\":null,\"3844\":null,\"3845\":null,\"3846\":null,\"3847\":14.581774490000001,\"3848\":null,\"3849\":null,\"3850\":null,\"3851\":null,\"3852\":null,\"3853\":null,\"3854\":null,\"3855\":null,\"3856\":null,\"3857\":null,\"3858\":14.976627990000001,\"3859\":null,\"3860\":null,\"3861\":null,\"3862\":null,\"3863\":null,\"3864\":null,\"3865\":null,\"3866\":null,\"3867\":16.64662277,\"3868\":null,\"3869\":null,\"3870\":14.528327880000001,\"3871\":null,\"3872\":null,\"3873\":null,\"3874\":null,\"3875\":null,\"3876\":null,\"3877\":null,\"3878\":null,\"3879\":null,\"3880\":null,\"3881\":null,\"3882\":15.490620979999999,\"3883\":null,\"3884\":14.839319079999999,\"3885\":null,\"3886\":null,\"3887\":null,\"3888\":null,\"3889\":null,\"3890\":null,\"3891\":null,\"3892\":null,\"3893\":18.74779977,\"3894\":18.889532849999998,\"3895\":null,\"3896\":null,\"3897\":19.649343420000001,\"3898\":null,\"3899\":16.526347439999999,\"3900\":null,\"3901\":16.268117440000001,\"3902\":17.034549089999999,\"3903\":15.186091080000001,\"3904\":17.67852044,\"3905\":14.95590417,\"3906\":19.01672816,\"3907\":20.075878540000002,\"3908\":20.59741339,\"3909\":20.447126269999998,\"3910\":18.745186879999998,\"3911\":null,\"3912\":null,\"3913\":null,\"3914\":20.017850849999999,\"3915\":15.118074719999999,\"3916\":null,\"3917\":null,\"3918\":17.311499609999998,\"3919\":18.996570259999999,\"3920\":null,\"3921\":16.589191509999999,\"3922\":null,\"3923\":17.284677039999998,\"3924\":18.343470969999998,\"3925\":18.481595070000001,\"3926\":14.292570469999999,\"3927\":18.170561660000001,\"3928\":16.020697210000002,\"3929\":19.07819507,\"3930\":null,\"3931\":null,\"3932\":null,\"3933\":16.933758600000001,\"3934\":14.45474357,\"3935\":null,\"3936\":14.384285970000001,\"3937\":18.292437620000001,\"3938\":19.273355120000002,\"3939\":14.49410954,\"3940\":18.024589379999998,\"3941\":12.69008608,\"3942\":17.453611890000001,\"3943\":14.133959839999999,\"3944\":null,\"3945\":null,\"3946\":16.872924229999999,\"3947\":16.544137060000001,\"3948\":15.36063306,\"3949\":17.930475380000001,\"3950\":17.765563369999999,\"3951\":17.507276739999998,\"3952\":null,\"3953\":16.593174569999999,\"3954\":null,\"3955\":null,\"3956\":14.009522479999999,\"3957\":17.211393650000002,\"3958\":14.83529506,\"3959\":18.25089277,\"3960\":null,\"3961\":18.59179803,\"3962\":17.078141259999999,\"3963\":null,\"3964\":19.050031839999999,\"3965\":15.605066559999999,\"3966\":null,\"3967\":19.203513610000002,\"3968\":19.201129699999999,\"3969\":16.359556850000001,\"3970\":17.237697369999999,\"3971\":14.45401206,\"3972\":17.706749070000001,\"3973\":15.239206080000001,\"3974\":null,\"3975\":null,\"3976\":22.2604595,\"3977\":15.27441688,\"3978\":null,\"3979\":null,\"3980\":19.321456179999998,\"3981\":16.99584831,\"3982\":20.128759339999998,\"3983\":18.449741679999999,\"3984\":null,\"3985\":13.83174318,\"3986\":18.484157320000001,\"3987\":null,\"3988\":null,\"3989\":null,\"3990\":15.64373288,\"3991\":16.206357319999999,\"3992\":null,\"3993\":16.809105200000001,\"3994\":21.406379640000001,\"3995\":14.84026227,\"3996\":null,\"3997\":null,\"3998\":21.619611859999999,\"3999\":16.198768879999999,\"4000\":16.868096779999998,\"4001\":17.896153309999999,\"4002\":18.53612626,\"4003\":15.807031739999999,\"4004\":16.792053599999999,\"4005\":19.692963519999999,\"4006\":18.105369719999999,\"4007\":20.278051359999999,\"4008\":16.483938899999998,\"4009\":16.220747729999999,\"4010\":13.942770449999999,\"4011\":null,\"4012\":19.93541316,\"4013\":17.88821433,\"4014\":null,\"4015\":20.142298960000002,\"4016\":23.752252259999999,\"4017\":18.16558904,\"4018\":null,\"4019\":14.094941990000001,\"4020\":16.227054169999999,\"4021\":null,\"4022\":null,\"4023\":17.027285129999999,\"4024\":null,\"4025\":17.261704999999999,\"4026\":19.233007149999999,\"4027\":null,\"4028\":14.09784915,\"4029\":null,\"4030\":17.797815199999999,\"4031\":17.39802143,\"4032\":17.361094900000001,\"4033\":16.310024670000001,\"4034\":16.159871169999999,\"4035\":18.385479289999999,\"4036\":17.509652979999998,\"4037\":19.106033610000001,\"4038\":null,\"4039\":null,\"4040\":null,\"4041\":null,\"4042\":null,\"4043\":15.988837609999999,\"4044\":16.623141660000002,\"4045\":17.893979179999999,\"4046\":18.223642430000002,\"4047\":19.31175095,\"4048\":20.297987729999999,\"4049\":17.280947099999999,\"4050\":15.44215181,\"4051\":14.8704567,\"4052\":17.64092351,\"4053\":16.643754550000001,\"4054\":21.645027670000001,\"4055\":null,\"4056\":20.324474389999999,\"4057\":16.320536929999999,\"4058\":17.61804502,\"4059\":null,\"4060\":15.163824780000001,\"4061\":16.177963680000001,\"4062\":null,\"4063\":14.227197240000001,\"4064\":14.645748940000001,\"4065\":null,\"4066\":null,\"4067\":16.699626080000002,\"4068\":16.951488650000002,\"4069\":20.72251348,\"4070\":18.231694600000001,\"4071\":null,\"4072\":13.860129519999999,\"4073\":null,\"4074\":18.06360175,\"4075\":null,\"4076\":null,\"4077\":18.332868510000001,\"4078\":18.777729879999999,\"4079\":15.011671639999999,\"4080\":15.84827164,\"4081\":null,\"4082\":null,\"4083\":null,\"4084\":15.99903758,\"4085\":19.690673390000001,\"4086\":null,\"4087\":14.46753193,\"4088\":23.119265330000001,\"4089\":null,\"4090\":null,\"4091\":16.115702410000001,\"4092\":null,\"4093\":null,\"4094\":17.923651960000001,\"4095\":13.29789755,\"4096\":20.66475162,\"4097\":17.36653896,\"4098\":16.006223299999998,\"4099\":17.611259180000001,\"4100\":14.76441805,\"4101\":16.588963969999998,\"4102\":16.057379090000001,\"4103\":19.860642240000001,\"4104\":16.365656380000001,\"4105\":19.415776390000001,\"4106\":15.73067492,\"4107\":null,\"4108\":18.55532466,\"4109\":15.66488055,\"4110\":15.77221795,\"4111\":17.401040269999999,\"4112\":16.163053099999999,\"4113\":17.795950770000001,\"4114\":null,\"4115\":17.148704049999999,\"4116\":13.34200759,\"4117\":18.38194339,\"4118\":19.64686073,\"4119\":18.546660639999999,\"4120\":16.074840290000001,\"4121\":null,\"4122\":18.005519150000001,\"4123\":14.29600078,\"4124\":15.588843450000001,\"4125\":17.612586239999999,\"4126\":14.101208590000001,\"4127\":null,\"4128\":null,\"4129\":16.64481907,\"4130\":17.7993472,\"4131\":18.551336160000002,\"4132\":18.853486610000001,\"4133\":15.356255040000001,\"4134\":null,\"4135\":null,\"4136\":null,\"4137\":19.104111079999999,\"4138\":17.8961592,\"4139\":12.81393872,\"4140\":16.060739170000002,\"4141\":17.840517569999999,\"4142\":15.68851489,\"4143\":19.736635660000001,\"4144\":17.09897385,\"4145\":16.092869839999999,\"4146\":19.47679179,\"4147\":14.06583653,\"4148\":19.052780049999999,\"4149\":13.518844809999999,\"4150\":null,\"4151\":null,\"4152\":null,\"4153\":null,\"4154\":null,\"4155\":13.28642975,\"4156\":14.557178159999999,\"4157\":15.68871247,\"4158\":20.565463099999999,\"4159\":19.975178209999999,\"4160\":20.096857239999999,\"4161\":19.422553929999999,\"4162\":null,\"4163\":null,\"4164\":null,\"4165\":17.497651780000002,\"4166\":17.47552481,\"4167\":16.304418200000001,\"4168\":null,\"4169\":null,\"4170\":16.088026200000002,\"4171\":null,\"4172\":null,\"4173\":null,\"4174\":18.666453690000001,\"4175\":13.208251929999999,\"4176\":15.66559962,\"4177\":null,\"4178\":null,\"4179\":null,\"4180\":12.24362196,\"4181\":null,\"4182\":14.898344359999999,\"4183\":18.052017509999999,\"4184\":15.460878790000001,\"4185\":17.118207940000001,\"4186\":15.83153985,\"4187\":null,\"4188\":null,\"4189\":null,\"4190\":17.844040499999998,\"4191\":null,\"4192\":null,\"4193\":null,\"4194\":null,\"4195\":19.796783309999999,\"4196\":15.445328610000001,\"4197\":null,\"4198\":null,\"4199\":12.75264471,\"4200\":15.45157845,\"4201\":13.90159207,\"4202\":null,\"4203\":18.322845789999999,\"4204\":null,\"4205\":25.153744230000001,\"4206\":17.742686020000001,\"4207\":21.41835055,\"4208\":22.968082389999999,\"4209\":19.706983390000001,\"4210\":17.71312734,\"4211\":19.523260100000002,\"4212\":20.58226136,\"4213\":17.738467180000001,\"4214\":20.338984589999999,\"4215\":16.275903899999999,\"4216\":14.74212341,\"4217\":14.16311161,\"4218\":null,\"4219\":18.888063259999999,\"4220\":18.412935740000002,\"4221\":15.80664745,\"4222\":18.59181495,\"4223\":14.0106067,\"4224\":20.245170689999998,\"4225\":null,\"4226\":19.88623355,\"4227\":null,\"4228\":15.427630260000001,\"4229\":18.96931249,\"4230\":null,\"4231\":null,\"4232\":17.762095129999999,\"4233\":null,\"4234\":null,\"4235\":15.68326976,\"4236\":null,\"4237\":22.79310267,\"4238\":18.25274417,\"4239\":null,\"4240\":14.699520919999999,\"4241\":null,\"4242\":17.428197860000001,\"4243\":19.075994479999999,\"4244\":17.334603690000002,\"4245\":null,\"4246\":18.16310906,\"4247\":24.485912249999998,\"4248\":18.103184120000002,\"4249\":18.578604639999998,\"4250\":null,\"4251\":18.008395719999999,\"4252\":14.47659973,\"4253\":18.94170188,\"4254\":null,\"4255\":20.221181519999998,\"4256\":20.86457283,\"4257\":13.249955809999999,\"4258\":19.551251830000002,\"4259\":null,\"4260\":19.794974490000001,\"4261\":20.2436544,\"4262\":16.428214350000001,\"4263\":16.637248419999999,\"4264\":15.60808426,\"4265\":17.67691872,\"4266\":17.062952580000001,\"4267\":14.758089590000001,\"4268\":15.63256061,\"4269\":12.994357000000001,\"4270\":null,\"4271\":21.399095689999999,\"4272\":23.7656065,\"4273\":13.46866988,\"4274\":null,\"4275\":null,\"4276\":null,\"4277\":17.413681749999998,\"4278\":15.40548789,\"4279\":null,\"4280\":17.84063634,\"4281\":17.926382409999999,\"4282\":null,\"4283\":17.004102240000002,\"4284\":18.165562189999999,\"4285\":16.88231554,\"4286\":22.212622499999998,\"4287\":19.568066859999998,\"4288\":16.39114013,\"4289\":null,\"4290\":15.05697831,\"4291\":null,\"4292\":15.902150349999999,\"4293\":null,\"4294\":14.96824809,\"4295\":null,\"4296\":22.88434634,\"4297\":20.438982559999999,\"4298\":14.795277240000001,\"4299\":16.293184289999999,\"4300\":11.5708898,\"4301\":19.210082490000001,\"4302\":17.90000436,\"4303\":18.28742501,\"4304\":18.191378969999999,\"4305\":null,\"4306\":14.752903249999999,\"4307\":16.99041467,\"4308\":17.064692520000001,\"4309\":13.81523966,\"4310\":17.46386768,\"4311\":null,\"4312\":13.28642975,\"4313\":17.77625622,\"4314\":15.196837070000001,\"4315\":null,\"4316\":null,\"4317\":19.923272269999998,\"4318\":23.12201816,\"4319\":17.483386979999999,\"4320\":null,\"4321\":19.488688499999998,\"4322\":17.72204928,\"4323\":null,\"4324\":19.31778095,\"4325\":null,\"4326\":null,\"4327\":null,\"4328\":21.775292199999999,\"4329\":null,\"4330\":15.935179099999999,\"4331\":19.382487399999999,\"4332\":22.19463232,\"4333\":null,\"4334\":null,\"4335\":15.71495004,\"4336\":null,\"4337\":18.15619173,\"4338\":20.745582769999999,\"4339\":18.625908089999999,\"4340\":null,\"4341\":null,\"4342\":15.853131729999999,\"4343\":15.990416400000001,\"4344\":null,\"4345\":null,\"4346\":null,\"4347\":null,\"4348\":16.057219199999999,\"4349\":16.169449090000001,\"4350\":null,\"4351\":15.77552755,\"4352\":19.787576659999999,\"4353\":21.13378148,\"4354\":17.818608600000001,\"4355\":15.20879542,\"4356\":17.07633362,\"4357\":null,\"4358\":null,\"4359\":null,\"4360\":null,\"4361\":null,\"4362\":null,\"4363\":null,\"4364\":16.886020689999999,\"4365\":null,\"4366\":null,\"4367\":null,\"4368\":null,\"4369\":17.272132670000001,\"4370\":14.076127,\"4371\":19.195251649999999,\"4372\":18.288663339999999,\"4373\":15.60909698,\"4374\":17.068035630000001,\"4375\":15.511068829999999,\"4376\":18.011964129999999,\"4377\":20.277986800000001,\"4378\":19.470101110000002,\"4379\":20.806543300000001,\"4380\":14.676817890000001,\"4381\":16.8994021,\"4382\":null,\"4383\":18.460088930000001,\"4384\":null,\"4385\":19.99109816,\"4386\":null,\"4387\":16.747035449999998,\"4388\":15.79531602,\"4389\":13.237945140000001,\"4390\":null,\"4391\":13.28642975,\"4392\":16.265706779999999,\"4393\":null,\"4394\":17.44207467,\"4395\":17.008230059999999,\"4396\":null,\"4397\":16.033931670000001,\"4398\":19.43451743,\"4399\":17.251335520000001,\"4400\":16.699226880000001,\"4401\":15.92081707,\"4402\":16.713113119999999,\"4403\":null,\"4404\":15.43621276,\"4405\":null,\"4406\":14.52733484,\"4407\":null,\"4408\":null,\"4409\":null,\"4410\":13.62921918,\"4411\":17.313161319999999,\"4412\":15.85876777,\"4413\":16.338101120000001,\"4414\":13.63127602,\"4415\":18.354628609999999,\"4416\":20.556586790000001,\"4417\":18.167735149999999,\"4418\":14.892432360000001,\"4419\":15.73686869,\"4420\":13.28642975,\"4421\":17.383277660000001,\"4422\":14.70330356,\"4423\":17.90417236,\"4424\":19.574472790000002,\"4425\":null,\"4426\":13.985274799999999,\"4427\":null,\"4428\":null,\"4429\":null,\"4430\":null,\"4431\":16.671119829999998,\"4432\":16.234927809999999,\"4433\":15.72690809,\"4434\":17.062985430000001,\"4435\":18.83623163,\"4436\":14.45143159,\"4437\":18.815520169999999,\"4438\":20.153561660000001,\"4439\":19.66684253,\"4440\":null,\"4441\":null,\"4442\":null,\"4443\":null,\"4444\":16.945606479999999,\"4445\":null,\"4446\":null,\"4447\":null,\"4448\":13.28642975,\"4449\":null,\"4450\":null,\"4451\":null,\"4452\":19.343626820000001,\"4453\":18.57113171,\"4454\":17.229226950000001,\"4455\":19.603799339999998,\"4456\":11.922909840000001,\"4457\":19.093122390000001,\"4458\":19.03839301,\"4459\":17.1881302,\"4460\":17.02000001,\"4461\":19.729007370000002,\"4462\":13.63941709,\"4463\":15.23279297,\"4464\":16.125928399999999,\"4465\":17.680473620000001,\"4466\":null,\"4467\":null,\"4468\":14.31288284,\"4469\":14.30619841,\"4470\":17.068602550000001,\"4471\":null,\"4472\":22.058156310000001,\"4473\":14.719642650000001,\"4474\":13.79915033,\"4475\":11.43967078,\"4476\":null,\"4477\":15.24544801,\"4478\":13.28258969,\"4479\":null,\"4480\":18.228358199999999,\"4481\":20.145972969999999,\"4482\":null,\"4483\":13.28642975,\"4484\":21.226093039999999,\"4485\":18.242642029999999,\"4486\":14.99571072,\"4487\":null,\"4488\":20.041877700000001,\"4489\":13.28642975,\"4490\":null,\"4491\":null,\"4492\":17.89353569,\"4493\":19.64040778,\"4494\":null,\"4495\":null,\"4496\":14.096208000000001,\"4497\":14.45519108,\"4498\":20.0647223,\"4499\":18.93522544,\"4500\":15.94065411,\"4501\":17.942045090000001,\"4502\":null,\"4503\":17.135040660000001,\"4504\":22.481546479999999,\"4505\":18.109404179999999,\"4506\":17.451819929999999,\"4507\":17.36771001,\"4508\":14.62522191,\"4509\":13.28642975,\"4510\":null,\"4511\":null,\"4512\":null,\"4513\":null,\"4514\":18.41177691,\"4515\":18.557243440000001,\"4516\":16.627867630000001,\"4517\":13.05983771,\"4518\":17.309046949999999,\"4519\":18.489273260000001,\"4520\":14.50441264,\"4521\":null,\"4522\":null,\"4523\":null,\"4524\":17.085649700000001,\"4525\":17.838170139999999,\"4526\":20.261510959999999,\"4527\":null,\"4528\":null,\"4529\":19.342224349999999,\"4530\":null,\"4531\":12.68646135,\"4532\":null,\"4533\":null,\"4534\":15.33676314,\"4535\":null,\"4536\":16.807484720000002,\"4537\":14.579674430000001,\"4538\":19.281385199999999,\"4539\":19.130395979999999,\"4540\":15.84478532,\"4541\":null,\"4542\":17.414678909999999,\"4543\":null,\"4544\":20.12849477,\"4545\":16.966927600000002,\"4546\":16.86034969,\"4547\":16.812754290000001,\"4548\":null,\"4549\":null,\"4550\":18.413360520000001,\"4551\":null,\"4552\":null,\"4553\":20.087730570000002,\"4554\":15.2246153,\"4555\":null,\"4556\":null,\"4557\":null,\"4558\":null,\"4559\":18.237502899999999,\"4560\":14.902418620000001,\"4561\":14.32949387,\"4562\":19.69726979,\"4563\":17.837612199999999,\"4564\":19.488874979999998,\"4565\":21.1819092,\"4566\":19.117216500000001,\"4567\":19.243173259999999,\"4568\":14.69209687,\"4569\":19.06468542,\"4570\":19.224507030000002,\"4571\":17.230668990000002,\"4572\":15.643973880000001,\"4573\":18.063220619999999,\"4574\":15.244486090000001,\"4575\":null,\"4576\":19.62584494,\"4577\":16.567676639999998,\"4578\":16.12784924,\"4579\":17.249317009999999,\"4580\":17.06445703,\"4581\":16.726989939999999,\"4582\":17.760874470000001,\"4583\":18.115530459999999,\"4584\":18.224277619999999,\"4585\":14.240814840000001,\"4586\":18.69613867,\"4587\":16.91050384,\"4588\":16.75698818,\"4589\":16.689629440000001,\"4590\":16.10752501,\"4591\":15.511494130000001,\"4592\":null,\"4593\":18.824912179999998,\"4594\":18.41643857,\"4595\":18.81567063,\"4596\":16.148026519999998,\"4597\":14.34004448,\"4598\":18.603864730000002,\"4599\":18.01896825,\"4600\":16.152143840000001,\"4601\":21.227372330000001,\"4602\":null,\"4603\":null,\"4604\":null,\"4605\":null,\"4606\":null,\"4607\":null,\"4608\":null,\"4609\":19.38627434,\"4610\":18.187571040000002,\"4611\":16.023297450000001,\"4612\":18.869547099999998,\"4613\":18.598586919999999,\"4614\":17.238565739999999,\"4615\":null,\"4616\":15.86881953,\"4617\":17.681697419999999,\"4618\":15.222484189999999,\"4619\":17.60160845,\"4620\":14.59617733,\"4621\":null,\"4622\":18.569473179999999,\"4623\":17.94685586,\"4624\":null,\"4625\":19.612414579999999,\"4626\":19.73295641,\"4627\":14.99419531,\"4628\":19.08597546,\"4629\":17.380215289999999,\"4630\":14.044275430000001,\"4631\":null,\"4632\":18.249037179999998,\"4633\":18.390592519999998,\"4634\":18.026002299999998,\"4635\":17.606325439999999,\"4636\":19.013847599999998,\"4637\":19.839866019999999,\"4638\":16.615775159999998,\"4639\":15.686659069999999,\"4640\":null,\"4641\":null,\"4642\":18.692601570000001,\"4643\":null,\"4644\":null,\"4645\":17.039140339999999,\"4646\":null,\"4647\":20.955903200000002,\"4648\":19.31630255,\"4649\":20.073434519999999,\"4650\":16.381090879999999,\"4651\":null,\"4652\":19.379488070000001,\"4653\":12.861196339999999,\"4654\":16.75415563,\"4655\":19.559581980000001,\"4656\":null,\"4657\":null,\"4658\":19.399621839999998,\"4659\":16.584668489999998,\"4660\":17.429567590000001,\"4661\":18.111939929999998,\"4662\":null,\"4663\":14.180897460000001,\"4664\":19.928018689999998,\"4665\":16.30123056,\"4666\":19.331577200000002,\"4667\":18.89892158,\"4668\":18.988223829999999,\"4669\":16.463412999999999,\"4670\":17.59949993,\"4671\":18.919647260000001,\"4672\":14.32434368,\"4673\":14.96017475,\"4674\":20.166066950000001,\"4675\":13.28642975,\"4676\":18.115444929999999,\"4677\":18.571668590000002,\"4678\":19.01800214,\"4679\":17.424964169999999,\"4680\":14.7754447,\"4681\":12.454322060000001,\"4682\":null,\"4683\":18.048187590000001,\"4684\":15.45749998,\"4685\":null,\"4686\":null,\"4687\":19.21095687,\"4688\":19.306641500000001,\"4689\":null,\"4690\":null,\"4691\":18.97229463,\"4692\":18.238425060000001,\"4693\":18.796693879999999,\"4694\":15.84714713,\"4695\":14.55913943,\"4696\":null,\"4697\":22.591636879999999,\"4698\":17.745966769999999,\"4699\":19.073809860000001,\"4700\":17.413927220000002,\"4701\":18.191777299999998,\"4702\":18.64774087,\"4703\":null,\"4704\":null,\"4705\":null,\"4706\":17.69933794,\"4707\":15.11003393,\"4708\":18.4557547,\"4709\":19.412692119999999,\"4710\":18.63453561,\"4711\":null,\"4712\":15.31013072,\"4713\":16.51006456,\"4714\":17.545655199999999,\"4715\":17.53922781,\"4716\":17.391550420000002,\"4717\":13.668464350000001,\"4718\":19.04054378,\"4719\":null,\"4720\":15.94406747,\"4721\":18.294773249999999,\"4722\":null,\"4723\":17.905322170000002,\"4724\":null,\"4725\":13.8627416,\"4726\":23.838840130000001,\"4727\":17.995402030000001,\"4728\":14.17330514,\"4729\":21.152895099999998,\"4730\":15.566107349999999,\"4731\":18.638023650000001,\"4732\":16.559109670000002,\"4733\":null,\"4734\":14.83141547,\"4735\":16.409996469999999,\"4736\":null,\"4737\":15.31090609,\"4738\":15.46112003,\"4739\":17.226041030000001,\"4740\":20.695493419999998,\"4741\":18.029482819999998,\"4742\":19.46839018,\"4743\":18.155947650000002,\"4744\":18.577610249999999,\"4745\":15.72805922,\"4746\":19.32840998,\"4747\":18.358773549999999,\"4748\":15.713344859999999,\"4749\":19.154883819999998,\"4750\":19.53656251,\"4751\":20.417767090000002,\"4752\":16.981718269999998,\"4753\":18.52828027,\"4754\":17.465858130000001,\"4755\":17.614525749999998,\"4756\":null,\"4757\":null,\"4758\":16.294329390000001,\"4759\":20.10763708,\"4760\":20.02628721,\"4761\":23.163548970000001,\"4762\":20.832661040000001,\"4763\":null,\"4764\":null,\"4765\":null,\"4766\":null,\"4767\":13.28642975,\"4768\":null,\"4769\":null,\"4770\":17.281402159999999,\"4771\":16.89736594,\"4772\":null,\"4773\":null,\"4774\":null,\"4775\":20.161424050000001,\"4776\":19.867182119999999,\"4777\":20.254612730000002,\"4778\":19.610854230000001,\"4779\":17.945692520000002,\"4780\":20.524260510000001,\"4781\":21.541095210000002,\"4782\":19.99180677,\"4783\":20.93992991,\"4784\":19.703991819999999,\"4785\":19.53347943,\"4786\":19.374617279999999,\"4787\":20.16416534,\"4788\":19.352889739999998,\"4789\":20.913839660000001,\"4790\":14.753708789999999,\"4791\":null,\"4792\":20.81502313,\"4793\":20.942221279999998,\"4794\":20.131563209999999,\"4795\":18.265725450000001,\"4796\":19.737743439999999,\"4797\":19.260774349999998,\"4798\":19.245423800000001,\"4799\":19.650978949999999,\"4800\":15.96728165,\"4801\":19.384460529999998,\"4802\":19.008138949999999,\"4803\":19.372232969999999,\"4804\":20.108791910000001,\"4805\":19.32676773,\"4806\":20.106400709999999,\"4807\":20.08807114,\"4808\":18.930908169999999,\"4809\":19.340971660000001,\"4810\":19.398252549999999,\"4811\":19.641296860000001,\"4812\":14.90994443,\"4813\":19.727216200000001,\"4814\":20.284376170000002,\"4815\":20.78161124,\"4816\":18.132608909999998,\"4817\":null,\"4818\":19.898216850000001,\"4819\":18.02876603,\"4820\":17.960264890000001,\"4821\":16.502362980000001,\"4822\":21.48516785,\"4823\":19.67449307,\"4824\":17.148522419999999,\"4825\":13.601064920000001,\"4826\":24.341458459999998,\"4827\":20.21180987,\"4828\":19.92209789,\"4829\":null,\"4830\":17.05719203,\"4831\":null,\"4832\":null,\"4833\":null,\"4834\":16.421913140000001,\"4835\":16.298398219999999,\"4836\":16.580186779999998,\"4837\":null,\"4838\":null,\"4839\":18.333660590000001,\"4840\":null,\"4841\":15.27093447,\"4842\":13.754586059999999,\"4843\":13.61413945,\"4844\":14.66853459,\"4845\":16.733498059999999,\"4846\":null,\"4847\":16.398659439999999,\"4848\":17.874469430000001,\"4849\":16.178664229999999,\"4850\":null,\"4851\":18.468496120000001,\"4852\":19.116870540000001,\"4853\":16.649275119999999,\"4854\":null,\"4855\":16.372498709999999,\"4856\":null,\"4857\":null,\"4858\":null,\"4859\":14.55811606,\"4860\":15.523413,\"4861\":13.949192330000001,\"4862\":null,\"4863\":16.515556159999999,\"4864\":null,\"4865\":21.14426452,\"4866\":19.798188499999998,\"4867\":17.898524290000001,\"4868\":17.624214210000002,\"4869\":20.52655266,\"4870\":19.188589570000001,\"4871\":18.86107118,\"4872\":15.64494494,\"4873\":19.579981409999998,\"4874\":18.794511580000002,\"4875\":null,\"4876\":14.443696709999999,\"4877\":18.490541060000002,\"4878\":null,\"4879\":16.09610876,\"4880\":13.308654689999999,\"4881\":17.491694890000002,\"4882\":13.96484515,\"4883\":null,\"4884\":10.7498706,\"4885\":null,\"4886\":null,\"4887\":16.21582622,\"4888\":15.184369070000001,\"4889\":16.98977287,\"4890\":16.601373880000001,\"4891\":15.98938871,\"4892\":13.28642975,\"4893\":null,\"4894\":19.95246246,\"4895\":15.67737747,\"4896\":18.968457990000001,\"4897\":null,\"4898\":null,\"4899\":16.52248878,\"4900\":null,\"4901\":19.413243829999999,\"4902\":17.23600283,\"4903\":16.508104119999999,\"4904\":null,\"4905\":17.955233020000001,\"4906\":14.9850323,\"4907\":18.587128629999999,\"4908\":18.507309769999999,\"4909\":14.92739705,\"4910\":20.15621947,\"4911\":null,\"4912\":null,\"4913\":17.163041490000001,\"4914\":17.013250230000001,\"4915\":17.50961676,\"4916\":17.955105079999999,\"4917\":17.183772350000002,\"4918\":17.9350919,\"4919\":null,\"4920\":17.406887909999998,\"4921\":null,\"4922\":null,\"4923\":null,\"4924\":null,\"4925\":null,\"4926\":18.12890367,\"4927\":null,\"4928\":18.594058489999998,\"4929\":null,\"4930\":null,\"4931\":15.194945880000001,\"4932\":13.858187300000001,\"4933\":null,\"4934\":16.676985999999999,\"4935\":15.40170311,\"4936\":null,\"4937\":14.51465788,\"4938\":18.682460290000002,\"4939\":18.65388506,\"4940\":null,\"4941\":18.768845299999999,\"4942\":null,\"4943\":15.70383981,\"4944\":15.494456509999999,\"4945\":15.8775718,\"4946\":null,\"4947\":16.95262348,\"4948\":null,\"4949\":null,\"4950\":20.035565729999998,\"4951\":18.198558299999998,\"4952\":null,\"4953\":15.791198769999999,\"4954\":null,\"4955\":16.01793237,\"4956\":15.72208457,\"4957\":null,\"4958\":14.86264933,\"4959\":null,\"4960\":17.256729119999999,\"4961\":null,\"4962\":null,\"4963\":null,\"4964\":14.59314125,\"4965\":16.909772480000001,\"4966\":15.2831987,\"4967\":17.789075780000001,\"4968\":25.089296579999999,\"4969\":17.472722650000001,\"4970\":18.929087030000002,\"4971\":18.214650200000001,\"4972\":19.473142630000002,\"4973\":17.1033869,\"4974\":19.368064499999999,\"4975\":17.399936400000001,\"4976\":15.98874496,\"4977\":18.220764209999999,\"4978\":16.238190070000002,\"4979\":16.004478330000001,\"4980\":13.87090765,\"4981\":19.110364180000001,\"4982\":17.93507262,\"4983\":17.837811649999999,\"4984\":20.070704630000002,\"4985\":15.022911730000001,\"4986\":null,\"4987\":18.598422970000002,\"4988\":10.927333040000001,\"4989\":13.59620142,\"4990\":null,\"4991\":22.052870599999999,\"4992\":16.295457450000001,\"4993\":18.209562200000001,\"4994\":18.504656730000001,\"4995\":14.01489415,\"4996\":23.177895400000001,\"4997\":16.623734410000001,\"4998\":16.000166960000001,\"4999\":17.98469051,\"5000\":18.860050260000001,\"5001\":18.08228299,\"5002\":15.86694479,\"5003\":19.538690389999999,\"5004\":16.181568169999998,\"5005\":null,\"5006\":16.36393108,\"5007\":null,\"5008\":13.880061019999999,\"5009\":13.44240828,\"5010\":15.96194918,\"5011\":17.999994820000001,\"5012\":20.97095998,\"5013\":14.066275559999999,\"5014\":13.728645759999999,\"5015\":16.439626520000001,\"5016\":17.200014509999999,\"5017\":null,\"5018\":13.850585499999999,\"5019\":17.20431962,\"5020\":19.981767179999998,\"5021\":18.94449397,\"5022\":14.35133433,\"5023\":16.371176080000001,\"5024\":17.270057699999999,\"5025\":18.22778727,\"5026\":15.95966743,\"5027\":17.613816570000001,\"5028\":17.951635039999999,\"5029\":18.000109089999999,\"5030\":20.017050139999998,\"5031\":16.248183220000001,\"5032\":19.47792767,\"5033\":16.54759297,\"5034\":15.538268370000001,\"5035\":17.661375759999998,\"5036\":17.17871225,\"5037\":15.83978932,\"5038\":18.949262839999999,\"5039\":19.370966630000002,\"5040\":17.673303260000001,\"5041\":21.326826369999999,\"5042\":18.72503876,\"5043\":17.91513136,\"5044\":17.786715789999999,\"5045\":19.49841481,\"5046\":16.67051666,\"5047\":22.595919850000001,\"5048\":18.762503729999999,\"5049\":14.22443406,\"5050\":19.344395200000001,\"5051\":20.515097489999999,\"5052\":18.03383767,\"5053\":15.76875779,\"5054\":17.084206300000002,\"5055\":15.410069,\"5056\":17.484110350000002,\"5057\":null,\"5058\":21.333390649999998,\"5059\":17.746144180000002,\"5060\":null,\"5061\":null,\"5062\":15.57406226,\"5063\":null,\"5064\":17.811658600000001,\"5065\":17.688957070000001,\"5066\":17.402783660000001,\"5067\":15.44809122,\"5068\":20.493893409999998,\"5069\":null,\"5070\":22.697732460000001,\"5071\":null,\"5072\":null,\"5073\":17.59774956,\"5074\":16.733622629999999,\"5075\":null,\"5076\":16.201346059999999,\"5077\":19.905929029999999,\"5078\":15.21004512,\"5079\":17.895450220000001,\"5080\":null,\"5081\":15.86312102,\"5082\":null,\"5083\":null,\"5084\":21.388324539999999,\"5085\":21.45289331,\"5086\":null,\"5087\":15.63173147,\"5088\":null,\"5089\":15.18826747,\"5090\":18.298878129999998,\"5091\":null,\"5092\":null,\"5093\":15.445328610000001,\"5094\":14.414476609999999,\"5095\":12.742557980000001,\"5096\":null,\"5097\":16.148795029999999,\"5098\":16.101508930000001,\"5099\":16.7244423,\"5100\":15.83639301,\"5101\":null,\"5102\":13.28642975,\"5103\":14.228768029999999,\"5104\":15.80990025,\"5105\":null,\"5106\":null,\"5107\":null,\"5108\":16.46909578,\"5109\":18.537624480000002,\"5110\":20.921954459999998,\"5111\":20.408327679999999,\"5112\":20.138837469999999,\"5113\":21.65843714,\"5114\":14.298576089999999,\"5115\":19.245788080000001,\"5116\":17.965168259999999,\"5117\":18.572332809999999,\"5118\":15.69412363,\"5119\":19.250632580000001,\"5120\":16.446555799999999,\"5121\":13.37925274,\"5122\":null,\"5123\":null,\"5124\":null,\"5125\":null,\"5126\":15.015978929999999,\"5127\":null,\"5128\":null,\"5129\":15.716965699999999,\"5130\":null,\"5131\":15.63242732,\"5132\":null,\"5133\":null,\"5134\":null,\"5135\":null,\"5136\":null,\"5137\":null,\"5138\":16.409710799999999,\"5139\":null,\"5140\":14.93192237,\"5141\":null,\"5142\":15.395199099999999,\"5143\":null,\"5144\":18.291738519999999,\"5145\":15.11909077,\"5146\":18.50603319,\"5147\":null,\"5148\":17.7124323,\"5149\":16.42609131,\"5150\":17.6395102,\"5151\":16.52479859,\"5152\":17.973685249999999,\"5153\":17.233397239999999,\"5154\":16.355095070000001,\"5155\":14.52187949,\"5156\":19.314809589999999,\"5157\":16.89028501,\"5158\":null,\"5159\":15.83400413,\"5160\":15.019662690000001,\"5161\":null,\"5162\":14.02017581,\"5163\":18.7985243,\"5164\":16.212437189999999,\"5165\":null,\"5166\":null,\"5167\":16.5403992,\"5168\":null,\"5169\":null,\"5170\":16.435738359999998,\"5171\":19.626411780000002,\"5172\":16.029028220000001,\"5173\":18.93727509,\"5174\":null,\"5175\":null,\"5176\":13.234900339999999,\"5177\":null,\"5178\":16.592620870000001,\"5179\":null,\"5180\":null,\"5181\":null,\"5182\":null,\"5183\":null,\"5184\":14.33176415,\"5185\":null,\"5186\":null,\"5187\":18.34474273,\"5188\":19.856280300000002,\"5189\":20.38443152,\"5190\":17.225629340000001,\"5191\":13.67256332,\"5192\":16.387796420000001,\"5193\":16.76256291,\"5194\":20.175744829999999,\"5195\":null,\"5196\":null,\"5197\":19.87446387,\"5198\":16.911514189999998,\"5199\":20.20596578,\"5200\":11.70304105,\"5201\":16.746793360000002,\"5202\":17.334463249999999,\"5203\":16.027760829999998,\"5204\":null,\"5205\":20.132857269999999,\"5206\":22.126585410000001,\"5207\":15.792021439999999,\"5208\":null,\"5209\":15.280445540000001,\"5210\":13.39448542,\"5211\":22.118669130000001,\"5212\":19.431859230000001,\"5213\":19.93740729,\"5214\":15.43256661,\"5215\":15.88191437,\"5216\":19.55535274,\"5217\":null,\"5218\":15.19567339,\"5219\":17.010826550000001,\"5220\":16.235481629999999,\"5221\":18.082266149999999,\"5222\":22.901778159999999,\"5223\":23.918297809999998,\"5224\":25.126896909999999,\"5225\":25.259430989999998,\"5226\":16.554222200000002,\"5227\":25.277474080000001,\"5228\":21.291285559999999,\"5229\":20.140630850000001,\"5230\":25.126390109999999,\"5231\":23.040238949999999,\"5232\":20.40374813,\"5233\":22.156884130000002,\"5234\":14.27017028,\"5235\":14.882543419999999,\"5236\":18.439959980000001,\"5237\":24.816917589999999,\"5238\":22.464676399999998,\"5239\":21.18762753,\"5240\":19.078893829999998,\"5241\":20.508897910000002,\"5242\":23.39467196,\"5243\":20.243531369999999,\"5244\":19.50927768,\"5245\":24.233946549999999,\"5246\":22.497158330000001,\"5247\":23.52674768,\"5248\":24.342794139999999,\"5249\":20.309365079999999,\"5250\":21.98505325,\"5251\":16.060088619999998,\"5252\":21.997897470000002,\"5253\":23.70213343,\"5254\":22.65054568,\"5255\":13.34558921,\"5256\":22.93181173,\"5257\":21.297170309999998,\"5258\":23.63382743,\"5259\":22.678729740000001,\"5260\":25.625452030000002,\"5261\":17.482222920000002,\"5262\":20.871609020000001,\"5263\":21.48045874,\"5264\":24.010742010000001,\"5265\":22.852125709999999,\"5266\":25.335848349999999,\"5267\":17.275377550000002,\"5268\":16.525374370000002,\"5269\":18.353096399999998,\"5270\":13.83837539,\"5271\":18.034516140000001,\"5272\":17.11769997,\"5273\":21.264550969999998,\"5274\":18.20115328,\"5275\":17.946973490000001,\"5276\":20.422992749999999,\"5277\":20.69290839,\"5278\":18.303748219999999,\"5279\":21.83403384,\"5280\":23.166356709999999,\"5281\":22.894780860000001,\"5282\":23.37800923,\"5283\":21.86356559,\"5284\":22.229384230000001,\"5285\":23.542736909999999,\"5286\":20.99666727,\"5287\":23.078300339999998,\"5288\":21.616419759999999,\"5289\":null,\"5290\":23.122854570000001,\"5291\":21.413192609999999,\"5292\":18.75967923,\"5293\":22.518402810000001,\"5294\":23.149927380000001,\"5295\":24.461255439999999,\"5296\":17.906592530000001,\"5297\":21.409328540000001,\"5298\":19.409778070000002,\"5299\":22.91021258,\"5300\":18.226325070000001,\"5301\":23.146740229999999,\"5302\":21.069316839999999,\"5303\":22.777755339999999,\"5304\":21.169348509999999,\"5305\":21.77821724,\"5306\":24.075743559999999,\"5307\":18.230774790000002,\"5308\":15.2095102,\"5309\":18.24630007,\"5310\":21.095308320000001,\"5311\":14.33239654,\"5312\":null,\"5313\":23.921080419999999,\"5314\":24.99736759,\"5315\":24.342435649999999,\"5316\":23.76141694,\"5317\":18.391505559999999,\"5318\":16.290400269999999,\"5319\":null,\"5320\":null,\"5321\":14.535458330000001,\"5322\":null,\"5323\":null,\"5324\":15.176984040000001,\"5325\":19.717740679999999,\"5326\":15.76222583,\"5327\":19.830450720000002,\"5328\":17.569955310000001,\"5329\":null,\"5330\":null,\"5331\":16.27334548,\"5332\":16.622903480000002,\"5333\":17.574322469999998,\"5334\":17.254428239999999,\"5335\":15.35320164,\"5336\":15.265322279999999,\"5337\":14.32202378,\"5338\":18.95285706,\"5339\":16.90900718,\"5340\":null,\"5341\":15.63858834,\"5342\":17.739058979999999,\"5343\":16.25881485,\"5344\":18.51575901,\"5345\":null,\"5346\":null,\"5347\":14.417544980000001,\"5348\":18.070442920000001,\"5349\":null,\"5350\":19.93723073,\"5351\":18.17379223,\"5352\":22.633327099999999,\"5353\":16.816561360000002,\"5354\":20.309602229999999,\"5355\":20.041534739999999,\"5356\":17.391927129999999,\"5357\":17.610221920000001,\"5358\":null,\"5359\":14.02363987,\"5360\":20.573730770000001,\"5361\":null,\"5362\":19.58616309,\"5363\":16.054580529999999,\"5364\":18.738414710000001,\"5365\":15.93730487,\"5366\":null,\"5367\":16.903265080000001,\"5368\":17.700844740000001,\"5369\":22.174324479999999,\"5370\":22.430988190000001,\"5371\":17.76391667,\"5372\":14.59083012,\"5373\":17.49749332,\"5374\":18.556458710000001,\"5375\":null,\"5376\":16.893079060000002,\"5377\":22.041248169999999,\"5378\":16.47837255,\"5379\":17.3276206,\"5380\":null,\"5381\":17.099616780000002,\"5382\":null,\"5383\":16.000733109999999,\"5384\":15.82568294,\"5385\":null,\"5386\":null,\"5387\":null,\"5388\":18.426465010000001,\"5389\":18.92347225,\"5390\":null,\"5391\":22.21018123,\"5392\":16.647578849999999,\"5393\":18.20132353,\"5394\":19.95277286,\"5395\":13.422932680000001,\"5396\":15.97084399,\"5397\":14.07412435,\"5398\":17.345341040000001,\"5399\":20.10657844,\"5400\":17.02185313,\"5401\":null,\"5402\":null,\"5403\":null,\"5404\":15.25907602,\"5405\":18.608665729999998,\"5406\":16.85537716,\"5407\":18.560198209999999,\"5408\":18.552159410000002,\"5409\":null,\"5410\":18.103983620000001,\"5411\":null,\"5412\":16.539916739999999,\"5413\":19.518251469999999,\"5414\":15.01364158,\"5415\":null,\"5416\":12.531018059999999,\"5417\":22.569741480000001,\"5418\":16.94772305,\"5419\":18.087348410000001,\"5420\":14.84913437,\"5421\":14.63466537,\"5422\":17.5981515,\"5423\":16.40758993,\"5424\":18.753567390000001,\"5425\":13.006657479999999,\"5426\":16.401830539999999,\"5427\":null,\"5428\":19.476038259999999,\"5429\":null,\"5430\":null,\"5431\":14.484257,\"5432\":null,\"5433\":null,\"5434\":17.54325669,\"5435\":null,\"5436\":17.294245610000001,\"5437\":17.211116279999999,\"5438\":16.74277154,\"5439\":null,\"5440\":17.557941190000001,\"5441\":null,\"5442\":null,\"5443\":15.832985280000001,\"5444\":16.262115779999998,\"5445\":null,\"5446\":null,\"5447\":14.20716979,\"5448\":12.579978280000001,\"5449\":17.92723801,\"5450\":13.55979994,\"5451\":null,\"5452\":null,\"5453\":19.625552750000001,\"5454\":20.528845669999999,\"5455\":14.229729369999999,\"5456\":16.513058860000001,\"5457\":null,\"5458\":null,\"5459\":14.559923339999999,\"5460\":16.091164020000001,\"5461\":null,\"5462\":null,\"5463\":16.447332240000002,\"5464\":17.542671510000002,\"5465\":null,\"5466\":null,\"5467\":null,\"5468\":16.349638079999998,\"5469\":null,\"5470\":null,\"5471\":null,\"5472\":null,\"5473\":15.45567851,\"5474\":null,\"5475\":21.085841550000001,\"5476\":16.872298229999998,\"5477\":17.882843940000001,\"5478\":18.4362754,\"5479\":21.443717079999999,\"5480\":18.95445406,\"5481\":18.484016010000001,\"5482\":20.165057820000001,\"5483\":20.27025896,\"5484\":22.156954379999998,\"5485\":21.698047970000001,\"5486\":20.85936354,\"5487\":13.28642975,\"5488\":14.39194109,\"5489\":13.694534129999999,\"5490\":null,\"5491\":null,\"5492\":15.39212423,\"5493\":18.207805950000001,\"5494\":null,\"5495\":16.392169110000001,\"5496\":null,\"5497\":15.572359670000001,\"5498\":14.715188,\"5499\":null,\"5500\":null,\"5501\":null,\"5502\":null,\"5503\":null,\"5504\":null,\"5505\":null,\"5506\":null,\"5507\":null,\"5508\":null,\"5509\":15.805442449999999,\"5510\":null,\"5511\":null,\"5512\":null,\"5513\":20.486414679999999,\"5514\":17.646700580000001,\"5515\":null,\"5516\":20.81235646,\"5517\":21.77601464,\"5518\":24.030994719999999,\"5519\":13.56394017,\"5520\":20.606352650000002,\"5521\":22.053509089999999,\"5522\":19.48787488,\"5523\":23.961848499999998,\"5524\":20.765667149999999,\"5525\":14.87625704,\"5526\":15.216141609999999,\"5527\":null,\"5528\":null,\"5529\":16.660314,\"5530\":null,\"5531\":null,\"5532\":null,\"5533\":18.12645011,\"5534\":null,\"5535\":16.368640429999999,\"5536\":18.161287730000002,\"5537\":15.88581742,\"5538\":null,\"5539\":null,\"5540\":20.527180359999999,\"5541\":13.28642975,\"5542\":16.044830959999999,\"5543\":14.32556934,\"5544\":16.819154959999999,\"5545\":null,\"5546\":21.4589462,\"5547\":20.252324460000001,\"5548\":17.399416330000001,\"5549\":20.090946070000001,\"5550\":18.11421391,\"5551\":21.16851608,\"5552\":20.829913319999999,\"5553\":18.91595508,\"5554\":14.29867073,\"5555\":18.447391769999999,\"5556\":17.384280799999999,\"5557\":19.466759809999999,\"5558\":13.283340450000001,\"5559\":16.185751190000001,\"5560\":16.0546735,\"5561\":15.35132645,\"5562\":null,\"5563\":null,\"5564\":null,\"5565\":null,\"5566\":16.577851119999998,\"5567\":null,\"5568\":12.1000616,\"5569\":null,\"5570\":null,\"5571\":null,\"5572\":17.88416299,\"5573\":13.702724979999999,\"5574\":18.770330950000002,\"5575\":18.381044920000001,\"5576\":null,\"5577\":13.94470402,\"5578\":16.364779219999999,\"5579\":17.46384123,\"5580\":null,\"5581\":17.97106689,\"5582\":17.068665920000001,\"5583\":16.21998803,\"5584\":17.373442109999999,\"5585\":17.72057736,\"5586\":18.046506749999999,\"5587\":18.189644170000001,\"5588\":13.731947440000001,\"5589\":null,\"5590\":16.825041859999999,\"5591\":17.480938009999999,\"5592\":19.932806719999998,\"5593\":18.892171260000001,\"5594\":18.144124919999999,\"5595\":19.54216937,\"5596\":null,\"5597\":12.58985186,\"5598\":null,\"5599\":17.102712740000001,\"5600\":null,\"5601\":null,\"5602\":null,\"5603\":13.28642975,\"5604\":null,\"5605\":null,\"5606\":15.76683008,\"5607\":13.399509869999999,\"5608\":null,\"5609\":16.080953919999999,\"5610\":13.013182990000001,\"5611\":null,\"5612\":18.626587799999999,\"5613\":13.28642975,\"5614\":null,\"5615\":null,\"5616\":18.52024261,\"5617\":15.57571954,\"5618\":16.94427567,\"5619\":17.63077251,\"5620\":19.673020780000002,\"5621\":19.59662805,\"5622\":19.63564938,\"5623\":19.989186849999999,\"5624\":null,\"5625\":16.105891270000001,\"5626\":14.324017619999999,\"5627\":null,\"5628\":15.11905831,\"5629\":null,\"5630\":null,\"5631\":15.01625316,\"5632\":17.679382019999998,\"5633\":14.007827150000001,\"5634\":null,\"5635\":null,\"5636\":null,\"5637\":null,\"5638\":16.375626759999999,\"5639\":null,\"5640\":19.630406369999999,\"5641\":null,\"5642\":null,\"5643\":null,\"5644\":null,\"5645\":null,\"5646\":null,\"5647\":null,\"5648\":null,\"5649\":null,\"5650\":null,\"5651\":null,\"5652\":null,\"5653\":null,\"5654\":null,\"5655\":null,\"5656\":null,\"5657\":null,\"5658\":21.335306460000002,\"5659\":null,\"5660\":null,\"5661\":null,\"5662\":16.959996100000002,\"5663\":null,\"5664\":null,\"5665\":null,\"5666\":null,\"5667\":null,\"5668\":null,\"5669\":null,\"5670\":null,\"5671\":null,\"5672\":null,\"5673\":null,\"5674\":18.12466483,\"5675\":null,\"5676\":17.518245440000001,\"5677\":15.00046719,\"5678\":null,\"5679\":15.07597187,\"5680\":null,\"5681\":13.48675838,\"5682\":null,\"5683\":16.183531899999998,\"5684\":null,\"5685\":null,\"5686\":null,\"5687\":16.16085889,\"5688\":14.83557268,\"5689\":null,\"5690\":null,\"5691\":null,\"5692\":null,\"5693\":null,\"5694\":null,\"5695\":null,\"5696\":null,\"5697\":16.493389130000001,\"5698\":null,\"5699\":null,\"5700\":null,\"5701\":null,\"5702\":null,\"5703\":12.770539599999999,\"5704\":null,\"5705\":null,\"5706\":15.29696066,\"5707\":null,\"5708\":null,\"5709\":null,\"5710\":13.9378224,\"5711\":null,\"5712\":null,\"5713\":null,\"5714\":null,\"5715\":20.15760839,\"5716\":null,\"5717\":null,\"5718\":null,\"5719\":null,\"5720\":null,\"5721\":null,\"5722\":20.318110390000001,\"5723\":null,\"5724\":13.92519523,\"5725\":null,\"5726\":null,\"5727\":null,\"5728\":null,\"5729\":null,\"5730\":null,\"5731\":16.579759190000001,\"5732\":12.67366683,\"5733\":16.458812129999998,\"5734\":18.017139449999998,\"5735\":null,\"5736\":13.55741338,\"5737\":null,\"5738\":20.73471932,\"5739\":16.136382829999999,\"5740\":null,\"5741\":null,\"5742\":null,\"5743\":null,\"5744\":19.981413239999998,\"5745\":null,\"5746\":null,\"5747\":16.250360369999999,\"5748\":null,\"5749\":null,\"5750\":17.314349109999998,\"5751\":15.26549271,\"5752\":16.87562002,\"5753\":16.862226329999999,\"5754\":null,\"5755\":17.60273888,\"5756\":18.3658407,\"5757\":16.697175309999999,\"5758\":15.54032408,\"5759\":19.54657731,\"5760\":17.5624061,\"5761\":18.146928089999999,\"5762\":18.126194959999999,\"5763\":19.091295410000001,\"5764\":19.03067167,\"5765\":20.51543921,\"5766\":19.594401690000002,\"5767\":19.676194420000002,\"5768\":17.17731332,\"5769\":18.300918979999999,\"5770\":16.352533040000001,\"5771\":17.764057009999998,\"5772\":19.226162120000001,\"5773\":19.922408019999999,\"5774\":22.147981210000001,\"5775\":20.533676509999999,\"5776\":21.308119699999999,\"5777\":17.927532320000001,\"5778\":17.473508389999999,\"5779\":19.38198306,\"5780\":19.054529720000001,\"5781\":18.31685298,\"5782\":15.093510889999999,\"5783\":18.339549219999999,\"5784\":18.60080748,\"5785\":19.32416237,\"5786\":null,\"5787\":null,\"5788\":null,\"5789\":null,\"5790\":null,\"5791\":19.162129820000001,\"5792\":17.606348010000001,\"5793\":null,\"5794\":null,\"5795\":null,\"5796\":null,\"5797\":16.110719100000001,\"5798\":18.093441540000001,\"5799\":20.148853549999998,\"5800\":null,\"5801\":14.627268989999999,\"5802\":14.569933430000001,\"5803\":12.98868453,\"5804\":16.754734200000002,\"5805\":null,\"5806\":17.805282819999999,\"5807\":20.559123939999999,\"5808\":11.551486479999999,\"5809\":14.89875925,\"5810\":17.650226539999998,\"5811\":14.63028781,\"5812\":16.477923480000001,\"5813\":16.952480680000001,\"5814\":24.52533472,\"5815\":17.953956439999999,\"5816\":13.970028040000001,\"5817\":20.35877318,\"5818\":15.077320589999999,\"5819\":18.318411220000002,\"5820\":null,\"5821\":18.656186720000001,\"5822\":19.007769020000001,\"5823\":21.20697732,\"5824\":null,\"5825\":13.56412504,\"5826\":15.765446300000001,\"5827\":18.989825750000001,\"5828\":21.292383050000002,\"5829\":21.144746909999998,\"5830\":19.611331960000001,\"5831\":18.832427880000001,\"5832\":null,\"5833\":15.0296501,\"5834\":18.88105886,\"5835\":19.44908758,\"5836\":20.22396049,\"5837\":18.438136419999999,\"5838\":18.36120841,\"5839\":null,\"5840\":null,\"5841\":19.750701589999998,\"5842\":19.255184329999999,\"5843\":null,\"5844\":20.36473522,\"5845\":13.355250030000001,\"5846\":14.86186665,\"5847\":null,\"5848\":18.594012070000002,\"5849\":18.468574570000001,\"5850\":17.338538539999998,\"5851\":17.163457059999999,\"5852\":19.380780059999999,\"5853\":20.025522729999999,\"5854\":16.827541579999998,\"5855\":17.001051390000001,\"5856\":20.40452496,\"5857\":13.28642975,\"5858\":16.393895140000002,\"5859\":16.13307683,\"5860\":16.236481730000001,\"5861\":18.65905587,\"5862\":16.612463129999998,\"5863\":14.33886803,\"5864\":14.885927000000001,\"5865\":17.086565419999999,\"5866\":15.141557819999999,\"5867\":16.444796849999999,\"5868\":14.058969149999999,\"5869\":null,\"5870\":null,\"5871\":13.755689520000001,\"5872\":12.970843589999999,\"5873\":18.541154519999999,\"5874\":14.62917678,\"5875\":18.161554720000002,\"5876\":16.82777651,\"5877\":18.424965749999998,\"5878\":13.223021920000001,\"5879\":14.51441997,\"5880\":18.585531410000002,\"5881\":18.99528274,\"5882\":18.92371576,\"5883\":16.679610969999999,\"5884\":16.017691289999998,\"5885\":17.43565779,\"5886\":null,\"5887\":null,\"5888\":14.38323529,\"5889\":22.456859439999999,\"5890\":16.909853250000001,\"5891\":20.65719971,\"5892\":15.94395242,\"5893\":18.23409848,\"5894\":16.39347038,\"5895\":null,\"5896\":14.36478011,\"5897\":15.9248788,\"5898\":15.39760212,\"5899\":16.342415899999999,\"5900\":null,\"5901\":16.622911899999998,\"5902\":null,\"5903\":null,\"5904\":null,\"5905\":null,\"5906\":17.426335900000002,\"5907\":13.28642975,\"5908\":null,\"5909\":15.32744039,\"5910\":18.974086079999999,\"5911\":null,\"5912\":null,\"5913\":23.515625880000002,\"5914\":22.574321449999999,\"5915\":19.44298285,\"5916\":15.003567370000001,\"5917\":null,\"5918\":null,\"5919\":17.559441589999999,\"5920\":null,\"5921\":null,\"5922\":18.54544125,\"5923\":16.467526589999998,\"5924\":15.531503150000001,\"5925\":14.66145334,\"5926\":14.469835659999999,\"5927\":null,\"5928\":null,\"5929\":17.993755190000002,\"5930\":18.396531670000002,\"5931\":16.011496940000001,\"5932\":17.141866149999998,\"5933\":null,\"5934\":null,\"5935\":17.632122469999999,\"5936\":21.011576139999999,\"5937\":15.146094099999999,\"5938\":21.606282589999999,\"5939\":22.69160226,\"5940\":22.272895389999999,\"5941\":21.10907697,\"5942\":18.791194489999999,\"5943\":18.235907090000001,\"5944\":16.10201511,\"5945\":null,\"5946\":17.77235773,\"5947\":18.37126155,\"5948\":20.43319421,\"5949\":20.769857510000001,\"5950\":15.20240862,\"5951\":21.49700112,\"5952\":21.920989049999999,\"5953\":21.233025739999999,\"5954\":null,\"5955\":18.898040439999999,\"5956\":16.980935509999998,\"5957\":19.85258438,\"5958\":14.120389319999999,\"5959\":19.786182849999999,\"5960\":null,\"5961\":21.33340342,\"5962\":17.511316059999999,\"5963\":15.47294436,\"5964\":14.792285440000001,\"5965\":14.95866886,\"5966\":null,\"5967\":17.209885580000002,\"5968\":null,\"5969\":15.45992128,\"5970\":16.66393102,\"5971\":24.545096220000001,\"5972\":13.28642975,\"5973\":19.60302407,\"5974\":18.826783129999999,\"5975\":null,\"5976\":null,\"5977\":null,\"5978\":null,\"5979\":17.58993688,\"5980\":14.73025374,\"5981\":17.99979553,\"5982\":17.935435699999999,\"5983\":19.33583758,\"5984\":18.804623930000002,\"5985\":17.14763997,\"5986\":13.8625325,\"5987\":null,\"5988\":null,\"5989\":null,\"5990\":17.745860929999999,\"5991\":18.840497330000002,\"5992\":14.46727654,\"5993\":17.589358489999999,\"5994\":13.571397510000001,\"5995\":15.2479274,\"5996\":17.65135721,\"5997\":19.06260374,\"5998\":null,\"5999\":null,\"6000\":15.10918736,\"6001\":null,\"6002\":null,\"6003\":20.84795403,\"6004\":19.65158739,\"6005\":null,\"6006\":null,\"6007\":null,\"6008\":17.139641699999999,\"6009\":17.94143777,\"6010\":17.999815720000001,\"6011\":19.49487285,\"6012\":16.643304329999999,\"6013\":16.402301219999998,\"6014\":15.835543299999999,\"6015\":14.88192196,\"6016\":18.472130020000002,\"6017\":17.37775615,\"6018\":null,\"6019\":13.620883109999999,\"6020\":null,\"6021\":22.575900270000002,\"6022\":16.590397020000001,\"6023\":16.784719290000002,\"6024\":17.736569849999999,\"6025\":19.09711437,\"6026\":17.66128247,\"6027\":null,\"6028\":null,\"6029\":null,\"6030\":18.739082979999999,\"6031\":17.452174580000001,\"6032\":13.727306069999999,\"6033\":16.174469240000001,\"6034\":null,\"6035\":null,\"6036\":null,\"6037\":null,\"6038\":16.088834179999999,\"6039\":15.592892150000001,\"6040\":16.04240162,\"6041\":15.122167129999999,\"6042\":19.70503231,\"6043\":15.207873640000001,\"6044\":17.66781971,\"6045\":null,\"6046\":17.233621970000002,\"6047\":13.28642975,\"6048\":23.1023459,\"6049\":null,\"6050\":null,\"6051\":14.322449710000001,\"6052\":15.775209589999999,\"6053\":15.171509690000001,\"6054\":18.98866044,\"6055\":16.455271679999999,\"6056\":19.010784579999999,\"6057\":null,\"6058\":null,\"6059\":null,\"6060\":17.265312160000001,\"6061\":15.681078039999999,\"6062\":null,\"6063\":null,\"6064\":null,\"6065\":14.971890330000001,\"6066\":24.56150968,\"6067\":null,\"6068\":null,\"6069\":17.594467760000001,\"6070\":19.25270373,\"6071\":18.94090563,\"6072\":15.63791625,\"6073\":16.276002120000001,\"6074\":17.21888577,\"6075\":17.399296150000001,\"6076\":null,\"6077\":null,\"6078\":null,\"6079\":null,\"6080\":17.855390100000001,\"6081\":null,\"6082\":15.99737408,\"6083\":null,\"6084\":17.017189259999999,\"6085\":18.821343599999999,\"6086\":null,\"6087\":15.43263198,\"6088\":null,\"6089\":17.71404257,\"6090\":null,\"6091\":23.229008889999999,\"6092\":16.506161540000001,\"6093\":17.520041729999999,\"6094\":16.878541349999999,\"6095\":15.44414265,\"6096\":15.91024825,\"6097\":12.14387745,\"6098\":17.876940170000001,\"6099\":17.869435469999999,\"6100\":19.121957269999999,\"6101\":null,\"6102\":null,\"6103\":13.4292699,\"6104\":17.58175817,\"6105\":19.19558207,\"6106\":14.632504620000001,\"6107\":16.604608469999999,\"6108\":17.43349898,\"6109\":15.86560736,\"6110\":null,\"6111\":15.11883424,\"6112\":14.55067932,\"6113\":null,\"6114\":15.70747972,\"6115\":null,\"6116\":15.53626691,\"6117\":null,\"6118\":20.187120459999999,\"6119\":null,\"6120\":15.734925219999999,\"6121\":null,\"6122\":15.61881702,\"6123\":null,\"6124\":14.362118049999999,\"6125\":null,\"6126\":15.866667039999999,\"6127\":16.7385704,\"6128\":16.15943008,\"6129\":12.117795689999999,\"6130\":null,\"6131\":14.562081940000001,\"6132\":15.854280510000001,\"6133\":13.28642975,\"6134\":19.569340520000001,\"6135\":18.70881924,\"6136\":null,\"6137\":18.210477439999998,\"6138\":17.950259280000001,\"6139\":16.978635279999999,\"6140\":16.93156351,\"6141\":16.60979223,\"6142\":19.302384289999999,\"6143\":13.1365879,\"6144\":null,\"6145\":null,\"6146\":null,\"6147\":17.303923640000001,\"6148\":16.875578390000001,\"6149\":22.086071,\"6150\":19.91018313,\"6151\":17.858601329999999,\"6152\":15.31899907,\"6153\":14.984321680000001,\"6154\":18.047933960000002,\"6155\":null,\"6156\":17.087348370000001,\"6157\":null,\"6158\":14.54548121,\"6159\":null,\"6160\":14.60060163,\"6161\":null,\"6162\":null,\"6163\":17.309956360000001,\"6164\":18.111512739999998,\"6165\":16.827873749999998,\"6166\":14.44302858,\"6167\":16.846192680000002,\"6168\":18.25764848,\"6169\":15.99250361,\"6170\":14.99980884,\"6171\":16.045633970000001,\"6172\":13.28642975,\"6173\":15.55799371,\"6174\":15.96606047,\"6175\":13.334308569999999,\"6176\":16.64847421,\"6177\":18.008563460000001,\"6178\":20.27278351,\"6179\":14.89587461,\"6180\":18.739763419999999,\"6181\":null,\"6182\":14.11053961,\"6183\":13.65221564,\"6184\":null,\"6185\":19.85349175,\"6186\":19.400141720000001,\"6187\":null,\"6188\":17.118294240000001,\"6189\":null,\"6190\":22.78239383,\"6191\":17.17684491,\"6192\":15.315278190000001,\"6193\":16.91222316,\"6194\":13.518987859999999,\"6195\":null,\"6196\":20.177542989999999,\"6197\":22.328835869999999,\"6198\":13.269017229999999,\"6199\":null,\"6200\":16.808021910000001,\"6201\":19.200534430000001,\"6202\":14.72352184,\"6203\":18.068974130000001,\"6204\":16.11154277,\"6205\":null,\"6206\":null,\"6207\":15.007183749999999,\"6208\":16.285893990000002,\"6209\":null,\"6210\":18.738764450000002,\"6211\":null,\"6212\":16.336212,\"6213\":15.430308200000001,\"6214\":null,\"6215\":17.131542069999998,\"6216\":15.560553499999999,\"6217\":16.16022834,\"6218\":16.7565709,\"6219\":11.489173449999999,\"6220\":15.02704385,\"6221\":null,\"6222\":null,\"6223\":16.77906634,\"6224\":13.28642975,\"6225\":null,\"6226\":null,\"6227\":15.982959790000001,\"6228\":14.63890774,\"6229\":16.046525899999999,\"6230\":19.201257049999999,\"6231\":15.30538477,\"6232\":null,\"6233\":15.84203602,\"6234\":16.556794289999999,\"6235\":null,\"6236\":13.68040866,\"6237\":20.531838820000001,\"6238\":13.252041200000001,\"6239\":null,\"6240\":14.28470825,\"6241\":null,\"6242\":null,\"6243\":18.51233581,\"6244\":14.7205757,\"6245\":17.088589590000002,\"6246\":null,\"6247\":15.70999977,\"6248\":14.87834806,\"6249\":17.466901279999998,\"6250\":null,\"6251\":null,\"6252\":null,\"6253\":null,\"6254\":13.28642975,\"6255\":18.15633257,\"6256\":18.297682550000001,\"6257\":16.241054479999999,\"6258\":15.71153049,\"6259\":16.84402382,\"6260\":null,\"6261\":14.77543528,\"6262\":17.13686233,\"6263\":14.317985780000001,\"6264\":17.774834909999999,\"6265\":13.28642975,\"6266\":17.926975290000002,\"6267\":19.023053340000001,\"6268\":20.97184352,\"6269\":14.45178596,\"6270\":null,\"6271\":18.865583099999998,\"6272\":null,\"6273\":null,\"6274\":null,\"6275\":null,\"6276\":null,\"6277\":null,\"6278\":null,\"6279\":null,\"6280\":null,\"6281\":16.11207297,\"6282\":null,\"6283\":null,\"6284\":null,\"6285\":null,\"6286\":null,\"6287\":null,\"6288\":null,\"6289\":13.01326422,\"6290\":15.940732710000001,\"6291\":17.196443250000002,\"6292\":16.174823709999998,\"6293\":18.931621209999999,\"6294\":17.058452580000001,\"6295\":16.657738649999999,\"6296\":null,\"6297\":null,\"6298\":19.26195718,\"6299\":null,\"6300\":15.160744510000001,\"6301\":18.628567520000001,\"6302\":18.291480419999999,\"6303\":18.631479039999998,\"6304\":null,\"6305\":19.782874069999998,\"6306\":18.74242439,\"6307\":20.455060199999998,\"6308\":null,\"6309\":18.456512849999999,\"6310\":15.752489349999999,\"6311\":null,\"6312\":16.560572560000001,\"6313\":null,\"6314\":null,\"6315\":null,\"6316\":16.30590797,\"6317\":19.167525040000001,\"6318\":14.49126326,\"6319\":14.44303564,\"6320\":18.168498360000001,\"6321\":17.864606389999999,\"6322\":16.95484261,\"6323\":13.63461686,\"6324\":19.767340860000001,\"6325\":null,\"6326\":null,\"6327\":null,\"6328\":null,\"6329\":null,\"6330\":null,\"6331\":null,\"6332\":null,\"6333\":null,\"6334\":null,\"6335\":null,\"6336\":null,\"6337\":null,\"6338\":null,\"6339\":null,\"6340\":null,\"6341\":null,\"6342\":16.40041982,\"6343\":16.483441549999998,\"6344\":null,\"6345\":null,\"6346\":null,\"6347\":null,\"6348\":null,\"6349\":null,\"6350\":null,\"6351\":null,\"6352\":null,\"6353\":null,\"6354\":null,\"6355\":null,\"6356\":null,\"6357\":null,\"6358\":null,\"6359\":null,\"6360\":null,\"6361\":null,\"6362\":null,\"6363\":null,\"6364\":null,\"6365\":null,\"6366\":null,\"6367\":16.664949400000001,\"6368\":null,\"6369\":17.26410525,\"6370\":null,\"6371\":12.960744480000001,\"6372\":12.94701252,\"6373\":14.109688459999999,\"6374\":13.056551949999999,\"6375\":null,\"6376\":null,\"6377\":null,\"6378\":19.297627219999999,\"6379\":null,\"6380\":null,\"6381\":null,\"6382\":null,\"6383\":null,\"6384\":null,\"6385\":null,\"6386\":null,\"6387\":18.576299590000001,\"6388\":null,\"6389\":null,\"6390\":17.62454439,\"6391\":22.983820300000001,\"6392\":16.57786437,\"6393\":15.52775422,\"6394\":null,\"6395\":null,\"6396\":null,\"6397\":17.121757240000001,\"6398\":null,\"6399\":null,\"6400\":null,\"6401\":20.029833440000001,\"6402\":13.491386950000001,\"6403\":14.724374060000001,\"6404\":null,\"6405\":null,\"6406\":null,\"6407\":15.739586279999999,\"6408\":17.59948061,\"6409\":20.3933073,\"6410\":18.51151569,\"6411\":null,\"6412\":17.268065839999998,\"6413\":null,\"6414\":16.59129291,\"6415\":17.154784880000001,\"6416\":14.59765395,\"6417\":18.28301991,\"6418\":21.290528900000002,\"6419\":17.643631840000001,\"6420\":14.40164332,\"6421\":19.07300738,\"6422\":null,\"6423\":null,\"6424\":18.8305072,\"6425\":null,\"6426\":null,\"6427\":null,\"6428\":null,\"6429\":16.657552819999999,\"6430\":17.721626629999999,\"6431\":14.65697864,\"6432\":18.821971829999999,\"6433\":18.748856,\"6434\":17.373157379999999,\"6435\":17.664724679999999,\"6436\":21.548310950000001,\"6437\":14.47356594,\"6438\":14.14255773,\"6439\":null,\"6440\":null,\"6441\":null,\"6442\":14.829954710000001,\"6443\":null,\"6444\":null,\"6445\":16.35632266,\"6446\":18.31431985,\"6447\":18.719408189999999,\"6448\":13.38027814,\"6449\":15.952903060000001,\"6450\":17.204194430000001,\"6451\":null,\"6452\":16.185952790000002,\"6453\":16.387118260000001,\"6454\":20.113905750000001,\"6455\":16.081540100000002,\"6456\":19.05655539,\"6457\":19.56193421,\"6458\":null,\"6459\":20.75801147,\"6460\":21.590886600000001,\"6461\":null,\"6462\":null,\"6463\":17.221432270000001,\"6464\":19.313874389999999,\"6465\":null,\"6466\":16.6715436,\"6467\":16.487588120000002,\"6468\":null,\"6469\":20.077472459999999,\"6470\":18.683123179999999,\"6471\":18.227094269999998,\"6472\":15.62884098,\"6473\":null,\"6474\":15.025629439999999,\"6475\":null,\"6476\":16.353290680000001,\"6477\":13.929799170000001,\"6478\":15.314318999999999,\"6479\":14.817485169999999,\"6480\":null,\"6481\":11.76193952,\"6482\":null,\"6483\":17.017245710000001,\"6484\":17.494288220000001,\"6485\":17.22193497,\"6486\":18.24601548,\"6487\":16.2465598,\"6488\":17.687331199999999,\"6489\":16.975650959999999,\"6490\":18.11968023,\"6491\":19.052856609999999,\"6492\":17.440474179999999,\"6493\":16.731610419999999,\"6494\":16.384304140000001,\"6495\":14.313890990000001,\"6496\":null,\"6497\":null,\"6498\":null,\"6499\":20.20440601,\"6500\":17.077890249999999,\"6501\":null,\"6502\":17.39292936,\"6503\":22.833857439999999,\"6504\":19.409089210000001,\"6505\":15.326734350000001,\"6506\":22.764024989999999,\"6507\":17.547088250000002,\"6508\":17.179341650000001,\"6509\":18.993699970000002,\"6510\":18.961073549999998,\"6511\":null,\"6512\":14.025273139999999,\"6513\":16.106020969999999,\"6514\":null,\"6515\":null,\"6516\":null,\"6517\":18.045399889999999,\"6518\":18.954815100000001,\"6519\":16.50961955,\"6520\":18.50900494,\"6521\":19.017287970000002,\"6522\":18.43031689,\"6523\":17.896572070000001,\"6524\":17.456913320000002,\"6525\":19.854958629999999,\"6526\":null,\"6527\":19.113291539999999,\"6528\":15.657606619999999,\"6529\":16.278184599999999,\"6530\":13.38001463,\"6531\":20.18855001,\"6532\":17.392953559999999,\"6533\":18.107185399999999,\"6534\":null,\"6535\":null,\"6536\":14.92854283,\"6537\":16.912044779999999,\"6538\":17.486143729999998,\"6539\":null,\"6540\":null,\"6541\":15.506723689999999,\"6542\":14.62170658,\"6543\":18.91453997,\"6544\":15.31865067,\"6545\":15.2208685,\"6546\":16.8178698,\"6547\":16.73028223,\"6548\":17.901592730000001,\"6549\":null,\"6550\":14.58199965,\"6551\":16.987090290000001,\"6552\":null,\"6553\":null,\"6554\":14.84737743,\"6555\":16.267085439999999,\"6556\":19.53223092,\"6557\":16.436863750000001,\"6558\":15.16607585,\"6559\":19.39492963,\"6560\":14.606225759999999,\"6561\":19.41635891,\"6562\":16.210080869999999,\"6563\":null,\"6564\":13.967097130000001,\"6565\":null,\"6566\":16.093436730000001,\"6567\":20.581195099999999,\"6568\":16.220590380000001,\"6569\":18.1949869,\"6570\":11.38009259,\"6571\":null,\"6572\":16.80071813,\"6573\":null,\"6574\":18.088924769999998,\"6575\":null,\"6576\":null,\"6577\":null,\"6578\":18.4870485,\"6579\":16.856978089999998,\"6580\":null,\"6581\":16.774262579999998,\"6582\":20.54058625,\"6583\":null,\"6584\":13.28642975,\"6585\":14.90221627,\"6586\":18.58476293,\"6587\":null,\"6588\":null,\"6589\":18.54973747,\"6590\":22.192489349999999,\"6591\":19.27990123,\"6592\":18.317781449999998,\"6593\":null,\"6594\":16.967011230000001,\"6595\":null,\"6596\":null,\"6597\":null,\"6598\":null,\"6599\":19.84588072,\"6600\":21.293025490000002,\"6601\":18.821161790000002,\"6602\":14.22187021,\"6603\":17.255217460000001,\"6604\":19.040601649999999,\"6605\":18.13148254,\"6606\":16.53647896,\"6607\":21.32139922,\"6608\":21.25061238,\"6609\":19.57645853,\"6610\":16.424998389999999,\"6611\":17.932600010000002,\"6612\":18.617077819999999,\"6613\":14.17858584,\"6614\":null,\"6615\":16.99819535,\"6616\":18.28811013,\"6617\":18.178869070000001,\"6618\":14.04363242,\"6619\":17.801646640000001,\"6620\":17.471347739999999,\"6621\":null,\"6622\":null,\"6623\":null,\"6624\":21.122951199999999,\"6625\":20.204444609999999,\"6626\":18.341518400000002,\"6627\":null,\"6628\":null,\"6629\":15.10167818,\"6630\":null,\"6631\":null,\"6632\":null,\"6633\":18.402469289999999,\"6634\":15.81173239,\"6635\":14.91958876,\"6636\":20.792685219999999,\"6637\":15.94989737,\"6638\":13.28642975,\"6639\":17.294758829999999,\"6640\":null,\"6641\":16.360778679999999,\"6642\":17.286115580000001,\"6643\":null,\"6644\":14.42002894,\"6645\":null,\"6646\":null,\"6647\":21.737471150000001,\"6648\":20.64635122,\"6649\":19.68195966,\"6650\":18.56026971,\"6651\":16.802740530000001,\"6652\":null,\"6653\":19.257913169999998,\"6654\":18.11363343,\"6655\":null,\"6656\":15.524810499999999,\"6657\":16.63608777,\"6658\":12.72836586,\"6659\":null,\"6660\":15.777450330000001,\"6661\":19.952648719999999,\"6662\":22.086111320000001,\"6663\":16.58550357,\"6664\":13.28642975,\"6665\":14.21399564,\"6666\":null,\"6667\":null,\"6668\":null,\"6669\":16.377339299999999,\"6670\":18.393292219999999,\"6671\":null,\"6672\":null,\"6673\":15.49845225,\"6674\":16.517609650000001,\"6675\":19.46998494,\"6676\":16.215006859999999,\"6677\":16.548724539999998,\"6678\":15.855471959999999,\"6679\":15.323648759999999,\"6680\":19.37783099,\"6681\":14.732086710000001,\"6682\":null,\"6683\":null,\"6684\":16.909003590000001,\"6685\":13.73801549,\"6686\":17.39157024,\"6687\":17.497248119999998,\"6688\":19.796181010000002,\"6689\":18.951497580000002,\"6690\":17.270796099999998,\"6691\":18.13554555,\"6692\":17.873539180000002,\"6693\":null,\"6694\":null,\"6695\":17.129709500000001,\"6696\":14.323187150000001,\"6697\":16.257103220000001,\"6698\":16.44149101,\"6699\":17.36168954,\"6700\":null,\"6701\":16.87321978,\"6702\":19.167291110000001,\"6703\":16.391882729999999,\"6704\":null,\"6705\":20.321172350000001,\"6706\":19.27882202,\"6707\":null,\"6708\":16.715308759999999,\"6709\":19.306458289999998,\"6710\":null,\"6711\":16.916044530000001,\"6712\":20.292850130000002,\"6713\":null,\"6714\":16.225774560000001,\"6715\":16.69340746,\"6716\":null,\"6717\":18.113174950000001,\"6718\":20.877926899999998,\"6719\":15.655977439999999,\"6720\":19.991760580000001,\"6721\":null,\"6722\":18.510259520000002,\"6723\":17.670669530000001,\"6724\":14.65036093,\"6725\":17.773649110000001,\"6726\":null,\"6727\":20.545993540000001,\"6728\":15.19978341,\"6729\":17.616202990000002,\"6730\":18.650097250000002,\"6731\":17.3968433,\"6732\":null,\"6733\":null,\"6734\":15.7739057,\"6735\":13.312847140000001,\"6736\":null,\"6737\":15.70130211,\"6738\":15.041273350000001,\"6739\":17.272637840000002,\"6740\":18.726731990000001,\"6741\":18.793538160000001,\"6742\":15.48084978,\"6743\":null,\"6744\":19.234520710000002,\"6745\":21.58720666,\"6746\":20.350889129999999,\"6747\":18.30799592,\"6748\":13.780286820000001,\"6749\":null,\"6750\":null,\"6751\":null,\"6752\":null,\"6753\":null,\"6754\":null,\"6755\":null,\"6756\":16.496432429999999,\"6757\":15.75042073,\"6758\":null,\"6759\":null,\"6760\":null,\"6761\":14.863804460000001,\"6762\":15.50730278,\"6763\":null,\"6764\":19.160351210000002,\"6765\":null,\"6766\":13.80785228,\"6767\":null,\"6768\":null,\"6769\":null,\"6770\":20.774344320000001,\"6771\":18.698796779999999,\"6772\":22.865611560000001,\"6773\":16.976710860000001,\"6774\":16.40777332,\"6775\":21.489339019999999,\"6776\":18.246447740000001,\"6777\":18.013136930000002,\"6778\":null,\"6779\":15.977572909999999,\"6780\":17.423917729999999,\"6781\":13.910920600000001,\"6782\":17.660461179999999,\"6783\":18.210828020000001,\"6784\":18.45237453,\"6785\":null,\"6786\":16.714249200000001,\"6787\":14.752888179999999,\"6788\":16.9012824,\"6789\":17.092292499999999,\"6790\":null,\"6791\":null,\"6792\":14.27404844,\"6793\":20.749058009999999,\"6794\":18.43573335,\"6795\":14.909376269999999,\"6796\":20.050977620000001,\"6797\":18.437284569999999,\"6798\":17.704507799999998,\"6799\":null,\"6800\":null,\"6801\":16.19758058,\"6802\":14.62090847,\"6803\":18.028867630000001,\"6804\":13.287277899999999,\"6805\":15.086171670000001,\"6806\":13.941063099999999,\"6807\":18.713836780000001,\"6808\":17.659272850000001,\"6809\":17.514465749999999,\"6810\":null,\"6811\":19.562841209999998,\"6812\":16.66097615,\"6813\":13.71478391,\"6814\":13.185033280000001,\"6815\":null,\"6816\":17.301834499999998,\"6817\":null,\"6818\":null,\"6819\":16.132167670000001,\"6820\":null,\"6821\":21.9540489,\"6822\":null,\"6823\":13.597610510000001,\"6824\":21.485967160000001,\"6825\":21.396449239999999,\"6826\":16.1757408,\"6827\":19.827352040000001,\"6828\":16.925758470000002,\"6829\":17.34969611,\"6830\":24.116233380000001,\"6831\":16.345336589999999,\"6832\":17.76272101,\"6833\":16.938990109999999,\"6834\":null,\"6835\":16.799335790000001,\"6836\":13.838967889999999,\"6837\":null,\"6838\":21.11706736,\"6839\":16.86064107,\"6840\":15.18186358,\"6841\":null,\"6842\":null,\"6843\":16.924571969999999,\"6844\":null,\"6845\":17.65973953,\"6846\":null,\"6847\":18.79434169,\"6848\":16.97260086,\"6849\":19.824612179999999,\"6850\":19.39268525,\"6851\":19.483948120000001,\"6852\":21.862710199999999,\"6853\":19.121215639999999,\"6854\":14.409800690000001,\"6855\":21.54665816,\"6856\":16.89229009,\"6857\":14.674857579999999,\"6858\":21.95572786,\"6859\":18.431254339999999,\"6860\":15.92918772,\"6861\":15.26918362,\"6862\":18.358244320000001,\"6863\":18.610948400000002,\"6864\":20.024602640000001,\"6865\":null,\"6866\":null,\"6867\":19.564170369999999,\"6868\":19.27972492,\"6869\":19.927343069999999,\"6870\":19.751150769999999,\"6871\":17.515168769999999,\"6872\":14.562318380000001,\"6873\":17.154827780000002,\"6874\":22.972339600000002,\"6875\":16.86894217,\"6876\":15.02956766,\"6877\":17.580035240000001,\"6878\":null,\"6879\":16.48044149,\"6880\":17.337123699999999,\"6881\":null,\"6882\":18.912200930000001,\"6883\":19.115492769999999,\"6884\":16.552017240000001,\"6885\":null,\"6886\":15.668542029999999,\"6887\":18.360308310000001,\"6888\":17.252705670000001,\"6889\":16.967636890000001,\"6890\":17.296426780000001,\"6891\":17.910477610000001,\"6892\":19.828227129999998,\"6893\":20.78972606,\"6894\":19.9053839,\"6895\":19.527880920000001,\"6896\":null,\"6897\":null,\"6898\":null,\"6899\":16.430136650000001,\"6900\":19.679540710000001,\"6901\":20.896521629999999,\"6902\":19.080495290000002,\"6903\":18.352971780000001,\"6904\":16.894667819999999,\"6905\":17.118481859999999,\"6906\":16.07181568,\"6907\":17.237315930000001,\"6908\":16.73311348,\"6909\":13.067146429999999,\"6910\":16.636028639999999,\"6911\":18.2963171,\"6912\":18.099286330000002,\"6913\":14.4566959,\"6914\":null,\"6915\":17.89182774,\"6916\":17.8220724,\"6917\":null,\"6918\":16.505486049999998,\"6919\":null,\"6920\":null,\"6921\":19.133548699999999,\"6922\":20.42678308,\"6923\":null,\"6924\":18.89371182,\"6925\":16.431106100000001,\"6926\":17.63553452,\"6927\":18.923771800000001,\"6928\":13.482929049999999,\"6929\":16.390613299999998,\"6930\":18.914125290000001,\"6931\":15.27150166,\"6932\":19.164378429999999,\"6933\":18.084580290000002,\"6934\":14.87508019,\"6935\":19.8601706,\"6936\":17.39523428,\"6937\":null,\"6938\":18.682626760000002,\"6939\":14.67140298,\"6940\":17.767300840000001,\"6941\":18.056809449999999,\"6942\":null,\"6943\":15.03594884,\"6944\":18.3870389,\"6945\":null,\"6946\":null,\"6947\":17.369665770000001,\"6948\":14.97110535,\"6949\":18.382187519999999,\"6950\":17.21337012,\"6951\":14.67401694,\"6952\":null,\"6953\":17.92986393,\"6954\":19.054639460000001,\"6955\":16.624118370000002,\"6956\":null,\"6957\":null,\"6958\":null,\"6959\":17.398266379999999,\"6960\":null,\"6961\":18.524784830000002,\"6962\":16.950327649999998,\"6963\":13.28642975,\"6964\":null,\"6965\":20.854829500000001,\"6966\":18.331683689999998,\"6967\":18.1922383,\"6968\":16.463422269999999,\"6969\":19.27101335,\"6970\":16.505137950000002,\"6971\":null,\"6972\":20.437472039999999,\"6973\":17.17763218,\"6974\":20.215488929999999,\"6975\":22.735441099999999,\"6976\":24.141248990000001,\"6977\":19.078070369999999,\"6978\":19.49994148,\"6979\":null,\"6980\":null,\"6981\":null,\"6982\":18.6071873,\"6983\":17.032225239999999,\"6984\":21.238479290000001,\"6985\":20.30827021,\"6986\":null,\"6987\":24.964667070000001,\"6988\":22.335767310000001,\"6989\":17.087392940000001,\"6990\":15.53622595,\"6991\":null,\"6992\":17.15562851,\"6993\":15.37426443,\"6994\":13.66773134,\"6995\":null,\"6996\":null,\"6997\":15.96451222,\"6998\":16.110983619999999,\"6999\":13.28642975,\"7000\":18.092948849999999,\"7001\":null,\"7002\":15.77984958,\"7003\":14.385163690000001,\"7004\":15.71158204,\"7005\":16.901946370000001,\"7006\":17.11963575,\"7007\":19.868829000000002,\"7008\":18.697618200000001,\"7009\":20.996534319999998,\"7010\":21.60378703,\"7011\":22.327967210000001,\"7012\":21.579585659999999,\"7013\":22.153211630000001,\"7014\":19.531373989999999,\"7015\":20.33549455,\"7016\":23.241058169999999,\"7017\":19.536169910000002,\"7018\":14.64177411,\"7019\":null,\"7020\":19.92080035,\"7021\":14.94662593,\"7022\":null,\"7023\":null,\"7024\":null,\"7025\":null,\"7026\":16.108980299999999,\"7027\":null,\"7028\":15.34577348,\"7029\":15.276370139999999,\"7030\":null,\"7031\":17.5002347,\"7032\":null,\"7033\":18.568080299999998,\"7034\":17.778962920000002,\"7035\":22.010185280000002,\"7036\":14.98043069,\"7037\":12.84013859,\"7038\":17.522833510000002,\"7039\":16.708694000000001,\"7040\":18.532497209999999,\"7041\":19.789096870000002,\"7042\":17.50683488,\"7043\":15.133926049999999,\"7044\":13.68554234,\"7045\":16.753832339999999,\"7046\":null,\"7047\":18.351559210000001,\"7048\":12.38123731,\"7049\":17.855825719999999,\"7050\":null,\"7051\":null,\"7052\":null,\"7053\":null,\"7054\":null,\"7055\":null,\"7056\":16.260790610000001,\"7057\":16.54241704,\"7058\":null,\"7059\":null,\"7060\":16.574797839999999,\"7061\":null,\"7062\":16.86190873,\"7063\":null,\"7064\":null,\"7065\":17.20780113,\"7066\":14.73365566,\"7067\":16.558761830000002,\"7068\":null,\"7069\":19.08376573,\"7070\":18.642399340000001,\"7071\":16.884827380000001,\"7072\":17.071569220000001,\"7073\":18.271779859999999,\"7074\":null,\"7075\":14.693048879999999,\"7076\":16.216075979999999,\"7077\":17.097331539999999,\"7078\":19.4971037,\"7079\":17.130401819999999,\"7080\":16.836868320000001,\"7081\":null,\"7082\":14.90102092,\"7083\":null,\"7084\":20.32146959,\"7085\":18.214314550000001,\"7086\":15.63331471,\"7087\":null,\"7088\":20.569754750000001,\"7089\":16.860417949999999,\"7090\":14.67126326,\"7091\":15.19142559,\"7092\":16.708018469999999,\"7093\":null,\"7094\":null,\"7095\":16.47629264,\"7096\":15.948930150000001,\"7097\":null,\"7098\":15.515931999999999,\"7099\":12.124867249999999,\"7100\":15.3616983,\"7101\":null,\"7102\":null,\"7103\":14.661192059999999,\"7104\":null,\"7105\":null,\"7106\":null,\"7107\":null,\"7108\":null,\"7109\":null,\"7110\":null,\"7111\":null,\"7112\":16.560193699999999,\"7113\":19.084686980000001,\"7114\":14.889955990000001,\"7115\":19.08127181,\"7116\":null,\"7117\":16.6412549,\"7118\":15.072355569999999,\"7119\":null,\"7120\":14.65518752,\"7121\":null,\"7122\":null,\"7123\":13.991680540000001,\"7124\":16.21811993,\"7125\":null,\"7126\":16.54761169,\"7127\":null,\"7128\":16.41733602,\"7129\":18.69566584,\"7130\":null,\"7131\":null,\"7132\":20.221683800000001,\"7133\":16.157624899999998,\"7134\":14.540387559999999,\"7135\":17.67081031,\"7136\":15.35579746,\"7137\":13.869021699999999,\"7138\":15.64283103,\"7139\":19.882610809999999,\"7140\":15.31183214,\"7141\":14.4745059},\"EGF_2min_FR2_Rep3\":{\"0\":15.5541079,\"1\":null,\"2\":null,\"3\":null,\"4\":17.608307249999999,\"5\":16.278158909999998,\"6\":18.598793350000001,\"7\":16.198116899999999,\"8\":19.17885021,\"9\":16.80372916,\"10\":14.9736882,\"11\":17.131168219999999,\"12\":null,\"13\":null,\"14\":null,\"15\":13.245075849999999,\"16\":null,\"17\":null,\"18\":null,\"19\":null,\"20\":null,\"21\":null,\"22\":14.83145143,\"23\":22.346315520000001,\"24\":22.340376330000002,\"25\":20.673472019999998,\"26\":18.18605106,\"27\":null,\"28\":14.89182944,\"29\":null,\"30\":null,\"31\":null,\"32\":13.23746079,\"33\":null,\"34\":null,\"35\":null,\"36\":null,\"37\":null,\"38\":null,\"39\":15.38156558,\"40\":15.53256326,\"41\":null,\"42\":19.617671659999999,\"43\":19.23826335,\"44\":17.73944256,\"45\":13.03871614,\"46\":16.660165790000001,\"47\":14.404235610000001,\"48\":null,\"49\":15.6444385,\"50\":16.936281470000001,\"51\":null,\"52\":15.933310219999999,\"53\":null,\"54\":16.44861731,\"55\":19.243104689999999,\"56\":null,\"57\":null,\"58\":null,\"59\":15.21402159,\"60\":17.715000140000001,\"61\":null,\"62\":null,\"63\":17.040294750000001,\"64\":16.74274114,\"65\":15.0544896,\"66\":14.6612163,\"67\":16.916920959999999,\"68\":13.23746079,\"69\":18.409881200000001,\"70\":null,\"71\":null,\"72\":15.77081426,\"73\":18.51507359,\"74\":21.122429629999999,\"75\":19.32157385,\"76\":16.267450369999999,\"77\":null,\"78\":19.361642100000001,\"79\":null,\"80\":17.51441002,\"81\":null,\"82\":12.37221461,\"83\":null,\"84\":null,\"85\":13.642349729999999,\"86\":null,\"87\":17.009339069999999,\"88\":null,\"89\":null,\"90\":17.997622710000002,\"91\":16.857672350000001,\"92\":17.553795489999999,\"93\":null,\"94\":null,\"95\":23.833640849999998,\"96\":null,\"97\":13.802192229999999,\"98\":18.522042670000001,\"99\":12.401250149999999,\"100\":20.367025760000001,\"101\":19.413211279999999,\"102\":23.849396840000001,\"103\":19.81456055,\"104\":21.768260049999998,\"105\":18.65466344,\"106\":20.279312900000001,\"107\":20.30610441,\"108\":13.98535201,\"109\":15.77414104,\"110\":15.63883334,\"111\":17.229304110000001,\"112\":null,\"113\":null,\"114\":null,\"115\":null,\"116\":null,\"117\":14.42956822,\"118\":null,\"119\":null,\"120\":null,\"121\":null,\"122\":18.822076419999998,\"123\":16.753682250000001,\"124\":null,\"125\":16.20733624,\"126\":null,\"127\":null,\"128\":null,\"129\":18.3628429,\"130\":17.510766539999999,\"131\":17.57379207,\"132\":null,\"133\":14.78570859,\"134\":null,\"135\":15.76689399,\"136\":null,\"137\":null,\"138\":16.31760993,\"139\":18.569927849999999,\"140\":null,\"141\":null,\"142\":null,\"143\":17.51856072,\"144\":16.309082660000001,\"145\":18.474114719999999,\"146\":null,\"147\":17.181561819999999,\"148\":17.909999119999998,\"149\":19.143126479999999,\"150\":null,\"151\":18.090741099999999,\"152\":null,\"153\":null,\"154\":21.020493720000001,\"155\":null,\"156\":15.11239737,\"157\":19.665934960000001,\"158\":13.60635669,\"159\":14.51906001,\"160\":17.307126159999999,\"161\":14.011101890000001,\"162\":12.991973720000001,\"163\":18.069022650000001,\"164\":18.891530469999999,\"165\":15.67481735,\"166\":null,\"167\":null,\"168\":15.27626463,\"169\":null,\"170\":null,\"171\":14.00722571,\"172\":17.96157264,\"173\":18.63400751,\"174\":17.249432769999999,\"175\":12.88756165,\"176\":null,\"177\":14.743388960000001,\"178\":24.239300499999999,\"179\":20.22308791,\"180\":18.92661773,\"181\":13.23746079,\"182\":null,\"183\":15.93461896,\"184\":18.504894790000002,\"185\":19.747035790000002,\"186\":19.85418791,\"187\":18.15894991,\"188\":15.71218272,\"189\":17.188011920000001,\"190\":16.343554730000001,\"191\":null,\"192\":null,\"193\":14.73626475,\"194\":14.61437843,\"195\":15.26020828,\"196\":13.23746079,\"197\":19.152799810000001,\"198\":null,\"199\":19.668959699999998,\"200\":15.94897448,\"201\":18.04634531,\"202\":17.710003830000002,\"203\":14.083351349999999,\"204\":17.156568650000001,\"205\":null,\"206\":14.924588760000001,\"207\":null,\"208\":13.23746079,\"209\":19.65994396,\"210\":null,\"211\":16.10188286,\"212\":null,\"213\":16.35415089,\"214\":14.975076789999999,\"215\":15.6151046,\"216\":null,\"217\":15.947489689999999,\"218\":17.796904649999998,\"219\":null,\"220\":null,\"221\":13.710388310000001,\"222\":null,\"223\":null,\"224\":null,\"225\":null,\"226\":17.38045936,\"227\":15.61295585,\"228\":21.41479593,\"229\":17.81746931,\"230\":null,\"231\":null,\"232\":null,\"233\":null,\"234\":null,\"235\":null,\"236\":null,\"237\":null,\"238\":null,\"239\":null,\"240\":null,\"241\":14.520993300000001,\"242\":17.795467760000001,\"243\":17.285124880000001,\"244\":19.56266814,\"245\":null,\"246\":13.23746079,\"247\":19.590483849999998,\"248\":19.96830254,\"249\":null,\"250\":15.71377356,\"251\":18.57589578,\"252\":null,\"253\":17.052780049999999,\"254\":null,\"255\":null,\"256\":15.75331093,\"257\":null,\"258\":18.488493890000001,\"259\":19.704475949999999,\"260\":null,\"261\":13.74826889,\"262\":12.950278470000001,\"263\":13.310461439999999,\"264\":16.574846699999998,\"265\":18.794390119999999,\"266\":14.9119536,\"267\":14.382142679999999,\"268\":18.18901017,\"269\":18.646170059999999,\"270\":17.11462938,\"271\":20.17809609,\"272\":15.817202999999999,\"273\":16.693441799999999,\"274\":19.664532269999999,\"275\":null,\"276\":20.123247760000002,\"277\":16.223549739999999,\"278\":15.819093860000001,\"279\":13.59365573,\"280\":null,\"281\":14.71772382,\"282\":18.92156795,\"283\":16.118057050000001,\"284\":14.334129689999999,\"285\":null,\"286\":null,\"287\":null,\"288\":16.969396920000001,\"289\":13.23746079,\"290\":null,\"291\":null,\"292\":null,\"293\":19.436770460000002,\"294\":20.17797522,\"295\":null,\"296\":15.826227579999999,\"297\":14.76873747,\"298\":21.324658670000002,\"299\":19.203134210000002,\"300\":16.547985130000001,\"301\":13.37929377,\"302\":17.710709229999999,\"303\":13.64283988,\"304\":21.709283030000002,\"305\":16.746141229999999,\"306\":16.91267324,\"307\":18.558754140000001,\"308\":20.522068520000001,\"309\":null,\"310\":null,\"311\":20.701341849999999,\"312\":17.820833109999999,\"313\":17.403453460000002,\"314\":20.03339034,\"315\":18.575219499999999,\"316\":16.469432640000001,\"317\":20.504208649999999,\"318\":17.73203123,\"319\":20.947818460000001,\"320\":20.350791359999999,\"321\":20.64942478,\"322\":20.491190830000001,\"323\":20.828116850000001,\"324\":19.508069590000002,\"325\":14.30018624,\"326\":18.309425829999999,\"327\":13.74708045,\"328\":14.74619025,\"329\":18.688539250000002,\"330\":15.359858060000001,\"331\":16.870676899999999,\"332\":15.609430229999999,\"333\":12.80110483,\"334\":14.8534528,\"335\":17.296743339999999,\"336\":16.928837529999999,\"337\":24.220951599999999,\"338\":null,\"339\":22.77558316,\"340\":null,\"341\":null,\"342\":17.270625750000001,\"343\":null,\"344\":16.822367199999999,\"345\":14.31348579,\"346\":null,\"347\":null,\"348\":null,\"349\":15.416786780000001,\"350\":14.231780130000001,\"351\":17.51127662,\"352\":18.602254080000002,\"353\":19.875664539999999,\"354\":14.141908559999999,\"355\":16.095668669999998,\"356\":14.107385989999999,\"357\":21.700257780000001,\"358\":14.342589589999999,\"359\":21.382367840000001,\"360\":18.563182470000001,\"361\":19.246391580000001,\"362\":18.19069262,\"363\":19.190742409999999,\"364\":16.686352540000002,\"365\":null,\"366\":17.538529520000001,\"367\":17.097648039999999,\"368\":17.785385600000002,\"369\":null,\"370\":24.351649500000001,\"371\":18.045693239999999,\"372\":16.14453967,\"373\":13.45144949,\"374\":null,\"375\":17.951085429999999,\"376\":20.77277587,\"377\":16.0574008,\"378\":15.96093218,\"379\":null,\"380\":13.798169379999999,\"381\":15.372541719999999,\"382\":18.509939889999998,\"383\":17.210176929999999,\"384\":16.131233089999998,\"385\":15.97935657,\"386\":17.92709898,\"387\":null,\"388\":15.662510490000001,\"389\":12.86004876,\"390\":17.79739343,\"391\":null,\"392\":17.596907120000001,\"393\":18.565121300000001,\"394\":14.66537654,\"395\":17.01306933,\"396\":19.330340530000001,\"397\":17.908532319999999,\"398\":16.005510780000002,\"399\":15.851602850000001,\"400\":14.33129701,\"401\":null,\"402\":17.271934550000001,\"403\":14.479309969999999,\"404\":17.813512540000001,\"405\":null,\"406\":18.786957139999998,\"407\":14.051794060000001,\"408\":null,\"409\":14.709367609999999,\"410\":21.1326961,\"411\":13.23746079,\"412\":18.497912679999999,\"413\":16.928489630000001,\"414\":null,\"415\":null,\"416\":16.119727409999999,\"417\":13.754300560000001,\"418\":null,\"419\":16.95926365,\"420\":15.22096432,\"421\":14.92022815,\"422\":17.58422547,\"423\":16.148277090000001,\"424\":null,\"425\":16.74198208,\"426\":19.036470659999999,\"427\":18.999982330000002,\"428\":17.348063280000002,\"429\":17.17506564,\"430\":18.251407690000001,\"431\":20.174381830000002,\"432\":null,\"433\":18.37897134,\"434\":null,\"435\":null,\"436\":null,\"437\":null,\"438\":null,\"439\":16.533574789999999,\"440\":16.74749628,\"441\":null,\"442\":17.748402890000001,\"443\":19.035694769999999,\"444\":18.561117979999999,\"445\":14.810812609999999,\"446\":16.612499020000001,\"447\":15.95590146,\"448\":14.631363670000001,\"449\":17.978447750000001,\"450\":null,\"451\":null,\"452\":18.061659930000001,\"453\":14.12396272,\"454\":null,\"455\":null,\"456\":null,\"457\":16.190854380000001,\"458\":null,\"459\":null,\"460\":17.9866131,\"461\":null,\"462\":15.51583033,\"463\":null,\"464\":null,\"465\":null,\"466\":null,\"467\":null,\"468\":19.10975702,\"469\":null,\"470\":16.128048039999999,\"471\":null,\"472\":null,\"473\":null,\"474\":16.609381469999999,\"475\":17.282135149999998,\"476\":14.76885204,\"477\":null,\"478\":18.628372679999998,\"479\":15.33486738,\"480\":null,\"481\":null,\"482\":null,\"483\":15.46056192,\"484\":16.15321136,\"485\":16.21231628,\"486\":17.795014519999999,\"487\":15.99499585,\"488\":16.981748589999999,\"489\":18.647598769999998,\"490\":17.825934960000002,\"491\":null,\"492\":null,\"493\":null,\"494\":null,\"495\":14.18591331,\"496\":null,\"497\":null,\"498\":18.424105300000001,\"499\":17.696907589999999,\"500\":18.322551229999998,\"501\":17.337554699999998,\"502\":null,\"503\":16.20999393,\"504\":null,\"505\":17.11398518,\"506\":19.181109060000001,\"507\":19.183199760000001,\"508\":null,\"509\":14.5477791,\"510\":null,\"511\":null,\"512\":null,\"513\":15.746439629999999,\"514\":null,\"515\":null,\"516\":null,\"517\":15.87862486,\"518\":16.373994929999998,\"519\":14.090753530000001,\"520\":15.655621030000001,\"521\":15.26711543,\"522\":18.05700358,\"523\":17.899139389999998,\"524\":18.70850613,\"525\":17.07120454,\"526\":null,\"527\":17.807899030000002,\"528\":14.85746863,\"529\":13.588675629999999,\"530\":16.837845040000001,\"531\":16.956598939999999,\"532\":null,\"533\":null,\"534\":15.75091287,\"535\":null,\"536\":21.257916359999999,\"537\":16.247161009999999,\"538\":null,\"539\":16.78831203,\"540\":18.823640019999999,\"541\":20.154492900000001,\"542\":20.75767828,\"543\":13.23746079,\"544\":null,\"545\":null,\"546\":null,\"547\":null,\"548\":14.087884620000001,\"549\":19.675392460000001,\"550\":17.28890599,\"551\":18.77623148,\"552\":14.727078990000001,\"553\":null,\"554\":null,\"555\":null,\"556\":null,\"557\":15.466967090000001,\"558\":null,\"559\":null,\"560\":null,\"561\":20.42862736,\"562\":null,\"563\":null,\"564\":null,\"565\":15.43471328,\"566\":15.983616509999999,\"567\":null,\"568\":18.150521770000001,\"569\":19.456054120000001,\"570\":17.73066261,\"571\":16.843686699999999,\"572\":17.60007761,\"573\":19.966036729999999,\"574\":null,\"575\":19.45541601,\"576\":18.85534582,\"577\":null,\"578\":18.059747720000001,\"579\":14.475320229999999,\"580\":15.81845038,\"581\":null,\"582\":15.35710553,\"583\":15.19467081,\"584\":22.662057999999998,\"585\":18.788595610000002,\"586\":17.142930530000001,\"587\":17.424226340000001,\"588\":null,\"589\":null,\"590\":null,\"591\":14.88328653,\"592\":null,\"593\":15.175451949999999,\"594\":17.22687483,\"595\":14.352519600000001,\"596\":19.090681279999998,\"597\":13.864890839999999,\"598\":14.41600597,\"599\":16.756142610000001,\"600\":15.49599036,\"601\":null,\"602\":null,\"603\":null,\"604\":null,\"605\":null,\"606\":null,\"607\":null,\"608\":15.68876472,\"609\":null,\"610\":15.22061184,\"611\":17.78684067,\"612\":17.23404425,\"613\":14.850066890000001,\"614\":15.79287235,\"615\":14.3838291,\"616\":null,\"617\":null,\"618\":14.55302902,\"619\":15.50361219,\"620\":15.536521649999999,\"621\":null,\"622\":null,\"623\":null,\"624\":null,\"625\":15.15491538,\"626\":17.42141711,\"627\":18.889718469999998,\"628\":null,\"629\":18.829067599999998,\"630\":17.169049229999999,\"631\":null,\"632\":16.264004580000002,\"633\":null,\"634\":16.911011899999998,\"635\":18.51029123,\"636\":null,\"637\":14.483766019999999,\"638\":16.17700009,\"639\":13.32268251,\"640\":null,\"641\":14.56055227,\"642\":15.949184130000001,\"643\":16.994739599999999,\"644\":null,\"645\":17.03414853,\"646\":null,\"647\":null,\"648\":17.528761790000001,\"649\":15.636262370000001,\"650\":15.66463961,\"651\":null,\"652\":null,\"653\":null,\"654\":16.797846839999998,\"655\":null,\"656\":null,\"657\":17.7124004,\"658\":16.152252440000002,\"659\":17.78921428,\"660\":null,\"661\":null,\"662\":null,\"663\":17.471033439999999,\"664\":17.404738429999998,\"665\":18.28298114,\"666\":null,\"667\":null,\"668\":15.296208439999999,\"669\":null,\"670\":17.54371553,\"671\":18.814291669999999,\"672\":17.934127119999999,\"673\":null,\"674\":17.57790335,\"675\":17.502137879999999,\"676\":15.413190180000001,\"677\":16.498751609999999,\"678\":null,\"679\":18.102603569999999,\"680\":null,\"681\":13.23746079,\"682\":null,\"683\":14.30829024,\"684\":null,\"685\":null,\"686\":15.118720570000001,\"687\":19.093061580000001,\"688\":15.883346639999999,\"689\":18.285314459999999,\"690\":null,\"691\":null,\"692\":20.584580800000001,\"693\":19.7097218,\"694\":14.94185534,\"695\":15.91286526,\"696\":null,\"697\":16.983702439999998,\"698\":16.831877670000001,\"699\":23.148074189999999,\"700\":null,\"701\":20.30600398,\"702\":17.7816391,\"703\":19.996411009999999,\"704\":21.511124859999999,\"705\":22.47010736,\"706\":14.64214529,\"707\":20.478650210000001,\"708\":16.044049210000001,\"709\":null,\"710\":17.27366202,\"711\":17.20089372,\"712\":14.778199989999999,\"713\":13.47261726,\"714\":null,\"715\":null,\"716\":14.98387513,\"717\":16.920852029999999,\"718\":null,\"719\":20.858474789999999,\"720\":14.736268519999999,\"721\":14.36658342,\"722\":17.70052308,\"723\":null,\"724\":14.018005219999999,\"725\":null,\"726\":null,\"727\":null,\"728\":null,\"729\":16.869785530000002,\"730\":16.420806689999999,\"731\":14.81203539,\"732\":15.02283707,\"733\":18.595766130000001,\"734\":15.20287914,\"735\":null,\"736\":16.36768198,\"737\":null,\"738\":19.218749079999998,\"739\":null,\"740\":null,\"741\":17.48774826,\"742\":null,\"743\":14.07387383,\"744\":16.507567519999998,\"745\":18.107382130000001,\"746\":null,\"747\":null,\"748\":13.86436003,\"749\":null,\"750\":null,\"751\":null,\"752\":14.805383620000001,\"753\":null,\"754\":14.52039662,\"755\":null,\"756\":null,\"757\":null,\"758\":null,\"759\":null,\"760\":19.195013629999998,\"761\":17.044848890000001,\"762\":null,\"763\":null,\"764\":null,\"765\":15.06281733,\"766\":17.664848809999999,\"767\":null,\"768\":null,\"769\":15.722080399999999,\"770\":18.565746780000001,\"771\":null,\"772\":null,\"773\":null,\"774\":16.895725760000001,\"775\":15.588710839999999,\"776\":22.09730102,\"777\":20.51162643,\"778\":null,\"779\":null,\"780\":null,\"781\":24.205330490000001,\"782\":22.466377990000002,\"783\":null,\"784\":13.169323439999999,\"785\":20.0758115,\"786\":17.56075753,\"787\":null,\"788\":19.82502397,\"789\":19.251932870000001,\"790\":null,\"791\":13.23746079,\"792\":13.353738269999999,\"793\":18.471210240000001,\"794\":16.601947200000002,\"795\":22.47539368,\"796\":13.62279026,\"797\":18.741992010000001,\"798\":18.939567520000001,\"799\":null,\"800\":14.67606713,\"801\":14.713718760000001,\"802\":13.23746079,\"803\":19.045782939999999,\"804\":15.51435347,\"805\":17.556066120000001,\"806\":23.234190739999999,\"807\":21.323544089999999,\"808\":18.740363769999998,\"809\":20.027893710000001,\"810\":13.8738948,\"811\":null,\"812\":null,\"813\":14.728364129999999,\"814\":null,\"815\":16.491193410000001,\"816\":16.05895151,\"817\":18.72249566,\"818\":19.611814219999999,\"819\":15.11439053,\"820\":16.700583529999999,\"821\":15.67165427,\"822\":16.395753540000001,\"823\":null,\"824\":null,\"825\":null,\"826\":null,\"827\":null,\"828\":13.23746079,\"829\":17.462192460000001,\"830\":null,\"831\":null,\"832\":18.792754389999999,\"833\":null,\"834\":null,\"835\":16.612237929999999,\"836\":null,\"837\":17.55515823,\"838\":16.041367619999999,\"839\":16.414767690000001,\"840\":null,\"841\":null,\"842\":15.91790419,\"843\":17.40162114,\"844\":null,\"845\":null,\"846\":16.71219674,\"847\":null,\"848\":null,\"849\":15.42512075,\"850\":20.62093505,\"851\":null,\"852\":19.414023159999999,\"853\":null,\"854\":20.293870470000002,\"855\":16.801945459999999,\"856\":18.84677842,\"857\":21.421155209999998,\"858\":13.25414204,\"859\":15.28707683,\"860\":null,\"861\":14.347418490000001,\"862\":null,\"863\":18.40179736,\"864\":17.196958209999998,\"865\":14.060781390000001,\"866\":13.58238525,\"867\":null,\"868\":null,\"869\":17.226714139999999,\"870\":15.85574722,\"871\":17.691161090000001,\"872\":21.407216680000001,\"873\":17.431116410000001,\"874\":16.53974762,\"875\":null,\"876\":14.64525882,\"877\":16.389282489999999,\"878\":12.70852524,\"879\":17.21840679,\"880\":14.998943130000001,\"881\":null,\"882\":14.116852059999999,\"883\":17.475266390000002,\"884\":null,\"885\":null,\"886\":11.267619079999999,\"887\":null,\"888\":17.306794320000002,\"889\":17.05222642,\"890\":17.10465954,\"891\":17.814006460000002,\"892\":15.35337251,\"893\":null,\"894\":20.110006739999999,\"895\":17.99513095,\"896\":15.51171551,\"897\":17.8882668,\"898\":19.590838909999999,\"899\":19.69065831,\"900\":15.976306259999999,\"901\":null,\"902\":13.666756080000001,\"903\":16.740937049999999,\"904\":17.03348763,\"905\":null,\"906\":13.36151327,\"907\":null,\"908\":16.49401924,\"909\":null,\"910\":null,\"911\":14.318490280000001,\"912\":null,\"913\":null,\"914\":22.93654767,\"915\":24.27353965,\"916\":24.114769620000001,\"917\":21.793159880000001,\"918\":22.878474789999998,\"919\":23.217822949999999,\"920\":21.151547310000002,\"921\":18.75862678,\"922\":null,\"923\":null,\"924\":null,\"925\":19.783527410000001,\"926\":18.477413800000001,\"927\":null,\"928\":null,\"929\":16.82301928,\"930\":19.68351457,\"931\":null,\"932\":16.34913319,\"933\":null,\"934\":16.881958829999998,\"935\":15.343022919999999,\"936\":null,\"937\":null,\"938\":17.37945882,\"939\":14.71659925,\"940\":null,\"941\":null,\"942\":19.783056299999998,\"943\":18.61694147,\"944\":18.399748370000001,\"945\":17.544792229999999,\"946\":14.126522380000001,\"947\":14.33740396,\"948\":18.710619359999999,\"949\":14.1472999,\"950\":18.591578680000001,\"951\":19.44353491,\"952\":19.12008281,\"953\":16.795012419999999,\"954\":19.568164249999999,\"955\":19.040697739999999,\"956\":null,\"957\":18.83068244,\"958\":null,\"959\":null,\"960\":16.660599900000001,\"961\":19.60844973,\"962\":18.263004380000002,\"963\":17.298978510000001,\"964\":20.755017890000001,\"965\":20.786049299999998,\"966\":16.824716680000002,\"967\":null,\"968\":null,\"969\":null,\"970\":16.91267324,\"971\":21.131917130000002,\"972\":null,\"973\":20.33294575,\"974\":null,\"975\":16.97387449,\"976\":17.022251990000001,\"977\":17.245909229999999,\"978\":13.85496217,\"979\":14.937351400000001,\"980\":15.978188060000001,\"981\":14.61050578,\"982\":19.789068060000002,\"983\":null,\"984\":16.595801819999998,\"985\":17.314348760000001,\"986\":null,\"987\":18.675139990000002,\"988\":16.447360880000002,\"989\":17.498085939999999,\"990\":19.432523150000002,\"991\":12.921471459999999,\"992\":18.49946804,\"993\":15.005916170000001,\"994\":15.435113149999999,\"995\":16.972517329999999,\"996\":18.584216489999999,\"997\":null,\"998\":null,\"999\":16.977173560000001,\"1000\":17.517735340000002,\"1001\":16.147507470000001,\"1002\":null,\"1003\":14.991379329999999,\"1004\":null,\"1005\":16.242985449999999,\"1006\":17.341489960000001,\"1007\":null,\"1008\":null,\"1009\":null,\"1010\":null,\"1011\":17.409217219999999,\"1012\":16.425590060000001,\"1013\":null,\"1014\":16.90549725,\"1015\":null,\"1016\":null,\"1017\":13.83021838,\"1018\":null,\"1019\":null,\"1020\":null,\"1021\":null,\"1022\":null,\"1023\":null,\"1024\":null,\"1025\":16.25487305,\"1026\":11.40270797,\"1027\":null,\"1028\":16.965216099999999,\"1029\":18.14451729,\"1030\":null,\"1031\":17.217519500000002,\"1032\":14.85021585,\"1033\":null,\"1034\":14.913475419999999,\"1035\":16.328449209999999,\"1036\":13.283084929999999,\"1037\":11.9627113,\"1038\":17.436091439999998,\"1039\":17.651072119999998,\"1040\":18.459553880000001,\"1041\":null,\"1042\":null,\"1043\":16.021651110000001,\"1044\":16.753451510000001,\"1045\":null,\"1046\":18.31439636,\"1047\":15.13474901,\"1048\":null,\"1049\":null,\"1050\":null,\"1051\":null,\"1052\":null,\"1053\":null,\"1054\":15.437367139999999,\"1055\":15.38851958,\"1056\":19.412526540000002,\"1057\":15.00894647,\"1058\":null,\"1059\":null,\"1060\":22.672620800000001,\"1061\":18.50791504,\"1062\":null,\"1063\":16.625945909999999,\"1064\":18.182009669999999,\"1065\":18.848144860000002,\"1066\":null,\"1067\":null,\"1068\":null,\"1069\":17.085783039999999,\"1070\":18.06262426,\"1071\":18.066150799999999,\"1072\":null,\"1073\":14.505344559999999,\"1074\":null,\"1075\":null,\"1076\":null,\"1077\":null,\"1078\":19.737746640000001,\"1079\":19.754088379999999,\"1080\":null,\"1081\":17.095927140000001,\"1082\":19.689299330000001,\"1083\":null,\"1084\":17.37998786,\"1085\":19.297080730000001,\"1086\":16.664434159999999,\"1087\":13.23746079,\"1088\":19.308019590000001,\"1089\":null,\"1090\":17.883738659999999,\"1091\":14.049300909999999,\"1092\":17.49146666,\"1093\":11.74566454,\"1094\":null,\"1095\":13.518402480000001,\"1096\":14.436015169999999,\"1097\":14.84862804,\"1098\":null,\"1099\":17.831608859999999,\"1100\":15.00949359,\"1101\":14.77739454,\"1102\":null,\"1103\":13.73983993,\"1104\":16.80695673,\"1105\":14.80174018,\"1106\":null,\"1107\":12.78029532,\"1108\":null,\"1109\":16.399086359999998,\"1110\":null,\"1111\":null,\"1112\":16.98249637,\"1113\":null,\"1114\":15.205046599999999,\"1115\":null,\"1116\":19.867539780000001,\"1117\":null,\"1118\":null,\"1119\":20.121368010000001,\"1120\":13.80207004,\"1121\":17.54378659,\"1122\":null,\"1123\":16.409887099999999,\"1124\":null,\"1125\":null,\"1126\":15.865251069999999,\"1127\":null,\"1128\":17.064027500000002,\"1129\":13.755760670000001,\"1130\":15.87567419,\"1131\":null,\"1132\":18.34473981,\"1133\":null,\"1134\":16.363115319999999,\"1135\":18.403120260000001,\"1136\":15.211474989999999,\"1137\":16.675575970000001,\"1138\":null,\"1139\":12.41403927,\"1140\":21.94332691,\"1141\":19.1486041,\"1142\":null,\"1143\":null,\"1144\":16.631086029999999,\"1145\":15.734289090000001,\"1146\":18.84554971,\"1147\":17.622810650000002,\"1148\":15.51352219,\"1149\":null,\"1150\":null,\"1151\":null,\"1152\":null,\"1153\":null,\"1154\":null,\"1155\":null,\"1156\":13.23746079,\"1157\":null,\"1158\":null,\"1159\":19.266088809999999,\"1160\":17.93756097,\"1161\":19.181160689999999,\"1162\":20.470750020000001,\"1163\":20.66714696,\"1164\":17.17260675,\"1165\":null,\"1166\":null,\"1167\":13.70365593,\"1168\":null,\"1169\":null,\"1170\":13.23746079,\"1171\":null,\"1172\":null,\"1173\":20.675989080000001,\"1174\":null,\"1175\":19.303584239999999,\"1176\":15.34525071,\"1177\":14.93540578,\"1178\":15.95350605,\"1179\":16.3648396,\"1180\":16.21713291,\"1181\":17.16357704,\"1182\":null,\"1183\":15.37071727,\"1184\":18.49323102,\"1185\":24.05491211,\"1186\":21.531832099999999,\"1187\":18.987974059999999,\"1188\":21.622001640000001,\"1189\":null,\"1190\":18.574249829999999,\"1191\":15.762574880000001,\"1192\":null,\"1193\":null,\"1194\":15.06010401,\"1195\":16.22890782,\"1196\":20.527451660000001,\"1197\":null,\"1198\":19.45029675,\"1199\":17.627129870000001,\"1200\":null,\"1201\":13.23746079,\"1202\":null,\"1203\":15.611451649999999,\"1204\":18.432046629999999,\"1205\":14.35387227,\"1206\":null,\"1207\":null,\"1208\":20.971723350000001,\"1209\":18.837210679999998,\"1210\":17.23071483,\"1211\":19.885512590000001,\"1212\":18.790510860000001,\"1213\":16.52717054,\"1214\":18.16335505,\"1215\":16.788437049999999,\"1216\":19.29582538,\"1217\":17.33284622,\"1218\":20.595227170000001,\"1219\":19.766795250000001,\"1220\":12.767156269999999,\"1221\":null,\"1222\":null,\"1223\":null,\"1224\":null,\"1225\":null,\"1226\":17.137240169999998,\"1227\":14.42866852,\"1228\":null,\"1229\":14.196732709999999,\"1230\":null,\"1231\":null,\"1232\":16.986608799999999,\"1233\":16.798356250000001,\"1234\":15.64246393,\"1235\":17.995762989999999,\"1236\":17.179679,\"1237\":16.05336586,\"1238\":17.58793288,\"1239\":17.83160939,\"1240\":17.899177850000001,\"1241\":16.93728965,\"1242\":15.44945882,\"1243\":16.847551249999999,\"1244\":17.106273439999999,\"1245\":null,\"1246\":null,\"1247\":null,\"1248\":17.985193280000001,\"1249\":18.91356725,\"1250\":13.629945660000001,\"1251\":null,\"1252\":13.23746079,\"1253\":13.814945700000001,\"1254\":null,\"1255\":null,\"1256\":null,\"1257\":null,\"1258\":null,\"1259\":16.223556510000002,\"1260\":14.96822931,\"1261\":16.75868376,\"1262\":17.256765919999999,\"1263\":19.0432238,\"1264\":18.34775368,\"1265\":19.643204480000001,\"1266\":19.33950712,\"1267\":19.52462087,\"1268\":16.19126026,\"1269\":17.012550969999999,\"1270\":18.17437803,\"1271\":18.671815980000002,\"1272\":null,\"1273\":null,\"1274\":14.428703179999999,\"1275\":23.277093310000001,\"1276\":23.38838848,\"1277\":21.295016140000001,\"1278\":21.33678634,\"1279\":22.130339719999998,\"1280\":20.70077938,\"1281\":null,\"1282\":20.022524959999998,\"1283\":19.817569169999999,\"1284\":20.228192409999998,\"1285\":19.64060563,\"1286\":19.790242469999999,\"1287\":19.426025979999999,\"1288\":18.488318970000002,\"1289\":20.713935280000001,\"1290\":13.56310551,\"1291\":22.522165600000001,\"1292\":null,\"1293\":null,\"1294\":null,\"1295\":null,\"1296\":null,\"1297\":null,\"1298\":null,\"1299\":null,\"1300\":null,\"1301\":18.984349170000002,\"1302\":19.903766359999999,\"1303\":16.882624329999999,\"1304\":13.122526580000001,\"1305\":null,\"1306\":null,\"1307\":null,\"1308\":null,\"1309\":null,\"1310\":null,\"1311\":null,\"1312\":null,\"1313\":null,\"1314\":null,\"1315\":null,\"1316\":null,\"1317\":14.70458829,\"1318\":15.70418343,\"1319\":null,\"1320\":13.696878529999999,\"1321\":15.98068761,\"1322\":14.66384221,\"1323\":17.66240002,\"1324\":16.574390609999998,\"1325\":18.152329760000001,\"1326\":18.66049087,\"1327\":15.684385150000001,\"1328\":null,\"1329\":null,\"1330\":20.014563200000001,\"1331\":17.794586290000002,\"1332\":18.314165500000001,\"1333\":19.704692489999999,\"1334\":null,\"1335\":20.590181680000001,\"1336\":20.588084420000001,\"1337\":null,\"1338\":11.11410192,\"1339\":null,\"1340\":15.59554471,\"1341\":15.15987526,\"1342\":null,\"1343\":null,\"1344\":14.116719570000001,\"1345\":18.22006171,\"1346\":15.52647359,\"1347\":16.030836820000001,\"1348\":null,\"1349\":null,\"1350\":12.86368959,\"1351\":19.368383609999999,\"1352\":13.500937759999999,\"1353\":19.986301350000002,\"1354\":null,\"1355\":13.90472061,\"1356\":16.918697210000001,\"1357\":null,\"1358\":null,\"1359\":null,\"1360\":14.0701959,\"1361\":null,\"1362\":14.56926247,\"1363\":15.61791328,\"1364\":16.465715029999998,\"1365\":17.298685379999998,\"1366\":18.306484220000002,\"1367\":null,\"1368\":21.136187870000001,\"1369\":17.66741803,\"1370\":null,\"1371\":17.735169419999998,\"1372\":16.508479430000001,\"1373\":17.700362040000002,\"1374\":16.013626819999999,\"1375\":null,\"1376\":null,\"1377\":null,\"1378\":18.261669950000002,\"1379\":18.12750394,\"1380\":16.060796310000001,\"1381\":18.70947722,\"1382\":23.254073930000001,\"1383\":21.594396889999999,\"1384\":null,\"1385\":null,\"1386\":19.312055789999999,\"1387\":18.071549019999999,\"1388\":18.00222582,\"1389\":19.97073439,\"1390\":null,\"1391\":null,\"1392\":19.241739039999999,\"1393\":18.714677630000001,\"1394\":null,\"1395\":null,\"1396\":null,\"1397\":16.427451489999999,\"1398\":14.023474630000001,\"1399\":null,\"1400\":16.736446149999999,\"1401\":18.70290305,\"1402\":17.696515869999999,\"1403\":16.97997801,\"1404\":17.960189140000001,\"1405\":20.256562280000001,\"1406\":18.913765250000001,\"1407\":16.965321679999999,\"1408\":15.44412136,\"1409\":19.90728468,\"1410\":15.053589300000001,\"1411\":14.46335685,\"1412\":18.438464339999999,\"1413\":null,\"1414\":null,\"1415\":null,\"1416\":14.083490189999999,\"1417\":19.38903835,\"1418\":18.2929639,\"1419\":null,\"1420\":14.65140866,\"1421\":null,\"1422\":17.474974899999999,\"1423\":20.332938420000001,\"1424\":19.033260469999998,\"1425\":20.584084140000002,\"1426\":19.15765021,\"1427\":18.803987880000001,\"1428\":17.686837069999999,\"1429\":17.172668590000001,\"1430\":16.59441799,\"1431\":20.74902805,\"1432\":16.883624309999998,\"1433\":17.972626909999999,\"1434\":16.761593850000001,\"1435\":15.13249555,\"1436\":19.448376400000001,\"1437\":20.84122026,\"1438\":17.796329119999999,\"1439\":null,\"1440\":null,\"1441\":null,\"1442\":19.770338110000001,\"1443\":null,\"1444\":null,\"1445\":16.064870330000002,\"1446\":null,\"1447\":null,\"1448\":13.67090071,\"1449\":null,\"1450\":null,\"1451\":null,\"1452\":null,\"1453\":14.080204520000001,\"1454\":16.731608940000001,\"1455\":18.152955120000001,\"1456\":19.498058350000001,\"1457\":17.658879070000001,\"1458\":null,\"1459\":15.04958394,\"1460\":null,\"1461\":18.967379959999999,\"1462\":null,\"1463\":null,\"1464\":null,\"1465\":null,\"1466\":17.918073710000002,\"1467\":16.084112409999999,\"1468\":15.60104797,\"1469\":15.08751294,\"1470\":17.407340850000001,\"1471\":15.7948428,\"1472\":16.2902685,\"1473\":17.74067672,\"1474\":19.56728682,\"1475\":17.071109910000001,\"1476\":16.132977459999999,\"1477\":22.373395680000002,\"1478\":null,\"1479\":19.70432581,\"1480\":17.330567729999998,\"1481\":17.081041880000001,\"1482\":15.81362184,\"1483\":20.133113649999999,\"1484\":14.932061300000001,\"1485\":16.305443440000001,\"1486\":15.697914620000001,\"1487\":13.346529650000001,\"1488\":16.581001489999998,\"1489\":19.261989979999999,\"1490\":null,\"1491\":null,\"1492\":13.936272600000001,\"1493\":18.314470149999998,\"1494\":12.56243733,\"1495\":13.574111500000001,\"1496\":null,\"1497\":21.38332037,\"1498\":22.40181136,\"1499\":20.25836018,\"1500\":20.864713630000001,\"1501\":15.4417364,\"1502\":13.374773859999999,\"1503\":16.067054639999998,\"1504\":17.75661783,\"1505\":15.942679439999999,\"1506\":20.622151729999999,\"1507\":15.15127109,\"1508\":null,\"1509\":17.392229,\"1510\":14.84142125,\"1511\":20.703177870000001,\"1512\":19.90956675,\"1513\":14.319221280000001,\"1514\":null,\"1515\":18.175296469999999,\"1516\":13.23746079,\"1517\":17.512204090000001,\"1518\":15.02475899,\"1519\":15.77224524,\"1520\":22.558466159999998,\"1521\":14.961223390000001,\"1522\":12.39654558,\"1523\":15.44452626,\"1524\":21.503657440000001,\"1525\":18.02661475,\"1526\":17.22767129,\"1527\":17.817883479999999,\"1528\":20.366229529999998,\"1529\":19.35828321,\"1530\":18.44671911,\"1531\":18.560342380000002,\"1532\":18.25845159,\"1533\":null,\"1534\":16.68788305,\"1535\":21.909671639999999,\"1536\":22.119880179999999,\"1537\":24.235049929999999,\"1538\":17.534281579999998,\"1539\":21.03955217,\"1540\":19.38603706,\"1541\":20.578350029999999,\"1542\":18.31014467,\"1543\":22.150100760000001,\"1544\":15.914403739999999,\"1545\":16.413798419999999,\"1546\":16.98474513,\"1547\":17.077070379999999,\"1548\":18.004943340000001,\"1549\":17.809186910000001,\"1550\":16.491710220000002,\"1551\":21.75442945,\"1552\":15.67733767,\"1553\":16.960126020000001,\"1554\":15.25463529,\"1555\":null,\"1556\":20.830328120000001,\"1557\":null,\"1558\":14.933493690000001,\"1559\":17.686346010000001,\"1560\":16.688674070000001,\"1561\":14.66964451,\"1562\":17.154735389999999,\"1563\":null,\"1564\":18.459028150000002,\"1565\":14.63138234,\"1566\":null,\"1567\":16.17829592,\"1568\":null,\"1569\":null,\"1570\":null,\"1571\":null,\"1572\":15.584122239999999,\"1573\":16.929160450000001,\"1574\":null,\"1575\":null,\"1576\":null,\"1577\":15.68516526,\"1578\":null,\"1579\":null,\"1580\":null,\"1581\":null,\"1582\":null,\"1583\":null,\"1584\":14.97422162,\"1585\":21.220033789999999,\"1586\":19.841493580000002,\"1587\":19.372844539999999,\"1588\":17.94929071,\"1589\":18.60446572,\"1590\":18.587727829999999,\"1591\":16.921415870000001,\"1592\":18.803692080000001,\"1593\":17.91131214,\"1594\":20.086107080000001,\"1595\":17.608114230000002,\"1596\":18.34676498,\"1597\":17.562896500000001,\"1598\":20.332909780000001,\"1599\":16.123710460000002,\"1600\":18.311338500000002,\"1601\":19.41825068,\"1602\":17.77231789,\"1603\":17.337489789999999,\"1604\":19.216139829999999,\"1605\":19.627252420000001,\"1606\":19.180112130000001,\"1607\":14.08442544,\"1608\":21.94970507,\"1609\":14.921304989999999,\"1610\":15.97895683,\"1611\":null,\"1612\":17.780833860000001,\"1613\":17.179799030000002,\"1614\":16.27396787,\"1615\":16.543341309999999,\"1616\":18.021907500000001,\"1617\":14.13636528,\"1618\":18.500407760000002,\"1619\":15.81098502,\"1620\":null,\"1621\":null,\"1622\":null,\"1623\":17.846184560000001,\"1624\":15.835855029999999,\"1625\":17.795418479999999,\"1626\":17.08000522,\"1627\":null,\"1628\":18.010677309999998,\"1629\":14.297949190000001,\"1630\":22.005547780000001,\"1631\":19.284863470000001,\"1632\":null,\"1633\":19.504783499999998,\"1634\":20.710548370000002,\"1635\":null,\"1636\":null,\"1637\":null,\"1638\":13.37614877,\"1639\":18.815057370000002,\"1640\":14.38654794,\"1641\":null,\"1642\":null,\"1643\":14.93305222,\"1644\":null,\"1645\":null,\"1646\":17.295275870000001,\"1647\":null,\"1648\":null,\"1649\":19.291195770000002,\"1650\":null,\"1651\":20.061523000000001,\"1652\":18.782697899999999,\"1653\":null,\"1654\":null,\"1655\":null,\"1656\":null,\"1657\":19.059125640000001,\"1658\":20.374871850000002,\"1659\":17.673521470000001,\"1660\":null,\"1661\":null,\"1662\":null,\"1663\":null,\"1664\":20.228348199999999,\"1665\":18.003805209999999,\"1666\":22.140629570000002,\"1667\":16.841888409999999,\"1668\":16.9396731,\"1669\":21.473004400000001,\"1670\":16.92682667,\"1671\":null,\"1672\":17.484278459999999,\"1673\":14.47847492,\"1674\":16.380204760000002,\"1675\":16.9059426,\"1676\":16.536822669999999,\"1677\":17.213559369999999,\"1678\":17.63961565,\"1679\":19.21472485,\"1680\":16.45791449,\"1681\":18.399802439999998,\"1682\":18.921355510000002,\"1683\":null,\"1684\":null,\"1685\":null,\"1686\":null,\"1687\":15.61446293,\"1688\":18.574262610000002,\"1689\":15.29621208,\"1690\":16.356897369999999,\"1691\":14.601699910000001,\"1692\":null,\"1693\":null,\"1694\":null,\"1695\":18.411966929999998,\"1696\":14.06807571,\"1697\":null,\"1698\":18.678594629999999,\"1699\":null,\"1700\":null,\"1701\":14.815230720000001,\"1702\":15.996460519999999,\"1703\":17.931285890000002,\"1704\":13.900357339999999,\"1705\":null,\"1706\":15.277401190000001,\"1707\":16.01834886,\"1708\":21.862571580000001,\"1709\":17.94327268,\"1710\":16.826153550000001,\"1711\":19.753471829999999,\"1712\":18.63539711,\"1713\":null,\"1714\":null,\"1715\":null,\"1716\":16.853333880000001,\"1717\":15.64447215,\"1718\":18.701496410000001,\"1719\":16.794085800000001,\"1720\":19.078334349999999,\"1721\":18.72329792,\"1722\":17.310202539999999,\"1723\":null,\"1724\":19.461965079999999,\"1725\":12.868534159999999,\"1726\":14.06808489,\"1727\":14.7403358,\"1728\":18.07849612,\"1729\":null,\"1730\":14.927218310000001,\"1731\":20.385319729999999,\"1732\":17.345567419999998,\"1733\":null,\"1734\":14.76424826,\"1735\":null,\"1736\":13.23746079,\"1737\":17.70814635,\"1738\":null,\"1739\":null,\"1740\":17.376205840000001,\"1741\":22.812318609999998,\"1742\":20.552966049999998,\"1743\":20.329699340000001,\"1744\":20.858123769999999,\"1745\":18.426384110000001,\"1746\":15.431602120000001,\"1747\":null,\"1748\":18.845973539999999,\"1749\":17.6934787,\"1750\":null,\"1751\":17.5794335,\"1752\":13.892520790000001,\"1753\":15.23926384,\"1754\":13.85988862,\"1755\":null,\"1756\":18.53103402,\"1757\":null,\"1758\":18.082933010000001,\"1759\":15.48878637,\"1760\":16.4011608,\"1761\":16.023435190000001,\"1762\":null,\"1763\":18.726048120000002,\"1764\":16.82688675,\"1765\":null,\"1766\":16.98860711,\"1767\":16.868945570000001,\"1768\":16.178814580000001,\"1769\":21.485093859999999,\"1770\":null,\"1771\":16.451620389999999,\"1772\":18.359384160000001,\"1773\":20.158903930000001,\"1774\":null,\"1775\":null,\"1776\":null,\"1777\":19.72549441,\"1778\":18.633149329999998,\"1779\":18.76694217,\"1780\":19.1503163,\"1781\":null,\"1782\":22.37757045,\"1783\":null,\"1784\":25.601368709999999,\"1785\":24.677041379999999,\"1786\":17.947211020000001,\"1787\":26.104855610000001,\"1788\":23.56948212,\"1789\":20.808179679999998,\"1790\":19.032881230000001,\"1791\":null,\"1792\":null,\"1793\":15.88753417,\"1794\":16.715690299999998,\"1795\":16.808138240000002,\"1796\":null,\"1797\":19.793366760000001,\"1798\":null,\"1799\":13.692527760000001,\"1800\":18.11042162,\"1801\":null,\"1802\":14.642940149999999,\"1803\":17.179666569999998,\"1804\":20.1216942,\"1805\":20.878272259999999,\"1806\":20.492392129999999,\"1807\":null,\"1808\":16.385011080000002,\"1809\":null,\"1810\":14.87928956,\"1811\":17.90783046,\"1812\":13.26271964,\"1813\":20.283298540000001,\"1814\":22.205481639999999,\"1815\":null,\"1816\":20.018808669999999,\"1817\":null,\"1818\":19.092283900000002,\"1819\":18.064517949999999,\"1820\":17.454964459999999,\"1821\":18.541206509999998,\"1822\":18.89499429,\"1823\":18.838016639999999,\"1824\":18.988626830000001,\"1825\":23.018331369999999,\"1826\":20.38064808,\"1827\":19.205920259999999,\"1828\":23.386455099999999,\"1829\":21.86723486,\"1830\":21.580992309999999,\"1831\":20.797328610000001,\"1832\":22.622642129999999,\"1833\":22.950720929999999,\"1834\":22.014427390000002,\"1835\":23.054678280000001,\"1836\":20.19352623,\"1837\":21.374194289999998,\"1838\":21.37726266,\"1839\":23.928551299999999,\"1840\":20.63128408,\"1841\":22.80563137,\"1842\":17.069570939999998,\"1843\":19.23597504,\"1844\":19.726182519999998,\"1845\":18.382825610000001,\"1846\":21.213909430000001,\"1847\":null,\"1848\":16.78226416,\"1849\":23.092533849999999,\"1850\":21.666905549999999,\"1851\":19.448116630000001,\"1852\":22.144199610000001,\"1853\":21.728328479999998,\"1854\":20.65733423,\"1855\":21.296114679999999,\"1856\":13.23746079,\"1857\":17.64205509,\"1858\":18.616835259999998,\"1859\":21.462991880000001,\"1860\":16.801611210000001,\"1861\":18.040711290000001,\"1862\":17.671319489999998,\"1863\":15.840657569999999,\"1864\":18.948215210000001,\"1865\":null,\"1866\":16.392585090000001,\"1867\":17.587751560000001,\"1868\":17.917586629999999,\"1869\":17.830983669999998,\"1870\":null,\"1871\":14.02448491,\"1872\":18.779627690000002,\"1873\":15.31925453,\"1874\":18.840184449999999,\"1875\":null,\"1876\":16.910870200000002,\"1877\":17.390575330000001,\"1878\":14.80917764,\"1879\":null,\"1880\":null,\"1881\":null,\"1882\":null,\"1883\":null,\"1884\":null,\"1885\":null,\"1886\":16.100805250000001,\"1887\":17.473569229999999,\"1888\":21.262634729999998,\"1889\":14.026044430000001,\"1890\":15.104706500000001,\"1891\":18.9091342,\"1892\":17.523649460000001,\"1893\":16.88890963,\"1894\":19.919310729999999,\"1895\":null,\"1896\":null,\"1897\":null,\"1898\":17.730518589999999,\"1899\":21.095135079999999,\"1900\":15.87369771,\"1901\":13.23746079,\"1902\":13.827607990000001,\"1903\":null,\"1904\":14.902176730000001,\"1905\":null,\"1906\":13.23746079,\"1907\":null,\"1908\":14.52797509,\"1909\":15.5466535,\"1910\":null,\"1911\":17.42264771,\"1912\":16.198194050000001,\"1913\":11.99944252,\"1914\":16.142316319999999,\"1915\":15.667642730000001,\"1916\":19.583513109999998,\"1917\":null,\"1918\":13.32883902,\"1919\":null,\"1920\":null,\"1921\":14.128405320000001,\"1922\":null,\"1923\":null,\"1924\":null,\"1925\":13.92294014,\"1926\":null,\"1927\":16.571381250000002,\"1928\":16.895189469999998,\"1929\":15.39035653,\"1930\":17.77208023,\"1931\":19.637831370000001,\"1932\":15.60218122,\"1933\":18.197877989999998,\"1934\":16.304717459999999,\"1935\":15.3960238,\"1936\":null,\"1937\":10.80948261,\"1938\":16.477481619999999,\"1939\":19.90468576,\"1940\":17.215267430000001,\"1941\":19.45704314,\"1942\":17.468793300000002,\"1943\":17.438226239999999,\"1944\":19.398674459999999,\"1945\":14.36245546,\"1946\":14.80160966,\"1947\":null,\"1948\":null,\"1949\":18.737502859999999,\"1950\":14.28201947,\"1951\":15.820216390000001,\"1952\":14.683480619999999,\"1953\":19.077589110000002,\"1954\":15.255204389999999,\"1955\":14.19216304,\"1956\":null,\"1957\":null,\"1958\":17.385792779999999,\"1959\":17.053855639999998,\"1960\":18.64168565,\"1961\":17.616280969999998,\"1962\":14.32584095,\"1963\":14.36658342,\"1964\":17.64770146,\"1965\":17.517687370000001,\"1966\":12.72943282,\"1967\":15.841402970000001,\"1968\":15.77256631,\"1969\":17.098615420000002,\"1970\":17.277201250000001,\"1971\":23.375070059999999,\"1972\":17.074724419999999,\"1973\":16.621778750000001,\"1974\":null,\"1975\":null,\"1976\":null,\"1977\":16.5003569,\"1978\":14.503217510000001,\"1979\":15.039527530000001,\"1980\":null,\"1981\":17.457753369999999,\"1982\":21.2576079,\"1983\":null,\"1984\":14.85428711,\"1985\":19.103562329999999,\"1986\":20.28490468,\"1987\":19.454001720000001,\"1988\":20.18334591,\"1989\":20.626968349999998,\"1990\":19.398888849999999,\"1991\":19.38331939,\"1992\":19.57973582,\"1993\":18.4370762,\"1994\":null,\"1995\":18.767963630000001,\"1996\":18.992162480000001,\"1997\":20.371758660000001,\"1998\":17.953360780000001,\"1999\":20.66210843,\"2000\":18.71361362,\"2001\":19.737934020000001,\"2002\":20.01850683,\"2003\":15.67060391,\"2004\":18.948301879999999,\"2005\":null,\"2006\":null,\"2007\":12.7008566,\"2008\":null,\"2009\":18.552291799999999,\"2010\":15.89052779,\"2011\":17.161890360000001,\"2012\":22.210533439999999,\"2013\":null,\"2014\":19.304068279999999,\"2015\":null,\"2016\":null,\"2017\":null,\"2018\":null,\"2019\":15.81185308,\"2020\":null,\"2021\":19.749935600000001,\"2022\":16.5607699,\"2023\":16.790748700000002,\"2024\":null,\"2025\":null,\"2026\":null,\"2027\":null,\"2028\":17.272667510000002,\"2029\":13.66901423,\"2030\":16.17085655,\"2031\":17.170695940000002,\"2032\":17.671874509999998,\"2033\":13.864241099999999,\"2034\":null,\"2035\":21.288416380000001,\"2036\":18.83025215,\"2037\":17.503803749999999,\"2038\":null,\"2039\":16.61687453,\"2040\":12.42977694,\"2041\":20.202700879999998,\"2042\":null,\"2043\":null,\"2044\":17.00675837,\"2045\":null,\"2046\":11.58379495,\"2047\":null,\"2048\":null,\"2049\":15.12224689,\"2050\":null,\"2051\":16.312131350000001,\"2052\":15.62876309,\"2053\":12.678621229999999,\"2054\":17.68094932,\"2055\":16.600557169999998,\"2056\":18.8191776,\"2057\":null,\"2058\":null,\"2059\":null,\"2060\":null,\"2061\":null,\"2062\":null,\"2063\":null,\"2064\":null,\"2065\":15.98237913,\"2066\":14.728219579999999,\"2067\":17.091028720000001,\"2068\":20.39107302,\"2069\":null,\"2070\":14.371642659999999,\"2071\":19.479969069999999,\"2072\":15.455422130000001,\"2073\":14.6626473,\"2074\":null,\"2075\":18.706798339999999,\"2076\":21.033051530000002,\"2077\":21.988500340000002,\"2078\":15.03107088,\"2079\":17.755875209999999,\"2080\":18.517932980000001,\"2081\":15.368171220000001,\"2082\":null,\"2083\":20.585583920000001,\"2084\":16.158891440000001,\"2085\":15.160482610000001,\"2086\":null,\"2087\":15.740897739999999,\"2088\":null,\"2089\":14.907464320000001,\"2090\":21.700673680000001,\"2091\":21.517047059999999,\"2092\":null,\"2093\":20.506875879999999,\"2094\":null,\"2095\":13.79836618,\"2096\":15.15592842,\"2097\":null,\"2098\":null,\"2099\":null,\"2100\":17.911501510000001,\"2101\":18.31514907,\"2102\":null,\"2103\":null,\"2104\":null,\"2105\":null,\"2106\":13.61533404,\"2107\":17.857293909999999,\"2108\":19.290494989999999,\"2109\":null,\"2110\":17.33263329,\"2111\":null,\"2112\":15.45716393,\"2113\":16.14876056,\"2114\":15.144950359999999,\"2115\":15.933590390000001,\"2116\":15.011273429999999,\"2117\":17.317947570000001,\"2118\":null,\"2119\":17.134710949999999,\"2120\":15.910790260000001,\"2121\":null,\"2122\":null,\"2123\":13.23746079,\"2124\":null,\"2125\":15.02677314,\"2126\":17.130374629999999,\"2127\":null,\"2128\":14.532889279999999,\"2129\":17.343149069999999,\"2130\":17.70126264,\"2131\":null,\"2132\":null,\"2133\":14.05124904,\"2134\":null,\"2135\":22.707991410000002,\"2136\":17.952586159999999,\"2137\":16.45657843,\"2138\":18.901990260000002,\"2139\":13.91586326,\"2140\":17.238616759999999,\"2141\":17.476346499999998,\"2142\":null,\"2143\":null,\"2144\":17.634079239999998,\"2145\":14.834982589999999,\"2146\":null,\"2147\":16.035759859999999,\"2148\":17.169545670000002,\"2149\":18.717574540000001,\"2150\":14.12129687,\"2151\":17.841331220000001,\"2152\":17.291908190000001,\"2153\":18.59395546,\"2154\":null,\"2155\":17.021343430000002,\"2156\":null,\"2157\":null,\"2158\":20.20812999,\"2159\":14.51170673,\"2160\":13.93404898,\"2161\":21.091273220000001,\"2162\":21.185251000000001,\"2163\":18.490823219999999,\"2164\":null,\"2165\":15.151920090000001,\"2166\":null,\"2167\":null,\"2168\":null,\"2169\":null,\"2170\":null,\"2171\":null,\"2172\":19.90827492,\"2173\":23.913949290000002,\"2174\":20.449938979999999,\"2175\":23.158118829999999,\"2176\":17.116950209999999,\"2177\":null,\"2178\":null,\"2179\":20.046312480000001,\"2180\":14.56827457,\"2181\":null,\"2182\":14.020695659999999,\"2183\":null,\"2184\":17.896263730000001,\"2185\":null,\"2186\":18.478883620000001,\"2187\":null,\"2188\":null,\"2189\":15.25604611,\"2190\":16.885916120000001,\"2191\":17.905600379999999,\"2192\":null,\"2193\":null,\"2194\":17.64139861,\"2195\":19.227224620000001,\"2196\":null,\"2197\":15.202005570000001,\"2198\":15.33741356,\"2199\":17.891670250000001,\"2200\":19.019566139999998,\"2201\":18.498802520000002,\"2202\":null,\"2203\":17.51380876,\"2204\":17.974239069999999,\"2205\":17.30869478,\"2206\":null,\"2207\":null,\"2208\":16.72486889,\"2209\":15.85734568,\"2210\":20.813979580000002,\"2211\":16.994308610000001,\"2212\":18.774637850000001,\"2213\":18.2382679,\"2214\":null,\"2215\":null,\"2216\":16.625835259999999,\"2217\":15.022241409999999,\"2218\":16.04468816,\"2219\":16.515437940000002,\"2220\":17.436329570000002,\"2221\":21.39456569,\"2222\":19.128876040000002,\"2223\":13.23746079,\"2224\":null,\"2225\":null,\"2226\":null,\"2227\":18.932504349999998,\"2228\":null,\"2229\":null,\"2230\":23.10486397,\"2231\":null,\"2232\":null,\"2233\":null,\"2234\":19.69521164,\"2235\":19.249587819999999,\"2236\":16.619000230000001,\"2237\":14.620086779999999,\"2238\":16.16430063,\"2239\":24.1513657,\"2240\":20.07856731,\"2241\":18.1252754,\"2242\":16.122870840000001,\"2243\":14.358153639999999,\"2244\":null,\"2245\":15.9680529,\"2246\":19.482993390000001,\"2247\":16.970955629999999,\"2248\":null,\"2249\":19.833561889999999,\"2250\":null,\"2251\":14.442791120000001,\"2252\":13.23746079,\"2253\":null,\"2254\":null,\"2255\":null,\"2256\":18.2269291,\"2257\":17.86339868,\"2258\":null,\"2259\":null,\"2260\":14.49188395,\"2261\":null,\"2262\":null,\"2263\":18.233963039999999,\"2264\":13.07681206,\"2265\":24.44229266,\"2266\":17.266059299999998,\"2267\":null,\"2268\":18.052260499999999,\"2269\":17.565792819999999,\"2270\":null,\"2271\":17.057089619999999,\"2272\":15.19247938,\"2273\":19.995577669999999,\"2274\":19.134043200000001,\"2275\":null,\"2276\":17.768701629999999,\"2277\":16.971176849999999,\"2278\":16.220926909999999,\"2279\":17.51477409,\"2280\":null,\"2281\":null,\"2282\":null,\"2283\":null,\"2284\":14.9840345,\"2285\":18.214441480000001,\"2286\":null,\"2287\":15.9120642,\"2288\":null,\"2289\":13.23746079,\"2290\":15.927580389999999,\"2291\":22.87134356,\"2292\":null,\"2293\":null,\"2294\":13.23746079,\"2295\":null,\"2296\":16.839646179999999,\"2297\":null,\"2298\":null,\"2299\":16.497972000000001,\"2300\":17.64846155,\"2301\":null,\"2302\":null,\"2303\":null,\"2304\":18.273684979999999,\"2305\":20.605945070000001,\"2306\":21.715035660000002,\"2307\":17.128049189999999,\"2308\":17.860583649999999,\"2309\":18.950160820000001,\"2310\":18.065837389999999,\"2311\":null,\"2312\":17.426862100000001,\"2313\":null,\"2314\":16.271571179999999,\"2315\":17.194657379999999,\"2316\":16.059656239999999,\"2317\":null,\"2318\":null,\"2319\":15.50858903,\"2320\":null,\"2321\":null,\"2322\":17.495106839999998,\"2323\":null,\"2324\":null,\"2325\":14.01738168,\"2326\":null,\"2327\":17.323902480000001,\"2328\":19.310367419999999,\"2329\":12.924974130000001,\"2330\":16.404177919999999,\"2331\":15.107741730000001,\"2332\":14.86930475,\"2333\":18.348897699999998,\"2334\":12.007001259999999,\"2335\":18.630117779999999,\"2336\":17.583233079999999,\"2337\":null,\"2338\":null,\"2339\":null,\"2340\":15.943502929999999,\"2341\":17.4505391,\"2342\":14.2206788,\"2343\":null,\"2344\":16.38326765,\"2345\":16.263620750000001,\"2346\":null,\"2347\":null,\"2348\":17.41981157,\"2349\":null,\"2350\":16.973203590000001,\"2351\":null,\"2352\":null,\"2353\":null,\"2354\":18.08515646,\"2355\":null,\"2356\":15.35387961,\"2357\":null,\"2358\":null,\"2359\":null,\"2360\":16.422816220000001,\"2361\":17.359823590000001,\"2362\":null,\"2363\":null,\"2364\":14.75010675,\"2365\":16.173270469999998,\"2366\":16.206337810000001,\"2367\":14.490290330000001,\"2368\":19.000310630000001,\"2369\":18.802242029999999,\"2370\":15.79714897,\"2371\":15.123833189999999,\"2372\":13.248877179999999,\"2373\":20.737045030000001,\"2374\":null,\"2375\":14.65550683,\"2376\":15.408923769999999,\"2377\":17.056669079999999,\"2378\":null,\"2379\":null,\"2380\":null,\"2381\":17.246292690000001,\"2382\":14.652646900000001,\"2383\":15.10738665,\"2384\":null,\"2385\":null,\"2386\":17.138065730000001,\"2387\":15.713663499999999,\"2388\":null,\"2389\":17.42172609,\"2390\":18.327851639999999,\"2391\":18.35603691,\"2392\":17.59185295,\"2393\":null,\"2394\":16.66220869,\"2395\":15.043706029999999,\"2396\":20.810029149999998,\"2397\":null,\"2398\":13.82168616,\"2399\":16.654582560000002,\"2400\":18.393258620000001,\"2401\":17.914330289999999,\"2402\":19.186781119999999,\"2403\":11.58278868,\"2404\":null,\"2405\":null,\"2406\":16.449128959999999,\"2407\":16.201153380000001,\"2408\":15.949961910000001,\"2409\":19.215631089999999,\"2410\":17.698135990000001,\"2411\":17.474388489999999,\"2412\":null,\"2413\":14.21757957,\"2414\":16.473459269999999,\"2415\":15.392356019999999,\"2416\":null,\"2417\":16.499329360000001,\"2418\":16.832603599999999,\"2419\":14.46415268,\"2420\":15.253522800000001,\"2421\":18.38774411,\"2422\":null,\"2423\":17.069706549999999,\"2424\":null,\"2425\":null,\"2426\":null,\"2427\":null,\"2428\":14.571678909999999,\"2429\":13.91041375,\"2430\":14.01818984,\"2431\":17.552655720000001,\"2432\":16.282780890000002,\"2433\":14.854304429999999,\"2434\":15.68475892,\"2435\":null,\"2436\":13.734664759999999,\"2437\":15.867628460000001,\"2438\":16.321199329999999,\"2439\":18.111248979999999,\"2440\":21.111858309999999,\"2441\":16.22579266,\"2442\":null,\"2443\":null,\"2444\":14.73047276,\"2445\":12.420840330000001,\"2446\":16.641608099999999,\"2447\":17.134191560000001,\"2448\":null,\"2449\":null,\"2450\":null,\"2451\":19.581189599999998,\"2452\":17.55381736,\"2453\":null,\"2454\":14.41620745,\"2455\":null,\"2456\":12.1633452,\"2457\":null,\"2458\":null,\"2459\":null,\"2460\":17.763074540000002,\"2461\":18.173279359999999,\"2462\":14.640326910000001,\"2463\":14.09350738,\"2464\":15.62555615,\"2465\":18.723651919999998,\"2466\":14.974124059999999,\"2467\":null,\"2468\":null,\"2469\":null,\"2470\":15.49920646,\"2471\":null,\"2472\":19.997510200000001,\"2473\":null,\"2474\":17.403185499999999,\"2475\":15.63492945,\"2476\":17.130669789999999,\"2477\":null,\"2478\":null,\"2479\":17.199290430000001,\"2480\":13.976470819999999,\"2481\":16.828476009999999,\"2482\":15.94237497,\"2483\":null,\"2484\":17.483399049999999,\"2485\":16.8321,\"2486\":null,\"2487\":16.313003689999999,\"2488\":18.44616898,\"2489\":null,\"2490\":14.29169353,\"2491\":null,\"2492\":16.09776948,\"2493\":19.1198485,\"2494\":18.940030889999999,\"2495\":17.320596420000001,\"2496\":19.747776340000002,\"2497\":19.35932364,\"2498\":18.459393479999999,\"2499\":null,\"2500\":null,\"2501\":15.564903019999999,\"2502\":18.293279259999998,\"2503\":null,\"2504\":20.78676639,\"2505\":17.05086897,\"2506\":18.84409471,\"2507\":17.287118979999999,\"2508\":18.86868256,\"2509\":19.609851729999999,\"2510\":17.353191509999998,\"2511\":13.05461523,\"2512\":18.198113849999999,\"2513\":14.71095714,\"2514\":null,\"2515\":19.125135409999999,\"2516\":null,\"2517\":null,\"2518\":14.638243900000001,\"2519\":null,\"2520\":null,\"2521\":19.263003529999999,\"2522\":null,\"2523\":null,\"2524\":16.006602409999999,\"2525\":17.571717369999998,\"2526\":null,\"2527\":18.04929521,\"2528\":null,\"2529\":16.219118529999999,\"2530\":null,\"2531\":null,\"2532\":15.87330167,\"2533\":null,\"2534\":null,\"2535\":null,\"2536\":17.596551040000001,\"2537\":16.08734055,\"2538\":null,\"2539\":null,\"2540\":19.738743419999999,\"2541\":14.899819239999999,\"2542\":null,\"2543\":18.88442607,\"2544\":16.567742679999998,\"2545\":16.889083029999998,\"2546\":17.933461380000001,\"2547\":18.07736586,\"2548\":18.922216540000001,\"2549\":17.05862746,\"2550\":15.96843644,\"2551\":18.3477259,\"2552\":null,\"2553\":18.63307039,\"2554\":null,\"2555\":18.99060721,\"2556\":16.058054970000001,\"2557\":17.340530170000001,\"2558\":18.372229099999998,\"2559\":17.2033931,\"2560\":14.687452309999999,\"2561\":14.205657970000001,\"2562\":null,\"2563\":21.764064380000001,\"2564\":20.438386810000001,\"2565\":null,\"2566\":null,\"2567\":19.375718020000001,\"2568\":22.872360230000002,\"2569\":20.609038170000002,\"2570\":18.891758840000001,\"2571\":15.82944552,\"2572\":18.595381079999999,\"2573\":16.368243540000002,\"2574\":14.36827138,\"2575\":null,\"2576\":14.196303329999999,\"2577\":17.376348579999998,\"2578\":17.554856489999999,\"2579\":12.59086946,\"2580\":19.640240540000001,\"2581\":17.260767229999999,\"2582\":17.34326441,\"2583\":null,\"2584\":24.049817409999999,\"2585\":17.279686609999999,\"2586\":15.36208173,\"2587\":19.058442230000001,\"2588\":null,\"2589\":16.695146810000001,\"2590\":16.591981109999999,\"2591\":19.324795479999999,\"2592\":null,\"2593\":null,\"2594\":17.496055009999999,\"2595\":19.795183380000001,\"2596\":null,\"2597\":15.848555129999999,\"2598\":16.30786024,\"2599\":14.39750724,\"2600\":null,\"2601\":null,\"2602\":null,\"2603\":15.82329766,\"2604\":null,\"2605\":14.816312419999999,\"2606\":17.680829500000002,\"2607\":20.035131440000001,\"2608\":null,\"2609\":22.00768695,\"2610\":20.959784509999999,\"2611\":21.062456319999999,\"2612\":null,\"2613\":null,\"2614\":null,\"2615\":23.446689589999998,\"2616\":null,\"2617\":13.74201697,\"2618\":20.47289336,\"2619\":15.34601571,\"2620\":15.87046752,\"2621\":15.451578489999999,\"2622\":null,\"2623\":21.086244959999998,\"2624\":19.22915205,\"2625\":18.659890579999999,\"2626\":14.691627629999999,\"2627\":9.674495958,\"2628\":null,\"2629\":null,\"2630\":null,\"2631\":20.886539670000001,\"2632\":19.223016550000001,\"2633\":17.92529699,\"2634\":null,\"2635\":15.52128886,\"2636\":15.57826629,\"2637\":17.25224841,\"2638\":21.465578669999999,\"2639\":20.153960380000001,\"2640\":22.52690042,\"2641\":22.563652059999999,\"2642\":null,\"2643\":null,\"2644\":17.97222768,\"2645\":13.34031689,\"2646\":13.12014712,\"2647\":21.737716800000001,\"2648\":null,\"2649\":18.47808693,\"2650\":14.63077341,\"2651\":15.118157500000001,\"2652\":null,\"2653\":21.5593954,\"2654\":null,\"2655\":23.72168783,\"2656\":19.086663000000001,\"2657\":22.13636052,\"2658\":21.81779568,\"2659\":null,\"2660\":25.458114210000002,\"2661\":21.693389750000002,\"2662\":21.495419210000001,\"2663\":19.660384440000001,\"2664\":15.43677196,\"2665\":17.94931687,\"2666\":26.764193280000001,\"2667\":18.20995422,\"2668\":18.686462250000002,\"2669\":22.970762650000001,\"2670\":20.383713310000001,\"2671\":21.875757629999999,\"2672\":21.481755540000002,\"2673\":null,\"2674\":17.395730780000001,\"2675\":14.55959837,\"2676\":15.79711745,\"2677\":13.51012145,\"2678\":15.27724154,\"2679\":18.60390306,\"2680\":16.007987279999998,\"2681\":11.932604039999999,\"2682\":17.458759359999998,\"2683\":null,\"2684\":14.95295173,\"2685\":14.65246117,\"2686\":18.603666950000001,\"2687\":16.522238550000001,\"2688\":17.36604458,\"2689\":12.78074267,\"2690\":17.2191048,\"2691\":null,\"2692\":null,\"2693\":null,\"2694\":14.87350796,\"2695\":null,\"2696\":16.982475579999999,\"2697\":null,\"2698\":17.144913859999999,\"2699\":null,\"2700\":16.55120411,\"2701\":19.28533612,\"2702\":null,\"2703\":null,\"2704\":12.837115710000001,\"2705\":16.37238563,\"2706\":16.774905539999999,\"2707\":21.49721692,\"2708\":18.108273409999999,\"2709\":19.790512960000001,\"2710\":24.153197349999999,\"2711\":null,\"2712\":19.493638600000001,\"2713\":null,\"2714\":21.45628863,\"2715\":23.378531840000001,\"2716\":16.531366429999998,\"2717\":20.10565003,\"2718\":21.401652240000001,\"2719\":19.64569818,\"2720\":21.08019367,\"2721\":19.771675510000002,\"2722\":24.67235706,\"2723\":20.96916169,\"2724\":19.321869360000001,\"2725\":16.36877002,\"2726\":18.735939080000001,\"2727\":21.836523190000001,\"2728\":15.75532302,\"2729\":null,\"2730\":20.406937070000001,\"2731\":18.430540570000002,\"2732\":18.101206040000001,\"2733\":null,\"2734\":13.502681369999999,\"2735\":15.04473102,\"2736\":18.279479479999999,\"2737\":19.37304198,\"2738\":14.07219613,\"2739\":null,\"2740\":null,\"2741\":17.54129404,\"2742\":18.2425645,\"2743\":null,\"2744\":19.892865560000001,\"2745\":16.126207879999999,\"2746\":null,\"2747\":18.117576280000002,\"2748\":null,\"2749\":null,\"2750\":16.27174406,\"2751\":null,\"2752\":null,\"2753\":20.000809780000001,\"2754\":17.575021830000001,\"2755\":14.91692454,\"2756\":16.220245179999999,\"2757\":17.16774861,\"2758\":null,\"2759\":15.95151407,\"2760\":null,\"2761\":null,\"2762\":18.448592000000001,\"2763\":null,\"2764\":18.19356234,\"2765\":15.34981477,\"2766\":14.63508107,\"2767\":14.426222170000001,\"2768\":16.62461124,\"2769\":16.6345785,\"2770\":18.816817060000002,\"2771\":null,\"2772\":16.421959900000001,\"2773\":null,\"2774\":18.654989780000001,\"2775\":19.19243822,\"2776\":16.696980759999999,\"2777\":16.594174209999998,\"2778\":14.569015009999999,\"2779\":null,\"2780\":15.20899606,\"2781\":14.852625099999999,\"2782\":16.111328589999999,\"2783\":16.591963360000001,\"2784\":18.02112997,\"2785\":null,\"2786\":21.393892260000001,\"2787\":17.22169311,\"2788\":19.973337690000001,\"2789\":18.029594159999998,\"2790\":null,\"2791\":null,\"2792\":17.893474699999999,\"2793\":null,\"2794\":19.101063159999999,\"2795\":null,\"2796\":13.546280080000001,\"2797\":11.624313989999999,\"2798\":null,\"2799\":16.593796170000001,\"2800\":14.34875175,\"2801\":20.537593399999999,\"2802\":21.0769372,\"2803\":20.00164234,\"2804\":19.42689245,\"2805\":18.509170510000001,\"2806\":null,\"2807\":13.9213331,\"2808\":17.60667922,\"2809\":17.20942806,\"2810\":14.418857279999999,\"2811\":13.806495440000001,\"2812\":null,\"2813\":17.867563629999999,\"2814\":18.042685209999998,\"2815\":19.050182469999999,\"2816\":14.874345,\"2817\":null,\"2818\":17.48822375,\"2819\":null,\"2820\":null,\"2821\":15.418715199999999,\"2822\":15.75608375,\"2823\":17.48935281,\"2824\":null,\"2825\":17.253360969999999,\"2826\":null,\"2827\":13.722433390000001,\"2828\":null,\"2829\":18.390506009999999,\"2830\":null,\"2831\":18.849782609999998,\"2832\":16.938558019999998,\"2833\":18.088678160000001,\"2834\":15.565972,\"2835\":18.800029129999999,\"2836\":18.279436090000001,\"2837\":15.22528133,\"2838\":18.782423730000001,\"2839\":17.191388379999999,\"2840\":19.42725476,\"2841\":16.80152648,\"2842\":16.574663350000002,\"2843\":12.601894140000001,\"2844\":16.862119190000001,\"2845\":15.76496962,\"2846\":null,\"2847\":13.31657341,\"2848\":15.71339848,\"2849\":19.39332825,\"2850\":18.58934035,\"2851\":19.04415328,\"2852\":19.290556540000001,\"2853\":16.45268557,\"2854\":20.532415239999999,\"2855\":16.159738610000002,\"2856\":16.81485838,\"2857\":13.23746079,\"2858\":17.04986778,\"2859\":null,\"2860\":18.50825137,\"2861\":19.21362834,\"2862\":18.842498800000001,\"2863\":18.610825479999999,\"2864\":13.67482524,\"2865\":null,\"2866\":13.41107012,\"2867\":null,\"2868\":null,\"2869\":null,\"2870\":13.23746079,\"2871\":17.856519179999999,\"2872\":17.67236085,\"2873\":15.701424039999999,\"2874\":null,\"2875\":19.215275250000001,\"2876\":17.253315180000001,\"2877\":18.62466319,\"2878\":null,\"2879\":null,\"2880\":15.73302943,\"2881\":17.724741559999998,\"2882\":17.73544364,\"2883\":null,\"2884\":15.92170151,\"2885\":18.127827450000002,\"2886\":null,\"2887\":null,\"2888\":null,\"2889\":null,\"2890\":null,\"2891\":null,\"2892\":null,\"2893\":15.787291209999999,\"2894\":16.931559700000001,\"2895\":null,\"2896\":16.32834875,\"2897\":null,\"2898\":18.29007228,\"2899\":19.117811329999999,\"2900\":null,\"2901\":14.54994366,\"2902\":20.096014820000001,\"2903\":13.429657369999999,\"2904\":null,\"2905\":15.896913619999999,\"2906\":null,\"2907\":16.851715410000001,\"2908\":13.401072129999999,\"2909\":19.43105723,\"2910\":null,\"2911\":null,\"2912\":null,\"2913\":null,\"2914\":13.97912953,\"2915\":15.7547435,\"2916\":null,\"2917\":null,\"2918\":13.27607952,\"2919\":15.16217054,\"2920\":14.802324649999999,\"2921\":17.001395290000001,\"2922\":null,\"2923\":16.618922229999999,\"2924\":18.99413435,\"2925\":null,\"2926\":14.262734630000001,\"2927\":14.12467086,\"2928\":20.90609375,\"2929\":15.82899525,\"2930\":null,\"2931\":16.685877850000001,\"2932\":15.18816015,\"2933\":15.36874521,\"2934\":null,\"2935\":14.51301363,\"2936\":16.15947439,\"2937\":null,\"2938\":17.75855134,\"2939\":19.677077700000002,\"2940\":null,\"2941\":null,\"2942\":null,\"2943\":null,\"2944\":16.209524909999999,\"2945\":14.333875320000001,\"2946\":16.911074889999998,\"2947\":14.56961435,\"2948\":null,\"2949\":18.344740609999999,\"2950\":16.06812279,\"2951\":16.555000509999999,\"2952\":16.018375200000001,\"2953\":16.720655820000001,\"2954\":null,\"2955\":null,\"2956\":19.081390540000001,\"2957\":17.039085270000001,\"2958\":18.002069809999998,\"2959\":null,\"2960\":17.211823989999999,\"2961\":18.49090348,\"2962\":16.930985809999999,\"2963\":15.86171092,\"2964\":null,\"2965\":16.915118079999999,\"2966\":16.33414793,\"2967\":null,\"2968\":null,\"2969\":null,\"2970\":18.42357316,\"2971\":21.557430969999999,\"2972\":16.185373770000002,\"2973\":16.57787347,\"2974\":22.702154759999999,\"2975\":null,\"2976\":15.00369087,\"2977\":null,\"2978\":15.363585759999999,\"2979\":15.04584125,\"2980\":13.21346337,\"2981\":16.217811640000001,\"2982\":17.81514232,\"2983\":18.835042349999998,\"2984\":null,\"2985\":12.91665669,\"2986\":null,\"2987\":14.36050713,\"2988\":17.353708910000002,\"2989\":null,\"2990\":null,\"2991\":18.304007460000001,\"2992\":17.35193262,\"2993\":null,\"2994\":null,\"2995\":null,\"2996\":15.7347612,\"2997\":14.509594180000001,\"2998\":18.0319419,\"2999\":17.605464210000001,\"3000\":15.182580829999999,\"3001\":16.070219779999999,\"3002\":18.281410569999998,\"3003\":18.90549816,\"3004\":null,\"3005\":19.43413782,\"3006\":20.218256740000001,\"3007\":16.93644887,\"3008\":15.25625052,\"3009\":21.089492159999999,\"3010\":20.073228530000002,\"3011\":15.17823375,\"3012\":19.284549949999999,\"3013\":16.852040519999999,\"3014\":19.16848933,\"3015\":null,\"3016\":16.3489544,\"3017\":16.305847400000001,\"3018\":13.00161628,\"3019\":17.023389999999999,\"3020\":17.393764470000001,\"3021\":null,\"3022\":16.748267089999999,\"3023\":null,\"3024\":14.316822,\"3025\":13.49055199,\"3026\":14.23781756,\"3027\":14.8669599,\"3028\":15.917993340000001,\"3029\":null,\"3030\":null,\"3031\":16.578913100000001,\"3032\":null,\"3033\":15.94948642,\"3034\":16.030573050000001,\"3035\":16.688449649999999,\"3036\":14.25702976,\"3037\":15.67170374,\"3038\":20.720781639999998,\"3039\":17.1141878,\"3040\":16.566802320000001,\"3041\":20.0418372,\"3042\":20.74871563,\"3043\":15.59771114,\"3044\":null,\"3045\":null,\"3046\":14.347075350000001,\"3047\":16.10811296,\"3048\":15.615022980000001,\"3049\":16.53219769,\"3050\":17.543617220000002,\"3051\":null,\"3052\":19.52339061,\"3053\":22.86923195,\"3054\":null,\"3055\":17.629416679999998,\"3056\":18.80135954,\"3057\":19.7128057,\"3058\":null,\"3059\":null,\"3060\":20.72727691,\"3061\":17.36612702,\"3062\":14.56947884,\"3063\":14.26072055,\"3064\":null,\"3065\":17.48604615,\"3066\":17.65789981,\"3067\":16.20140679,\"3068\":15.30522257,\"3069\":null,\"3070\":null,\"3071\":17.043078449999999,\"3072\":17.167802290000001,\"3073\":17.360465399999999,\"3074\":15.22543825,\"3075\":null,\"3076\":17.012453010000002,\"3077\":null,\"3078\":null,\"3079\":null,\"3080\":15.264096670000001,\"3081\":null,\"3082\":null,\"3083\":13.89958099,\"3084\":16.190976500000001,\"3085\":14.89073417,\"3086\":null,\"3087\":15.77616722,\"3088\":null,\"3089\":15.41621831,\"3090\":15.18124297,\"3091\":16.984972469999999,\"3092\":null,\"3093\":null,\"3094\":16.091145480000002,\"3095\":null,\"3096\":18.01017598,\"3097\":17.314246260000001,\"3098\":17.134407530000001,\"3099\":21.888823200000001,\"3100\":16.135494439999999,\"3101\":20.67581487,\"3102\":20.256011010000002,\"3103\":19.01375101,\"3104\":20.70930573,\"3105\":null,\"3106\":18.396850919999999,\"3107\":18.841294909999998,\"3108\":16.363439620000001,\"3109\":13.23746079,\"3110\":null,\"3111\":null,\"3112\":15.64573446,\"3113\":15.06871888,\"3114\":17.429551960000001,\"3115\":21.762161599999999,\"3116\":19.530661739999999,\"3117\":19.759254689999999,\"3118\":16.77443714,\"3119\":null,\"3120\":15.66643637,\"3121\":null,\"3122\":14.38405979,\"3123\":14.108388229999999,\"3124\":15.625028909999999,\"3125\":18.69251375,\"3126\":18.062555450000001,\"3127\":null,\"3128\":null,\"3129\":19.079266799999999,\"3130\":18.269744060000001,\"3131\":15.289890529999999,\"3132\":null,\"3133\":null,\"3134\":16.962902110000002,\"3135\":null,\"3136\":null,\"3137\":null,\"3138\":18.863863689999999,\"3139\":18.864971650000001,\"3140\":20.80931056,\"3141\":17.962838619999999,\"3142\":17.159741069999999,\"3143\":16.212573450000001,\"3144\":20.422298860000002,\"3145\":14.83616911,\"3146\":16.144951670000001,\"3147\":17.088549239999999,\"3148\":15.69763313,\"3149\":18.487851800000001,\"3150\":null,\"3151\":14.58268515,\"3152\":17.66813823,\"3153\":13.16203009,\"3154\":19.816872,\"3155\":18.917615720000001,\"3156\":17.81493421,\"3157\":null,\"3158\":null,\"3159\":null,\"3160\":null,\"3161\":21.560093179999999,\"3162\":16.40474025,\"3163\":null,\"3164\":18.2549679,\"3165\":null,\"3166\":16.326338119999999,\"3167\":null,\"3168\":17.570359119999999,\"3169\":17.811570270000001,\"3170\":null,\"3171\":null,\"3172\":null,\"3173\":13.926693739999999,\"3174\":null,\"3175\":null,\"3176\":null,\"3177\":null,\"3178\":13.38860493,\"3179\":16.42777448,\"3180\":17.27565199,\"3181\":17.361335059999998,\"3182\":18.558100119999999,\"3183\":null,\"3184\":null,\"3185\":null,\"3186\":null,\"3187\":14.108260019999999,\"3188\":null,\"3189\":null,\"3190\":null,\"3191\":15.94629934,\"3192\":18.680636230000001,\"3193\":17.67881204,\"3194\":13.791494849999999,\"3195\":17.15774438,\"3196\":18.35588052,\"3197\":18.957897389999999,\"3198\":21.355727999999999,\"3199\":17.91837173,\"3200\":17.708376520000002,\"3201\":null,\"3202\":null,\"3203\":null,\"3204\":null,\"3205\":17.092380349999999,\"3206\":19.331672829999999,\"3207\":null,\"3208\":15.89916266,\"3209\":20.60763927,\"3210\":18.444179890000001,\"3211\":17.938257029999999,\"3212\":16.66157634,\"3213\":16.95743461,\"3214\":21.61513545,\"3215\":18.968736849999999,\"3216\":16.542186050000002,\"3217\":20.262746809999999,\"3218\":20.069742680000001,\"3219\":16.021097489999999,\"3220\":17.848010680000002,\"3221\":19.605238310000001,\"3222\":16.553392580000001,\"3223\":19.82236142,\"3224\":15.289220009999999,\"3225\":15.99970648,\"3226\":16.945686779999999,\"3227\":null,\"3228\":null,\"3229\":19.057125930000002,\"3230\":null,\"3231\":17.841431010000001,\"3232\":18.522988819999998,\"3233\":21.183543350000001,\"3234\":19.45459267,\"3235\":null,\"3236\":19.707784660000002,\"3237\":null,\"3238\":18.795847169999998,\"3239\":14.876021659999999,\"3240\":null,\"3241\":null,\"3242\":null,\"3243\":null,\"3244\":null,\"3245\":null,\"3246\":null,\"3247\":15.613619760000001,\"3248\":16.191908250000001,\"3249\":17.035566159999998,\"3250\":18.426402710000001,\"3251\":null,\"3252\":15.14990893,\"3253\":18.683244739999999,\"3254\":18.41045965,\"3255\":14.293604480000001,\"3256\":16.617000260000001,\"3257\":14.02274948,\"3258\":15.67347011,\"3259\":null,\"3260\":17.275983350000001,\"3261\":11.65158096,\"3262\":null,\"3263\":19.287442309999999,\"3264\":19.268680320000001,\"3265\":15.2488949,\"3266\":17.92528781,\"3267\":null,\"3268\":null,\"3269\":15.55259781,\"3270\":null,\"3271\":16.623933210000001,\"3272\":13.28698983,\"3273\":null,\"3274\":null,\"3275\":15.24066983,\"3276\":15.74107222,\"3277\":null,\"3278\":null,\"3279\":16.727335190000002,\"3280\":null,\"3281\":14.40083757,\"3282\":14.374631709999999,\"3283\":16.842582409999998,\"3284\":15.93771701,\"3285\":14.465596659999999,\"3286\":16.415000670000001,\"3287\":13.18170261,\"3288\":17.499890560000001,\"3289\":null,\"3290\":13.75949747,\"3291\":17.51492893,\"3292\":null,\"3293\":16.304246129999999,\"3294\":16.898497370000001,\"3295\":22.435022629999999,\"3296\":15.597726010000001,\"3297\":15.73192075,\"3298\":16.771012039999999,\"3299\":16.80384999,\"3300\":16.594561550000002,\"3301\":18.333864349999999,\"3302\":18.401522100000001,\"3303\":16.858044759999998,\"3304\":15.874864710000001,\"3305\":null,\"3306\":17.628229520000001,\"3307\":null,\"3308\":13.4223099,\"3309\":18.32887934,\"3310\":15.976434729999999,\"3311\":16.048565799999999,\"3312\":20.03161115,\"3313\":17.506838940000002,\"3314\":14.15113451,\"3315\":17.83002274,\"3316\":14.895243389999999,\"3317\":null,\"3318\":null,\"3319\":null,\"3320\":18.24860855,\"3321\":17.268131289999999,\"3322\":14.762255339999999,\"3323\":14.543467720000001,\"3324\":17.458508120000001,\"3325\":16.25162808,\"3326\":19.246906890000002,\"3327\":null,\"3328\":13.59194868,\"3329\":null,\"3330\":13.80793092,\"3331\":20.180620709999999,\"3332\":19.47343047,\"3333\":11.25041878,\"3334\":18.661050419999999,\"3335\":17.108712270000002,\"3336\":null,\"3337\":15.89085495,\"3338\":15.610649049999999,\"3339\":15.411485819999999,\"3340\":null,\"3341\":17.404978920000001,\"3342\":18.452744129999999,\"3343\":16.963078840000001,\"3344\":null,\"3345\":18.719963320000002,\"3346\":17.38026807,\"3347\":14.33526977,\"3348\":null,\"3349\":null,\"3350\":null,\"3351\":18.967854389999999,\"3352\":null,\"3353\":null,\"3354\":15.111466800000001,\"3355\":null,\"3356\":11.49348313,\"3357\":17.138881000000001,\"3358\":null,\"3359\":14.884742749999999,\"3360\":21.12632576,\"3361\":22.64329755,\"3362\":14.60389691,\"3363\":21.595572579999999,\"3364\":20.418107679999999,\"3365\":21.30979314,\"3366\":22.480967629999999,\"3367\":null,\"3368\":16.92600827,\"3369\":null,\"3370\":15.23164588,\"3371\":null,\"3372\":16.764388230000002,\"3373\":14.669097880000001,\"3374\":null,\"3375\":null,\"3376\":20.243692209999999,\"3377\":null,\"3378\":18.683786430000001,\"3379\":20.461637209999999,\"3380\":18.412213179999998,\"3381\":17.52161551,\"3382\":15.48000004,\"3383\":null,\"3384\":18.399957929999999,\"3385\":17.681625570000001,\"3386\":17.811993579999999,\"3387\":null,\"3388\":null,\"3389\":18.12750694,\"3390\":null,\"3391\":17.025592280000001,\"3392\":15.05552194,\"3393\":13.831159700000001,\"3394\":16.974456069999999,\"3395\":17.06918525,\"3396\":17.661541249999999,\"3397\":null,\"3398\":14.19513787,\"3399\":null,\"3400\":null,\"3401\":null,\"3402\":17.252284240000002,\"3403\":17.665838990000001,\"3404\":15.90883475,\"3405\":null,\"3406\":16.666429390000001,\"3407\":null,\"3408\":null,\"3409\":null,\"3410\":16.21470472,\"3411\":14.88074054,\"3412\":14.794783239999999,\"3413\":18.311416909999998,\"3414\":null,\"3415\":null,\"3416\":17.871549989999998,\"3417\":16.159703610000001,\"3418\":15.801000289999999,\"3419\":17.877916209999999,\"3420\":17.932476829999999,\"3421\":18.352865529999999,\"3422\":null,\"3423\":null,\"3424\":15.149550919999999,\"3425\":17.72175253,\"3426\":null,\"3427\":19.961535600000001,\"3428\":15.53901828,\"3429\":19.710994809999999,\"3430\":17.20496511,\"3431\":null,\"3432\":16.493064,\"3433\":null,\"3434\":15.5582154,\"3435\":null,\"3436\":null,\"3437\":15.62467743,\"3438\":18.884422220000001,\"3439\":16.327360680000002,\"3440\":13.029701510000001,\"3441\":null,\"3442\":15.51951154,\"3443\":14.04884902,\"3444\":17.921506480000002,\"3445\":16.02535657,\"3446\":16.796776779999998,\"3447\":15.224463,\"3448\":null,\"3449\":null,\"3450\":null,\"3451\":null,\"3452\":null,\"3453\":null,\"3454\":null,\"3455\":null,\"3456\":null,\"3457\":null,\"3458\":null,\"3459\":18.926222110000001,\"3460\":null,\"3461\":15.594326110000001,\"3462\":15.102695560000001,\"3463\":null,\"3464\":null,\"3465\":null,\"3466\":null,\"3467\":14.72997071,\"3468\":null,\"3469\":null,\"3470\":20.133099829999999,\"3471\":14.554606209999999,\"3472\":null,\"3473\":null,\"3474\":null,\"3475\":16.501569150000002,\"3476\":16.938870659999999,\"3477\":17.822893659999998,\"3478\":null,\"3479\":null,\"3480\":17.728995179999998,\"3481\":13.832284700000001,\"3482\":null,\"3483\":null,\"3484\":16.392189299999998,\"3485\":17.68401738,\"3486\":null,\"3487\":null,\"3488\":null,\"3489\":null,\"3490\":16.125820390000001,\"3491\":null,\"3492\":15.182286449999999,\"3493\":18.650339379999998,\"3494\":null,\"3495\":16.092672029999999,\"3496\":null,\"3497\":18.072504070000001,\"3498\":17.222614400000001,\"3499\":15.74042727,\"3500\":18.585895990000001,\"3501\":null,\"3502\":15.23783927,\"3503\":13.684242429999999,\"3504\":17.83908023,\"3505\":15.734841169999999,\"3506\":15.83050092,\"3507\":20.280049210000001,\"3508\":19.611619650000002,\"3509\":18.664726519999998,\"3510\":14.59389477,\"3511\":null,\"3512\":16.478449470000001,\"3513\":17.388329259999999,\"3514\":null,\"3515\":null,\"3516\":null,\"3517\":null,\"3518\":null,\"3519\":null,\"3520\":null,\"3521\":18.235646249999998,\"3522\":18.42238528,\"3523\":14.75382428,\"3524\":null,\"3525\":15.60641467,\"3526\":17.94081212,\"3527\":14.45649309,\"3528\":17.93372359,\"3529\":null,\"3530\":18.84705933,\"3531\":13.968251029999999,\"3532\":14.09112273,\"3533\":15.70403722,\"3534\":15.993053079999999,\"3535\":17.851361130000001,\"3536\":14.988447320000001,\"3537\":19.243328139999999,\"3538\":17.902119800000001,\"3539\":17.859673740000002,\"3540\":17.340922729999999,\"3541\":null,\"3542\":null,\"3543\":19.670266430000002,\"3544\":null,\"3545\":null,\"3546\":null,\"3547\":null,\"3548\":16.881767409999998,\"3549\":20.646822830000001,\"3550\":12.573182490000001,\"3551\":16.781592379999999,\"3552\":null,\"3553\":null,\"3554\":null,\"3555\":13.985436330000001,\"3556\":null,\"3557\":18.494746360000001,\"3558\":17.49075818,\"3559\":15.41383888,\"3560\":17.44894171,\"3561\":16.013991269999998,\"3562\":null,\"3563\":null,\"3564\":null,\"3565\":14.627669640000001,\"3566\":19.461560800000001,\"3567\":16.264828860000002,\"3568\":19.28601209,\"3569\":14.504876530000001,\"3570\":null,\"3571\":null,\"3572\":13.280099030000001,\"3573\":13.23746079,\"3574\":15.28381768,\"3575\":null,\"3576\":null,\"3577\":null,\"3578\":15.68516526,\"3579\":null,\"3580\":null,\"3581\":null,\"3582\":15.51505468,\"3583\":16.881037330000002,\"3584\":null,\"3585\":null,\"3586\":15.21891106,\"3587\":null,\"3588\":15.20268995,\"3589\":null,\"3590\":null,\"3591\":null,\"3592\":null,\"3593\":null,\"3594\":null,\"3595\":null,\"3596\":14.676590109999999,\"3597\":15.279756020000001,\"3598\":14.948744209999999,\"3599\":17.05086897,\"3600\":null,\"3601\":null,\"3602\":null,\"3603\":null,\"3604\":null,\"3605\":null,\"3606\":null,\"3607\":13.23746079,\"3608\":null,\"3609\":null,\"3610\":null,\"3611\":null,\"3612\":null,\"3613\":15.108349970000001,\"3614\":null,\"3615\":null,\"3616\":null,\"3617\":null,\"3618\":null,\"3619\":null,\"3620\":null,\"3621\":null,\"3622\":null,\"3623\":null,\"3624\":null,\"3625\":null,\"3626\":null,\"3627\":null,\"3628\":14.15524879,\"3629\":null,\"3630\":null,\"3631\":13.716018979999999,\"3632\":null,\"3633\":13.23746079,\"3634\":14.45429509,\"3635\":18.210176100000002,\"3636\":15.85995348,\"3637\":14.09297746,\"3638\":null,\"3639\":null,\"3640\":null,\"3641\":null,\"3642\":null,\"3643\":null,\"3644\":null,\"3645\":null,\"3646\":15.027147299999999,\"3647\":15.364297540000001,\"3648\":null,\"3649\":14.49332701,\"3650\":14.57722092,\"3651\":19.272740840000001,\"3652\":22.894619729999999,\"3653\":18.41251025,\"3654\":22.23568598,\"3655\":20.532498279999999,\"3656\":null,\"3657\":null,\"3658\":21.736770499999999,\"3659\":null,\"3660\":null,\"3661\":null,\"3662\":null,\"3663\":null,\"3664\":null,\"3665\":null,\"3666\":null,\"3667\":null,\"3668\":null,\"3669\":null,\"3670\":null,\"3671\":18.54775244,\"3672\":20.845866269999998,\"3673\":17.797263310000002,\"3674\":17.025276760000001,\"3675\":null,\"3676\":null,\"3677\":16.518317339999999,\"3678\":18.510664510000002,\"3679\":17.648076039999999,\"3680\":null,\"3681\":17.83843444,\"3682\":null,\"3683\":null,\"3684\":null,\"3685\":null,\"3686\":null,\"3687\":null,\"3688\":null,\"3689\":13.23746079,\"3690\":null,\"3691\":23.645154340000001,\"3692\":17.67981593,\"3693\":17.1212926,\"3694\":null,\"3695\":14.64083999,\"3696\":null,\"3697\":null,\"3698\":18.58575909,\"3699\":15.701868879999999,\"3700\":17.423751800000002,\"3701\":16.537005740000001,\"3702\":15.55336737,\"3703\":18.766165440000002,\"3704\":null,\"3705\":null,\"3706\":19.107943509999998,\"3707\":17.954929079999999,\"3708\":null,\"3709\":18.68350044,\"3710\":null,\"3711\":14.92111761,\"3712\":14.920033589999999,\"3713\":19.849344030000001,\"3714\":null,\"3715\":16.069116959999999,\"3716\":14.971076719999999,\"3717\":13.76255254,\"3718\":null,\"3719\":null,\"3720\":null,\"3721\":null,\"3722\":null,\"3723\":null,\"3724\":16.54789457,\"3725\":18.245002830000001,\"3726\":18.3206983,\"3727\":13.23746079,\"3728\":18.649361209999999,\"3729\":null,\"3730\":16.68491582,\"3731\":19.343630950000001,\"3732\":15.180702439999999,\"3733\":16.972996120000001,\"3734\":17.422546260000001,\"3735\":19.031111769999999,\"3736\":null,\"3737\":17.35043808,\"3738\":17.512063900000001,\"3739\":21.525017649999999,\"3740\":20.52711399,\"3741\":18.581082689999999,\"3742\":null,\"3743\":15.95656748,\"3744\":14.92318139,\"3745\":17.577190940000001,\"3746\":20.157891020000001,\"3747\":null,\"3748\":18.422740279999999,\"3749\":17.553365880000001,\"3750\":19.136902030000002,\"3751\":14.96137205,\"3752\":15.9022183,\"3753\":18.204009450000001,\"3754\":13.23746079,\"3755\":null,\"3756\":14.78338392,\"3757\":17.337225669999999,\"3758\":12.49707314,\"3759\":null,\"3760\":null,\"3761\":null,\"3762\":null,\"3763\":18.94225483,\"3764\":13.23746079,\"3765\":19.100918,\"3766\":17.787204200000002,\"3767\":19.579811029999998,\"3768\":21.041435329999999,\"3769\":18.970793029999999,\"3770\":19.724655479999999,\"3771\":16.25365897,\"3772\":14.45176945,\"3773\":18.495165270000001,\"3774\":null,\"3775\":18.240518569999999,\"3776\":16.06950183,\"3777\":null,\"3778\":23.037142849999999,\"3779\":21.104191719999999,\"3780\":20.31761938,\"3781\":18.38617344,\"3782\":null,\"3783\":16.49174747,\"3784\":17.57718083,\"3785\":null,\"3786\":15.589693349999999,\"3787\":null,\"3788\":null,\"3789\":16.88378814,\"3790\":null,\"3791\":16.804220269999998,\"3792\":19.635056630000001,\"3793\":19.126316110000001,\"3794\":null,\"3795\":20.633121450000001,\"3796\":17.686894599999999,\"3797\":15.86344135,\"3798\":19.860413770000001,\"3799\":null,\"3800\":19.82073235,\"3801\":null,\"3802\":19.42873033,\"3803\":19.0067421,\"3804\":14.68965665,\"3805\":null,\"3806\":16.42140556,\"3807\":null,\"3808\":14.90492128,\"3809\":null,\"3810\":19.71507226,\"3811\":null,\"3812\":19.777445480000001,\"3813\":19.910462209999999,\"3814\":20.19396154,\"3815\":18.543804819999998,\"3816\":20.116321889999998,\"3817\":18.44592926,\"3818\":21.61917605,\"3819\":18.075537600000001,\"3820\":17.14873261,\"3821\":17.63545976,\"3822\":null,\"3823\":17.451630730000002,\"3824\":19.62453854,\"3825\":15.539797330000001,\"3826\":17.426987440000001,\"3827\":24.120239000000002,\"3828\":13.062139780000001,\"3829\":13.02841358,\"3830\":16.60884631,\"3831\":null,\"3832\":18.100885399999999,\"3833\":14.579671810000001,\"3834\":18.02677225,\"3835\":19.301090309999999,\"3836\":null,\"3837\":15.81316178,\"3838\":null,\"3839\":null,\"3840\":17.964829720000001,\"3841\":16.34173917,\"3842\":null,\"3843\":null,\"3844\":null,\"3845\":null,\"3846\":null,\"3847\":14.67928861,\"3848\":null,\"3849\":null,\"3850\":null,\"3851\":null,\"3852\":null,\"3853\":null,\"3854\":null,\"3855\":null,\"3856\":null,\"3857\":null,\"3858\":15.102130369999999,\"3859\":null,\"3860\":null,\"3861\":null,\"3862\":null,\"3863\":null,\"3864\":null,\"3865\":null,\"3866\":null,\"3867\":16.65358634,\"3868\":null,\"3869\":null,\"3870\":20.40302046,\"3871\":null,\"3872\":null,\"3873\":null,\"3874\":null,\"3875\":null,\"3876\":null,\"3877\":null,\"3878\":null,\"3879\":null,\"3880\":null,\"3881\":null,\"3882\":17.302789529999998,\"3883\":null,\"3884\":15.061066309999999,\"3885\":null,\"3886\":null,\"3887\":null,\"3888\":null,\"3889\":null,\"3890\":null,\"3891\":null,\"3892\":null,\"3893\":18.61098471,\"3894\":18.933932089999999,\"3895\":null,\"3896\":null,\"3897\":19.518791799999999,\"3898\":null,\"3899\":16.96973143,\"3900\":null,\"3901\":16.38563396,\"3902\":16.829168060000001,\"3903\":15.01339799,\"3904\":17.76251091,\"3905\":11.563518500000001,\"3906\":20.58100524,\"3907\":20.288197109999999,\"3908\":20.894924670000002,\"3909\":20.562794650000001,\"3910\":18.78792314,\"3911\":null,\"3912\":null,\"3913\":null,\"3914\":14.16265937,\"3915\":15.22930538,\"3916\":null,\"3917\":null,\"3918\":16.899554850000001,\"3919\":18.94817119,\"3920\":null,\"3921\":15.259342029999999,\"3922\":null,\"3923\":17.34883262,\"3924\":18.279837220000001,\"3925\":18.032571260000001,\"3926\":13.670901219999999,\"3927\":18.21154611,\"3928\":17.238287540000002,\"3929\":18.99955713,\"3930\":null,\"3931\":null,\"3932\":null,\"3933\":16.494156329999999,\"3934\":14.24994937,\"3935\":null,\"3936\":13.469937270000001,\"3937\":18.30106211,\"3938\":19.648671159999999,\"3939\":15.82376114,\"3940\":17.91799679,\"3941\":12.71070823,\"3942\":17.477217240000002,\"3943\":13.93370857,\"3944\":null,\"3945\":null,\"3946\":16.675046470000002,\"3947\":16.58240297,\"3948\":15.12325661,\"3949\":17.805083589999999,\"3950\":18.728565329999999,\"3951\":17.967681110000001,\"3952\":null,\"3953\":16.265915969999998,\"3954\":null,\"3955\":null,\"3956\":14.47126987,\"3957\":16.60725717,\"3958\":15.672916880000001,\"3959\":17.622803739999998,\"3960\":null,\"3961\":18.579715029999999,\"3962\":17.22479753,\"3963\":null,\"3964\":19.16727152,\"3965\":14.35592802,\"3966\":null,\"3967\":19.031916649999999,\"3968\":19.01887339,\"3969\":16.876666149999998,\"3970\":17.242259610000001,\"3971\":15.389450249999999,\"3972\":17.929939950000001,\"3973\":14.992393529999999,\"3974\":null,\"3975\":null,\"3976\":22.25330641,\"3977\":15.26799705,\"3978\":null,\"3979\":null,\"3980\":19.257159659999999,\"3981\":17.635236540000001,\"3982\":21.047344590000002,\"3983\":16.599450820000001,\"3984\":null,\"3985\":14.963581270000001,\"3986\":18.86448412,\"3987\":null,\"3988\":null,\"3989\":null,\"3990\":16.72968049,\"3991\":16.389144250000001,\"3992\":null,\"3993\":17.085683039999999,\"3994\":22.53574368,\"3995\":15.12456772,\"3996\":null,\"3997\":null,\"3998\":22.028190599999999,\"3999\":16.503568250000001,\"4000\":16.944400250000001,\"4001\":18.314593540000001,\"4002\":19.519396579999999,\"4003\":16.14021082,\"4004\":17.26486152,\"4005\":20.050968699999999,\"4006\":18.178564170000001,\"4007\":19.872902679999999,\"4008\":17.320172750000001,\"4009\":16.78238429,\"4010\":16.639194209999999,\"4011\":null,\"4012\":19.898256310000001,\"4013\":17.54805326,\"4014\":null,\"4015\":20.105548670000001,\"4016\":23.970877510000001,\"4017\":18.437675630000001,\"4018\":null,\"4019\":13.721784250000001,\"4020\":15.892512399999999,\"4021\":null,\"4022\":null,\"4023\":17.036591980000001,\"4024\":null,\"4025\":17.259847489999998,\"4026\":19.838063569999999,\"4027\":null,\"4028\":15.86361072,\"4029\":null,\"4030\":17.774315300000001,\"4031\":17.52307875,\"4032\":18.185742000000001,\"4033\":16.291688229999998,\"4034\":15.54424828,\"4035\":18.136371650000001,\"4036\":17.361938519999999,\"4037\":19.29664472,\"4038\":null,\"4039\":null,\"4040\":null,\"4041\":null,\"4042\":null,\"4043\":16.238335280000001,\"4044\":16.273862080000001,\"4045\":16.048490050000002,\"4046\":18.042401850000001,\"4047\":19.47989183,\"4048\":21.159881609999999,\"4049\":16.957890899999999,\"4050\":15.16207653,\"4051\":15.490752690000001,\"4052\":17.682294939999998,\"4053\":16.828073799999998,\"4054\":21.72917743,\"4055\":null,\"4056\":20.196401569999999,\"4057\":16.679922919999999,\"4058\":17.26258223,\"4059\":null,\"4060\":14.05040595,\"4061\":16.448896869999999,\"4062\":null,\"4063\":14.4095601,\"4064\":14.52087577,\"4065\":null,\"4066\":null,\"4067\":15.355225730000001,\"4068\":16.387685009999998,\"4069\":20.649713569999999,\"4070\":18.218534760000001,\"4071\":null,\"4072\":13.82604151,\"4073\":null,\"4074\":18.04689213,\"4075\":null,\"4076\":null,\"4077\":17.641155009999998,\"4078\":18.55259298,\"4079\":13.90522887,\"4080\":16.092572619999999,\"4081\":null,\"4082\":null,\"4083\":null,\"4084\":15.18699208,\"4085\":19.35878803,\"4086\":null,\"4087\":14.8026301,\"4088\":23.447227179999999,\"4089\":null,\"4090\":null,\"4091\":16.663991979999999,\"4092\":null,\"4093\":null,\"4094\":18.11285277,\"4095\":12.74114556,\"4096\":20.767017589999998,\"4097\":17.956153820000001,\"4098\":15.61560723,\"4099\":17.618866610000001,\"4100\":17.23133885,\"4101\":16.95164394,\"4102\":15.922284879999999,\"4103\":19.912839080000001,\"4104\":15.99218275,\"4105\":19.41419119,\"4106\":15.57515751,\"4107\":null,\"4108\":18.59557989,\"4109\":15.350320379999999,\"4110\":15.420547790000001,\"4111\":17.301382,\"4112\":16.259521549999999,\"4113\":17.640657749999999,\"4114\":null,\"4115\":17.690831509999999,\"4116\":16.13769787,\"4117\":18.40335266,\"4118\":19.470812720000001,\"4119\":18.487413060000002,\"4120\":15.59730871,\"4121\":null,\"4122\":17.78954456,\"4123\":13.27574499,\"4124\":15.67032318,\"4125\":17.50077757,\"4126\":14.84523736,\"4127\":null,\"4128\":null,\"4129\":16.405366470000001,\"4130\":18.030852339999999,\"4131\":18.35691959,\"4132\":18.259775619999999,\"4133\":14.25238835,\"4134\":null,\"4135\":null,\"4136\":null,\"4137\":19.219088030000002,\"4138\":17.64077743,\"4139\":12.965309789999999,\"4140\":15.129205300000001,\"4141\":17.954981020000002,\"4142\":15.16368913,\"4143\":19.502173890000002,\"4144\":17.072392499999999,\"4145\":16.28182769,\"4146\":19.82067387,\"4147\":14.92848459,\"4148\":18.5737755,\"4149\":13.70046831,\"4150\":null,\"4151\":null,\"4152\":null,\"4153\":null,\"4154\":null,\"4155\":13.23746079,\"4156\":15.11487339,\"4157\":16.363485239999999,\"4158\":20.70021384,\"4159\":20.349693819999999,\"4160\":20.25895762,\"4161\":19.736554739999999,\"4162\":null,\"4163\":null,\"4164\":null,\"4165\":17.53873321,\"4166\":17.103416079999999,\"4167\":16.791494310000001,\"4168\":null,\"4169\":null,\"4170\":13.466104469999999,\"4171\":null,\"4172\":null,\"4173\":null,\"4174\":18.689187239999999,\"4175\":14.08633448,\"4176\":15.99960534,\"4177\":null,\"4178\":null,\"4179\":null,\"4180\":12.95707928,\"4181\":null,\"4182\":14.64371435,\"4183\":17.56574402,\"4184\":13.531518159999999,\"4185\":16.730999560000001,\"4186\":13.9150258,\"4187\":null,\"4188\":null,\"4189\":null,\"4190\":18.105372249999998,\"4191\":null,\"4192\":null,\"4193\":null,\"4194\":null,\"4195\":19.52931354,\"4196\":15.81725297,\"4197\":null,\"4198\":null,\"4199\":12.9205782,\"4200\":16.499805890000001,\"4201\":14.29197825,\"4202\":null,\"4203\":18.383316520000001,\"4204\":null,\"4205\":25.03388249,\"4206\":17.82440909,\"4207\":21.52214622,\"4208\":22.983804150000001,\"4209\":19.701374560000001,\"4210\":17.60294249,\"4211\":19.728485930000002,\"4212\":20.68661037,\"4213\":18.51916276,\"4214\":20.343175980000002,\"4215\":15.7795843,\"4216\":16.008162160000001,\"4217\":13.944733940000001,\"4218\":null,\"4219\":18.844736170000001,\"4220\":18.555338249999998,\"4221\":15.467788410000001,\"4222\":18.59642264,\"4223\":14.56976008,\"4224\":20.031603950000001,\"4225\":null,\"4226\":19.936764369999999,\"4227\":null,\"4228\":15.84551473,\"4229\":18.471019800000001,\"4230\":null,\"4231\":null,\"4232\":17.98361701,\"4233\":null,\"4234\":null,\"4235\":14.527562290000001,\"4236\":null,\"4237\":22.583627140000001,\"4238\":18.04627533,\"4239\":null,\"4240\":14.513168540000001,\"4241\":null,\"4242\":17.4307829,\"4243\":18.96531603,\"4244\":18.363599929999999,\"4245\":null,\"4246\":18.20289713,\"4247\":24.439961019999998,\"4248\":17.977781239999999,\"4249\":17.91067825,\"4250\":null,\"4251\":18.133592199999999,\"4252\":14.65108131,\"4253\":18.743473430000002,\"4254\":null,\"4255\":20.169074720000001,\"4256\":20.512581900000001,\"4257\":13.563925149999999,\"4258\":19.13743028,\"4259\":null,\"4260\":19.424707739999999,\"4261\":20.33342202,\"4262\":16.915950410000001,\"4263\":16.804027609999998,\"4264\":16.44159037,\"4265\":17.324863879999999,\"4266\":16.962721779999999,\"4267\":14.44679796,\"4268\":15.85546548,\"4269\":13.82847913,\"4270\":null,\"4271\":21.171009770000001,\"4272\":23.565770489999998,\"4273\":12.997861329999999,\"4274\":null,\"4275\":null,\"4276\":null,\"4277\":17.53883665,\"4278\":13.52440855,\"4279\":null,\"4280\":17.763713580000001,\"4281\":17.996894470000001,\"4282\":null,\"4283\":16.857808070000001,\"4284\":18.44083668,\"4285\":16.463338109999999,\"4286\":22.33106132,\"4287\":19.345468690000001,\"4288\":15.82707514,\"4289\":null,\"4290\":16.368977610000002,\"4291\":null,\"4292\":16.38986465,\"4293\":null,\"4294\":13.636272740000001,\"4295\":null,\"4296\":22.625870419999998,\"4297\":20.475208850000001,\"4298\":16.451942840000001,\"4299\":15.93521919,\"4300\":17.332908440000001,\"4301\":19.538980550000002,\"4302\":18.049523700000002,\"4303\":18.32155848,\"4304\":17.999583170000001,\"4305\":null,\"4306\":14.87558808,\"4307\":16.313160379999999,\"4308\":17.091569740000001,\"4309\":14.147126719999999,\"4310\":17.34268204,\"4311\":null,\"4312\":13.23746079,\"4313\":17.797925079999999,\"4314\":14.718939430000001,\"4315\":null,\"4316\":null,\"4317\":19.81974181,\"4318\":22.83712238,\"4319\":17.699042769999998,\"4320\":null,\"4321\":19.4021425,\"4322\":18.048874940000001,\"4323\":null,\"4324\":19.614381089999998,\"4325\":null,\"4326\":null,\"4327\":null,\"4328\":21.939125409999999,\"4329\":null,\"4330\":15.4105922,\"4331\":19.628956460000001,\"4332\":21.658726850000001,\"4333\":null,\"4334\":null,\"4335\":15.57482263,\"4336\":null,\"4337\":17.79417849,\"4338\":21.033616909999999,\"4339\":18.72023175,\"4340\":null,\"4341\":null,\"4342\":16.59998731,\"4343\":16.48924383,\"4344\":null,\"4345\":null,\"4346\":null,\"4347\":null,\"4348\":15.74009124,\"4349\":14.79316949,\"4350\":null,\"4351\":16.120497289999999,\"4352\":19.587204369999998,\"4353\":20.925429810000001,\"4354\":18.257624450000002,\"4355\":14.76817967,\"4356\":17.421335719999998,\"4357\":null,\"4358\":null,\"4359\":null,\"4360\":null,\"4361\":null,\"4362\":null,\"4363\":null,\"4364\":16.714021259999999,\"4365\":null,\"4366\":null,\"4367\":null,\"4368\":null,\"4369\":17.318348520000001,\"4370\":14.29729601,\"4371\":19.275331420000001,\"4372\":18.3043485,\"4373\":15.60073439,\"4374\":16.817427540000001,\"4375\":15.565146520000001,\"4376\":17.92444064,\"4377\":20.064703659999999,\"4378\":19.28553565,\"4379\":21.228526550000002,\"4380\":14.421098239999999,\"4381\":16.048914480000001,\"4382\":null,\"4383\":18.71820709,\"4384\":null,\"4385\":20.119576949999999,\"4386\":null,\"4387\":16.888423450000001,\"4388\":16.19039643,\"4389\":13.19992336,\"4390\":null,\"4391\":13.23746079,\"4392\":16.460032000000002,\"4393\":null,\"4394\":17.497629289999999,\"4395\":17.1398388,\"4396\":null,\"4397\":16.127048469999998,\"4398\":19.628556509999999,\"4399\":17.129754370000001,\"4400\":16.423330069999999,\"4401\":16.013926860000002,\"4402\":16.511379259999998,\"4403\":null,\"4404\":15.227372580000001,\"4405\":null,\"4406\":15.32177985,\"4407\":null,\"4408\":null,\"4409\":null,\"4410\":14.64266613,\"4411\":18.395314639999999,\"4412\":16.77768245,\"4413\":16.436181520000002,\"4414\":12.001843969999999,\"4415\":18.506136609999999,\"4416\":20.455242510000002,\"4417\":17.430336050000001,\"4418\":13.242232380000001,\"4419\":15.22341793,\"4420\":13.23746079,\"4421\":17.13221665,\"4422\":14.262494589999999,\"4423\":17.851506140000002,\"4424\":14.226204900000001,\"4425\":null,\"4426\":15.387166410000001,\"4427\":null,\"4428\":null,\"4429\":null,\"4430\":null,\"4431\":13.41878479,\"4432\":14.854726149999999,\"4433\":15.904843209999999,\"4434\":17.348449429999999,\"4435\":18.726910780000001,\"4436\":14.07732747,\"4437\":18.878469939999999,\"4438\":20.108482800000001,\"4439\":19.73325797,\"4440\":null,\"4441\":null,\"4442\":null,\"4443\":null,\"4444\":15.07775026,\"4445\":null,\"4446\":null,\"4447\":null,\"4448\":13.23746079,\"4449\":null,\"4450\":null,\"4451\":null,\"4452\":19.401478170000001,\"4453\":18.6894107,\"4454\":16.739600679999999,\"4455\":19.421468059999999,\"4456\":12.202829019999999,\"4457\":17.158700660000001,\"4458\":18.906127250000001,\"4459\":16.14142317,\"4460\":16.91417774,\"4461\":19.316392749999999,\"4462\":14.58766151,\"4463\":15.82459495,\"4464\":16.380154529999999,\"4465\":18.111031650000001,\"4466\":null,\"4467\":null,\"4468\":14.62508453,\"4469\":13.17365371,\"4470\":16.305737149999999,\"4471\":null,\"4472\":22.21577782,\"4473\":14.98154323,\"4474\":13.50185548,\"4475\":13.7991758,\"4476\":null,\"4477\":15.42308674,\"4478\":12.45630045,\"4479\":null,\"4480\":17.97101074,\"4481\":21.305688109999998,\"4482\":null,\"4483\":13.23746079,\"4484\":21.335685210000001,\"4485\":18.236647349999998,\"4486\":15.28325469,\"4487\":null,\"4488\":20.003065790000001,\"4489\":13.23746079,\"4490\":null,\"4491\":null,\"4492\":17.320845460000001,\"4493\":19.60389769,\"4494\":null,\"4495\":null,\"4496\":14.50668535,\"4497\":13.869856390000001,\"4498\":20.19873316,\"4499\":19.03293218,\"4500\":15.95083565,\"4501\":17.840666500000001,\"4502\":null,\"4503\":18.396655500000001,\"4504\":22.125267480000002,\"4505\":15.90331159,\"4506\":17.49303029,\"4507\":17.255895899999999,\"4508\":14.615288079999999,\"4509\":13.23746079,\"4510\":null,\"4511\":null,\"4512\":null,\"4513\":null,\"4514\":18.40079218,\"4515\":18.559136330000001,\"4516\":17.18739841,\"4517\":14.29035225,\"4518\":16.781512299999999,\"4519\":18.169047119999998,\"4520\":15.892838879999999,\"4521\":null,\"4522\":null,\"4523\":null,\"4524\":17.719819130000001,\"4525\":17.629238820000001,\"4526\":20.232697989999998,\"4527\":null,\"4528\":null,\"4529\":15.4138308,\"4530\":null,\"4531\":11.63220841,\"4532\":null,\"4533\":null,\"4534\":14.527214580000001,\"4535\":null,\"4536\":16.358357420000001,\"4537\":15.37782498,\"4538\":19.289556170000001,\"4539\":19.11212021,\"4540\":15.182945569999999,\"4541\":null,\"4542\":17.391062000000002,\"4543\":null,\"4544\":20.084092770000002,\"4545\":17.183158590000001,\"4546\":16.66303855,\"4547\":16.668926729999999,\"4548\":null,\"4549\":null,\"4550\":17.632105429999999,\"4551\":null,\"4552\":null,\"4553\":19.99069824,\"4554\":14.351205439999999,\"4555\":null,\"4556\":null,\"4557\":null,\"4558\":null,\"4559\":18.381612570000002,\"4560\":14.95736159,\"4561\":15.65276121,\"4562\":19.720509660000001,\"4563\":17.90076088,\"4564\":19.37352959,\"4565\":21.23434104,\"4566\":19.408526030000001,\"4567\":19.502265120000001,\"4568\":15.046703580000001,\"4569\":18.988326619999999,\"4570\":19.285171420000001,\"4571\":16.774220280000002,\"4572\":15.57871059,\"4573\":18.17735017,\"4574\":12.964356220000001,\"4575\":null,\"4576\":19.478915529999998,\"4577\":18.26021501,\"4578\":17.584290679999999,\"4579\":18.267801339999998,\"4580\":17.153638669999999,\"4581\":18.138976660000001,\"4582\":17.762250689999998,\"4583\":18.488625200000001,\"4584\":18.100902770000001,\"4585\":14.908002570000001,\"4586\":19.349518539999998,\"4587\":17.59729394,\"4588\":16.274966370000001,\"4589\":16.729889010000001,\"4590\":16.247206599999998,\"4591\":15.03238535,\"4592\":null,\"4593\":19.24609624,\"4594\":18.93268999,\"4595\":18.723688889999998,\"4596\":16.686933029999999,\"4597\":14.456851629999999,\"4598\":19.204383480000001,\"4599\":18.201623659999999,\"4600\":16.595831180000001,\"4601\":21.25030409,\"4602\":null,\"4603\":null,\"4604\":null,\"4605\":null,\"4606\":null,\"4607\":null,\"4608\":null,\"4609\":19.46145632,\"4610\":18.430881589999998,\"4611\":16.55785826,\"4612\":18.966694189999998,\"4613\":18.788077640000001,\"4614\":17.17851924,\"4615\":null,\"4616\":16.242955739999999,\"4617\":17.29446304,\"4618\":11.74822121,\"4619\":17.501402779999999,\"4620\":15.12059131,\"4621\":null,\"4622\":18.477055700000001,\"4623\":17.861770369999999,\"4624\":null,\"4625\":18.918972449999998,\"4626\":19.842288490000001,\"4627\":15.44477577,\"4628\":19.2544909,\"4629\":18.340104530000001,\"4630\":13.991392019999999,\"4631\":null,\"4632\":18.299326910000001,\"4633\":17.983324079999999,\"4634\":18.07976133,\"4635\":17.80494182,\"4636\":19.176372239999999,\"4637\":19.532657950000001,\"4638\":16.778168529999998,\"4639\":17.705064950000001,\"4640\":null,\"4641\":null,\"4642\":18.544559639999999,\"4643\":null,\"4644\":null,\"4645\":17.037480500000001,\"4646\":null,\"4647\":20.867176789999998,\"4648\":20.031843179999999,\"4649\":20.332507669999998,\"4650\":17.22640328,\"4651\":null,\"4652\":19.484902989999998,\"4653\":13.30889646,\"4654\":16.10594408,\"4655\":18.832022309999999,\"4656\":null,\"4657\":null,\"4658\":19.167677319999999,\"4659\":16.268335480000001,\"4660\":17.231238820000002,\"4661\":18.147197850000001,\"4662\":null,\"4663\":14.72443348,\"4664\":19.78734987,\"4665\":16.396184730000002,\"4666\":19.03662014,\"4667\":19.187481940000001,\"4668\":18.21120355,\"4669\":16.293072680000002,\"4670\":17.234172879999999,\"4671\":18.870588949999998,\"4672\":14.31002748,\"4673\":16.122849429999999,\"4674\":20.483803290000001,\"4675\":13.23746079,\"4676\":18.529886040000001,\"4677\":18.914881529999999,\"4678\":19.33341622,\"4679\":17.405174049999999,\"4680\":14.85694575,\"4681\":12.41333131,\"4682\":null,\"4683\":18.21760639,\"4684\":15.630020399999999,\"4685\":null,\"4686\":null,\"4687\":19.478877140000002,\"4688\":19.227097239999999,\"4689\":null,\"4690\":null,\"4691\":18.87451368,\"4692\":18.225741200000002,\"4693\":18.493402029999999,\"4694\":16.191278759999999,\"4695\":14.133430949999999,\"4696\":null,\"4697\":22.549023829999999,\"4698\":17.526153690000001,\"4699\":18.78974418,\"4700\":15.93236754,\"4701\":18.61665532,\"4702\":18.188348850000001,\"4703\":null,\"4704\":null,\"4705\":null,\"4706\":17.646609999999999,\"4707\":15.6625765,\"4708\":18.61525056,\"4709\":19.514769879999999,\"4710\":18.6080069,\"4711\":null,\"4712\":14.791350919999999,\"4713\":16.504979280000001,\"4714\":16.833524109999999,\"4715\":17.22739666,\"4716\":16.588192889999998,\"4717\":14.32406522,\"4718\":18.64018321,\"4719\":null,\"4720\":15.333718470000001,\"4721\":17.910487499999998,\"4722\":null,\"4723\":17.908034749999999,\"4724\":null,\"4725\":13.93630362,\"4726\":24.020445840000001,\"4727\":17.895284409999999,\"4728\":14.04832568,\"4729\":21.358621790000001,\"4730\":15.063479170000001,\"4731\":18.673354079999999,\"4732\":17.109564979999998,\"4733\":null,\"4734\":15.26774956,\"4735\":16.524379060000001,\"4736\":null,\"4737\":15.28534582,\"4738\":15.11686053,\"4739\":16.857215589999999,\"4740\":20.973021849999998,\"4741\":18.291348679999999,\"4742\":19.50799984,\"4743\":18.427808670000001,\"4744\":18.574581800000001,\"4745\":16.041813260000001,\"4746\":19.497628559999999,\"4747\":19.483636149999999,\"4748\":16.509548179999999,\"4749\":19.710584659999998,\"4750\":20.01611617,\"4751\":20.11886763,\"4752\":17.177571499999999,\"4753\":18.925636010000002,\"4754\":17.66663368,\"4755\":17.705434199999999,\"4756\":null,\"4757\":null,\"4758\":16.286314730000001,\"4759\":19.952420830000001,\"4760\":20.067309309999999,\"4761\":22.51891105,\"4762\":21.01729357,\"4763\":null,\"4764\":null,\"4765\":null,\"4766\":null,\"4767\":13.23746079,\"4768\":null,\"4769\":null,\"4770\":17.99550267,\"4771\":16.732905989999999,\"4772\":null,\"4773\":null,\"4774\":null,\"4775\":19.993941830000001,\"4776\":20.100536930000001,\"4777\":20.746898040000001,\"4778\":19.941237940000001,\"4779\":18.301413409999999,\"4780\":20.94363865,\"4781\":21.927963259999998,\"4782\":20.39051834,\"4783\":21.425467210000001,\"4784\":20.045965819999999,\"4785\":19.88298876,\"4786\":19.811031790000001,\"4787\":20.502253419999999,\"4788\":20.101537669999999,\"4789\":19.503931420000001,\"4790\":15.92483258,\"4791\":null,\"4792\":21.113767800000002,\"4793\":21.37983286,\"4794\":20.343505669999999,\"4795\":18.09054562,\"4796\":20.11910176,\"4797\":19.44572174,\"4798\":19.595565090000001,\"4799\":20.083449170000002,\"4800\":16.661033679999999,\"4801\":20.15341445,\"4802\":19.508622840000001,\"4803\":19.64486647,\"4804\":20.332032680000001,\"4805\":19.595955369999999,\"4806\":20.39234579,\"4807\":20.338886169999999,\"4808\":19.268607630000002,\"4809\":19.698778300000001,\"4810\":19.889603040000001,\"4811\":20.35246429,\"4812\":14.822732009999999,\"4813\":20.022781999999999,\"4814\":20.276691769999999,\"4815\":21.11579338,\"4816\":18.568240970000002,\"4817\":null,\"4818\":19.888250230000001,\"4819\":18.501044830000001,\"4820\":18.3231064,\"4821\":15.583032749999999,\"4822\":21.278509979999999,\"4823\":19.895098789999999,\"4824\":15.84976635,\"4825\":13.57728006,\"4826\":24.358542459999999,\"4827\":20.84378516,\"4828\":19.67380545,\"4829\":null,\"4830\":16.651911009999999,\"4831\":null,\"4832\":null,\"4833\":null,\"4834\":16.214585679999999,\"4835\":16.09978993,\"4836\":16.917646340000001,\"4837\":null,\"4838\":null,\"4839\":18.17076595,\"4840\":null,\"4841\":14.82013315,\"4842\":13.58064551,\"4843\":15.059294789999999,\"4844\":14.42633348,\"4845\":15.484687490000001,\"4846\":null,\"4847\":15.252887060000001,\"4848\":17.634454989999998,\"4849\":17.971910040000001,\"4850\":null,\"4851\":18.328350499999999,\"4852\":19.128745720000001,\"4853\":16.366021910000001,\"4854\":null,\"4855\":16.304010900000002,\"4856\":null,\"4857\":null,\"4858\":null,\"4859\":15.14588565,\"4860\":15.07031106,\"4861\":14.06912574,\"4862\":null,\"4863\":16.051713419999999,\"4864\":null,\"4865\":21.553701220000001,\"4866\":19.70871408,\"4867\":18.025187549999998,\"4868\":18.261732859999999,\"4869\":20.376129209999998,\"4870\":18.49104182,\"4871\":19.078703740000002,\"4872\":16.47125364,\"4873\":19.803046080000002,\"4874\":18.65656151,\"4875\":null,\"4876\":15.30571572,\"4877\":18.631217379999999,\"4878\":null,\"4879\":15.851279809999999,\"4880\":16.724977549999998,\"4881\":17.375021220000001,\"4882\":14.0775706,\"4883\":null,\"4884\":14.115068020000001,\"4885\":null,\"4886\":null,\"4887\":16.558472030000001,\"4888\":14.6021261,\"4889\":16.817290249999999,\"4890\":16.40980622,\"4891\":14.67446854,\"4892\":13.23746079,\"4893\":null,\"4894\":19.88291229,\"4895\":12.6434897,\"4896\":18.679456640000002,\"4897\":null,\"4898\":null,\"4899\":16.521405309999999,\"4900\":null,\"4901\":19.69106373,\"4902\":16.526159830000001,\"4903\":14.809345520000001,\"4904\":null,\"4905\":17.80336299,\"4906\":14.976447970000001,\"4907\":18.524290400000002,\"4908\":18.413917059999999,\"4909\":15.006932490000001,\"4910\":19.84512239,\"4911\":null,\"4912\":null,\"4913\":16.830893759999999,\"4914\":17.026228509999999,\"4915\":21.383121599999999,\"4916\":17.73317278,\"4917\":16.40631484,\"4918\":17.75983651,\"4919\":null,\"4920\":14.24434421,\"4921\":null,\"4922\":null,\"4923\":null,\"4924\":null,\"4925\":null,\"4926\":17.77988569,\"4927\":null,\"4928\":18.59433246,\"4929\":null,\"4930\":null,\"4931\":15.50594469,\"4932\":14.83258316,\"4933\":null,\"4934\":16.82997292,\"4935\":15.442330500000001,\"4936\":null,\"4937\":11.602520500000001,\"4938\":18.41202741,\"4939\":18.507986670000001,\"4940\":null,\"4941\":18.598746770000002,\"4942\":null,\"4943\":14.51930997,\"4944\":15.52999176,\"4945\":15.32843473,\"4946\":null,\"4947\":17.445965869999998,\"4948\":null,\"4949\":null,\"4950\":20.24155356,\"4951\":18.809153940000002,\"4952\":null,\"4953\":16.594577000000001,\"4954\":null,\"4955\":14.960825509999999,\"4956\":16.120954059999999,\"4957\":null,\"4958\":11.528885239999999,\"4959\":null,\"4960\":17.654747029999999,\"4961\":null,\"4962\":null,\"4963\":null,\"4964\":14.77503677,\"4965\":16.79311542,\"4966\":15.44130316,\"4967\":18.0088878,\"4968\":25.094151270000001,\"4969\":17.703449119999998,\"4970\":18.873368060000001,\"4971\":18.164720490000001,\"4972\":19.127718810000001,\"4973\":16.6153485,\"4974\":18.919244760000002,\"4975\":17.616793349999998,\"4976\":15.83557791,\"4977\":17.8714233,\"4978\":15.50372336,\"4979\":16.172428570000001,\"4980\":13.912573869999999,\"4981\":19.059820760000001,\"4982\":17.52277333,\"4983\":17.65388883,\"4984\":19.8585101,\"4985\":12.735577859999999,\"4986\":null,\"4987\":18.503283549999999,\"4988\":15.96872516,\"4989\":13.76212466,\"4990\":null,\"4991\":22.134032120000001,\"4992\":16.272532089999999,\"4993\":18.31591499,\"4994\":18.246039440000001,\"4995\":14.88949309,\"4996\":23.134871100000002,\"4997\":16.648509239999999,\"4998\":16.286196270000001,\"4999\":18.02613663,\"5000\":18.770863989999999,\"5001\":18.11842721,\"5002\":16.085166430000001,\"5003\":19.824623549999998,\"5004\":16.722157360000001,\"5005\":null,\"5006\":15.60224053,\"5007\":null,\"5008\":13.606030649999999,\"5009\":13.927244719999999,\"5010\":15.97722832,\"5011\":17.558496040000001,\"5012\":20.604785289999999,\"5013\":13.53868286,\"5014\":13.938123920000001,\"5015\":16.368974349999998,\"5016\":17.37869589,\"5017\":null,\"5018\":13.74531756,\"5019\":17.212574020000002,\"5020\":19.918547709999999,\"5021\":18.780480789999999,\"5022\":14.02001611,\"5023\":16.03942091,\"5024\":17.625623229999999,\"5025\":18.422895919999998,\"5026\":16.912811080000001,\"5027\":18.237846139999998,\"5028\":17.99785777,\"5029\":17.83716244,\"5030\":20.042106069999999,\"5031\":15.98771724,\"5032\":19.569581280000001,\"5033\":17.432385570000001,\"5034\":16.42897511,\"5035\":17.148247210000001,\"5036\":15.9645665,\"5037\":18.153203829999999,\"5038\":18.451710909999999,\"5039\":19.631440860000001,\"5040\":18.259599680000001,\"5041\":21.386999580000001,\"5042\":17.488735420000001,\"5043\":18.72903943,\"5044\":16.830997920000002,\"5045\":19.196335049999998,\"5046\":17.49319079,\"5047\":22.656814780000001,\"5048\":18.59479975,\"5049\":14.03218468,\"5050\":19.48283005,\"5051\":21.58280748,\"5052\":18.142139579999998,\"5053\":15.762379360000001,\"5054\":17.392517569999999,\"5055\":15.36584626,\"5056\":17.82082651,\"5057\":null,\"5058\":21.489235109999999,\"5059\":17.182388750000001,\"5060\":null,\"5061\":null,\"5062\":15.88628716,\"5063\":null,\"5064\":17.576311990000001,\"5065\":17.458428550000001,\"5066\":17.199907140000001,\"5067\":16.510611829999998,\"5068\":20.09665717,\"5069\":null,\"5070\":22.63920259,\"5071\":null,\"5072\":null,\"5073\":18.136450589999999,\"5074\":16.81572345,\"5075\":null,\"5076\":16.387353040000001,\"5077\":19.606502339999999,\"5078\":16.214590300000001,\"5079\":18.08563036,\"5080\":null,\"5081\":15.79321118,\"5082\":null,\"5083\":null,\"5084\":21.505545940000001,\"5085\":21.408981270000002,\"5086\":null,\"5087\":16.03735412,\"5088\":null,\"5089\":13.60946023,\"5090\":18.15591642,\"5091\":null,\"5092\":null,\"5093\":15.81638536,\"5094\":13.94588809,\"5095\":10.06331492,\"5096\":null,\"5097\":15.63074902,\"5098\":15.55404322,\"5099\":16.21442184,\"5100\":16.18141177,\"5101\":null,\"5102\":13.23746079,\"5103\":13.931726619999999,\"5104\":14.80179262,\"5105\":null,\"5106\":null,\"5107\":null,\"5108\":16.760826999999999,\"5109\":19.097504319999999,\"5110\":20.840799069999999,\"5111\":20.16567277,\"5112\":20.219034780000001,\"5113\":21.790264369999999,\"5114\":14.55077799,\"5115\":18.91938751,\"5116\":18.093579500000001,\"5117\":18.837692319999999,\"5118\":15.99430933,\"5119\":19.32256726,\"5120\":15.69015452,\"5121\":13.942474539999999,\"5122\":null,\"5123\":null,\"5124\":null,\"5125\":null,\"5126\":14.84375796,\"5127\":null,\"5128\":null,\"5129\":15.04360363,\"5130\":null,\"5131\":16.12001291,\"5132\":null,\"5133\":null,\"5134\":null,\"5135\":null,\"5136\":null,\"5137\":null,\"5138\":16.32588191,\"5139\":null,\"5140\":13.05334152,\"5141\":null,\"5142\":14.4126402,\"5143\":null,\"5144\":18.289198240000001,\"5145\":14.385642280000001,\"5146\":18.523357480000001,\"5147\":null,\"5148\":16.89869122,\"5149\":16.245029259999999,\"5150\":17.85373353,\"5151\":16.656371719999999,\"5152\":17.883542009999999,\"5153\":17.101754960000001,\"5154\":15.787718679999999,\"5155\":14.74848366,\"5156\":19.260588389999999,\"5157\":17.71816218,\"5158\":null,\"5159\":15.698317299999999,\"5160\":15.02493589,\"5161\":null,\"5162\":13.96626283,\"5163\":19.068746189999999,\"5164\":16.051243790000001,\"5165\":null,\"5166\":null,\"5167\":15.873008820000001,\"5168\":null,\"5169\":null,\"5170\":16.385105110000001,\"5171\":19.564795159999999,\"5172\":17.636770689999999,\"5173\":18.671108180000001,\"5174\":null,\"5175\":null,\"5176\":13.127298720000001,\"5177\":null,\"5178\":16.555616350000001,\"5179\":null,\"5180\":null,\"5181\":null,\"5182\":null,\"5183\":null,\"5184\":14.29375445,\"5185\":null,\"5186\":null,\"5187\":18.732446840000002,\"5188\":20.295925660000002,\"5189\":20.437007529999999,\"5190\":17.103717280000001,\"5191\":13.51120171,\"5192\":15.73980006,\"5193\":15.38099697,\"5194\":20.38722065,\"5195\":null,\"5196\":null,\"5197\":19.656048370000001,\"5198\":17.417900639999999,\"5199\":20.02527023,\"5200\":12.80110483,\"5201\":15.836028880000001,\"5202\":17.642010039999999,\"5203\":16.657795969999999,\"5204\":null,\"5205\":19.962553840000002,\"5206\":21.864631589999998,\"5207\":16.58125437,\"5208\":null,\"5209\":15.3757295,\"5210\":13.42001951,\"5211\":22.12968055,\"5212\":19.840017060000001,\"5213\":20.066855319999998,\"5214\":14.187925480000001,\"5215\":12.33890482,\"5216\":19.983452570000001,\"5217\":null,\"5218\":14.797834099999999,\"5219\":16.93807417,\"5220\":16.525751979999999,\"5221\":20.258886879999999,\"5222\":22.964191679999999,\"5223\":23.98518945,\"5224\":25.165193259999999,\"5225\":25.01014777,\"5226\":16.861240769999998,\"5227\":25.299517359999999,\"5228\":21.262644819999998,\"5229\":19.835300310000001,\"5230\":24.88450559,\"5231\":22.657757449999998,\"5232\":19.195897909999999,\"5233\":22.012526149999999,\"5234\":14.261148609999999,\"5235\":13.92840352,\"5236\":18.844638079999999,\"5237\":24.567186840000002,\"5238\":22.350240100000001,\"5239\":20.826889699999999,\"5240\":18.911370789999999,\"5241\":20.140993659999999,\"5242\":23.158325489999999,\"5243\":20.19101787,\"5244\":19.110151080000001,\"5245\":23.751130140000001,\"5246\":22.28415931,\"5247\":23.38141216,\"5248\":23.915632760000001,\"5249\":20.233860050000001,\"5250\":21.676148130000001,\"5251\":15.095726519999999,\"5252\":22.047290390000001,\"5253\":23.775894839999999,\"5254\":22.40851134,\"5255\":16.260282109999999,\"5256\":22.820720819999998,\"5257\":21.115606360000001,\"5258\":23.65209028,\"5259\":22.886060560000001,\"5260\":25.658625000000001,\"5261\":17.538708320000001,\"5262\":20.393468899999998,\"5263\":21.6039301,\"5264\":23.918330409999999,\"5265\":23.79290863,\"5266\":25.474841999999999,\"5267\":17.453545800000001,\"5268\":16.775457110000001,\"5269\":18.94480428,\"5270\":14.400735109999999,\"5271\":18.31976234,\"5272\":17.311448129999999,\"5273\":21.473992150000001,\"5274\":18.190335869999998,\"5275\":18.295599729999999,\"5276\":20.769986960000001,\"5277\":20.801086860000002,\"5278\":18.561407620000001,\"5279\":21.484566210000001,\"5280\":23.257788229999999,\"5281\":22.920518019999999,\"5282\":23.359316570000001,\"5283\":21.59602941,\"5284\":22.132012169999999,\"5285\":23.466330039999999,\"5286\":21.130845000000001,\"5287\":22.80222698,\"5288\":21.328351000000001,\"5289\":null,\"5290\":22.642006370000001,\"5291\":21.294623219999998,\"5292\":18.473389900000001,\"5293\":22.838886670000001,\"5294\":22.9661011,\"5295\":23.669753409999998,\"5296\":18.019155640000001,\"5297\":21.339880600000001,\"5298\":19.243039150000001,\"5299\":22.832057729999999,\"5300\":15.92637944,\"5301\":23.049403890000001,\"5302\":21.03141776,\"5303\":22.8493648,\"5304\":20.608367059999999,\"5305\":20.81596085,\"5306\":23.890778709999999,\"5307\":17.991844360000002,\"5308\":15.612118219999999,\"5309\":18.533249730000001,\"5310\":21.251048730000001,\"5311\":14.36909131,\"5312\":null,\"5313\":24.215183379999999,\"5314\":24.973178610000002,\"5315\":24.26223272,\"5316\":23.93375116,\"5317\":18.334819670000002,\"5318\":16.475028389999998,\"5319\":null,\"5320\":null,\"5321\":14.31036441,\"5322\":null,\"5323\":null,\"5324\":12.55260792,\"5325\":20.84136694,\"5326\":15.983813339999999,\"5327\":20.005202990000001,\"5328\":17.10118567,\"5329\":null,\"5330\":null,\"5331\":16.491582699999999,\"5332\":15.99489941,\"5333\":17.688063410000002,\"5334\":17.915279600000002,\"5335\":14.997444160000001,\"5336\":15.48685042,\"5337\":16.613849900000002,\"5338\":18.776000029999999,\"5339\":16.85738757,\"5340\":null,\"5341\":16.676320069999999,\"5342\":17.982717789999999,\"5343\":16.277786249999998,\"5344\":18.925334759999998,\"5345\":null,\"5346\":null,\"5347\":15.67031145,\"5348\":18.14155641,\"5349\":null,\"5350\":19.98677176,\"5351\":18.112337499999999,\"5352\":22.55920248,\"5353\":16.76129302,\"5354\":20.417971619999999,\"5355\":19.593241290000002,\"5356\":17.461179900000001,\"5357\":17.8429714,\"5358\":null,\"5359\":13.68758835,\"5360\":19.675505600000001,\"5361\":null,\"5362\":19.684116670000002,\"5363\":15.72873362,\"5364\":18.763729869999999,\"5365\":16.32586774,\"5366\":null,\"5367\":16.916882600000001,\"5368\":16.48959116,\"5369\":22.490014630000001,\"5370\":22.590475990000002,\"5371\":15.570979400000001,\"5372\":14.4744951,\"5373\":17.059209549999998,\"5374\":18.567041110000002,\"5375\":null,\"5376\":16.666013700000001,\"5377\":21.940251270000001,\"5378\":17.500324620000001,\"5379\":16.99132921,\"5380\":null,\"5381\":16.79754887,\"5382\":null,\"5383\":15.855506009999999,\"5384\":15.11462639,\"5385\":null,\"5386\":null,\"5387\":null,\"5388\":18.6506182,\"5389\":19.07527919,\"5390\":null,\"5391\":22.035968159999999,\"5392\":16.215714389999999,\"5393\":18.625934959999999,\"5394\":18.243694510000001,\"5395\":13.62808032,\"5396\":16.09877041,\"5397\":14.440038749999999,\"5398\":17.26342446,\"5399\":19.932716509999999,\"5400\":17.446733200000001,\"5401\":null,\"5402\":null,\"5403\":null,\"5404\":15.786808260000001,\"5405\":19.07145792,\"5406\":16.44247919,\"5407\":18.253650950000001,\"5408\":18.196685859999999,\"5409\":null,\"5410\":18.394283980000001,\"5411\":null,\"5412\":17.107372160000001,\"5413\":19.991362809999998,\"5414\":16.305087690000001,\"5415\":null,\"5416\":14.220696439999999,\"5417\":22.556796930000001,\"5418\":16.971224840000001,\"5419\":18.184960409999999,\"5420\":14.84035817,\"5421\":14.075102810000001,\"5422\":17.933409659999999,\"5423\":17.521751869999999,\"5424\":19.08634605,\"5425\":12.64911058,\"5426\":16.070386689999999,\"5427\":null,\"5428\":19.400947030000001,\"5429\":null,\"5430\":null,\"5431\":14.50735377,\"5432\":null,\"5433\":null,\"5434\":17.63714307,\"5435\":null,\"5436\":16.91156977,\"5437\":17.273050900000001,\"5438\":16.676247140000001,\"5439\":null,\"5440\":17.61680436,\"5441\":null,\"5442\":null,\"5443\":16.400900050000001,\"5444\":16.15880967,\"5445\":null,\"5446\":null,\"5447\":14.202288449999999,\"5448\":15.212304100000001,\"5449\":18.165582019999999,\"5450\":13.81813885,\"5451\":null,\"5452\":null,\"5453\":19.231219759999998,\"5454\":20.27811737,\"5455\":13.20984056,\"5456\":16.79377208,\"5457\":null,\"5458\":null,\"5459\":14.962025199999999,\"5460\":15.787934679999999,\"5461\":null,\"5462\":null,\"5463\":15.90119754,\"5464\":16.417904149999998,\"5465\":null,\"5466\":null,\"5467\":null,\"5468\":14.96476902,\"5469\":null,\"5470\":null,\"5471\":null,\"5472\":null,\"5473\":14.87634353,\"5474\":null,\"5475\":20.934246940000001,\"5476\":16.08820609,\"5477\":17.456565179999998,\"5478\":17.49044864,\"5479\":21.36819083,\"5480\":18.46697601,\"5481\":17.826082840000002,\"5482\":19.94314791,\"5483\":20.23888402,\"5484\":21.997366830000001,\"5485\":21.465441139999999,\"5486\":20.682993849999999,\"5487\":13.23746079,\"5488\":14.55655475,\"5489\":14.37048126,\"5490\":null,\"5491\":null,\"5492\":15.01699093,\"5493\":18.155155610000001,\"5494\":null,\"5495\":15.087762570000001,\"5496\":null,\"5497\":15.887889769999999,\"5498\":14.182546390000001,\"5499\":null,\"5500\":null,\"5501\":null,\"5502\":null,\"5503\":null,\"5504\":null,\"5505\":null,\"5506\":null,\"5507\":null,\"5508\":null,\"5509\":16.163958220000001,\"5510\":null,\"5511\":null,\"5512\":null,\"5513\":19.808427569999999,\"5514\":17.973743890000002,\"5515\":null,\"5516\":20.600805350000002,\"5517\":21.30054539,\"5518\":24.030599949999999,\"5519\":13.76510072,\"5520\":20.41624736,\"5521\":21.89116224,\"5522\":19.46127534,\"5523\":23.68831844,\"5524\":20.672075240000002,\"5525\":14.34295015,\"5526\":14.34152578,\"5527\":null,\"5528\":null,\"5529\":16.474387759999999,\"5530\":null,\"5531\":null,\"5532\":null,\"5533\":18.505176930000001,\"5534\":null,\"5535\":14.73415844,\"5536\":17.74443956,\"5537\":15.046752830000001,\"5538\":null,\"5539\":null,\"5540\":20.557438779999998,\"5541\":13.23746079,\"5542\":16.104289640000001,\"5543\":15.59006742,\"5544\":16.91102124,\"5545\":null,\"5546\":21.829198519999998,\"5547\":20.520577840000001,\"5548\":17.268696340000002,\"5549\":20.503916619999998,\"5550\":18.484294599999998,\"5551\":21.293872950000001,\"5552\":21.291318449999999,\"5553\":18.7054999,\"5554\":14.71626068,\"5555\":18.92518883,\"5556\":17.029107809999999,\"5557\":20.108292729999999,\"5558\":13.04026777,\"5559\":16.744782180000001,\"5560\":16.95904444,\"5561\":16.078099219999999,\"5562\":null,\"5563\":null,\"5564\":null,\"5565\":null,\"5566\":16.677054510000001,\"5567\":null,\"5568\":12.31987685,\"5569\":null,\"5570\":null,\"5571\":null,\"5572\":17.998557559999998,\"5573\":13.67069573,\"5574\":18.164417920000002,\"5575\":18.040970770000001,\"5576\":null,\"5577\":14.881381790000001,\"5578\":16.355439910000001,\"5579\":16.952451199999999,\"5580\":null,\"5581\":17.824991959999998,\"5582\":17.25429664,\"5583\":16.021812449999999,\"5584\":17.210140549999998,\"5585\":17.314009299999999,\"5586\":17.873250670000001,\"5587\":17.92705466,\"5588\":13.16418266,\"5589\":null,\"5590\":16.840187929999999,\"5591\":17.472495519999999,\"5592\":19.772949359999998,\"5593\":18.78320866,\"5594\":18.27352994,\"5595\":19.634025350000002,\"5596\":null,\"5597\":14.976923429999999,\"5598\":null,\"5599\":16.92278744,\"5600\":null,\"5601\":null,\"5602\":null,\"5603\":13.23746079,\"5604\":null,\"5605\":null,\"5606\":16.39430758,\"5607\":14.157100379999999,\"5608\":null,\"5609\":16.11576642,\"5610\":12.607894290000001,\"5611\":null,\"5612\":18.611749589999999,\"5613\":13.23746079,\"5614\":null,\"5615\":null,\"5616\":18.501194590000001,\"5617\":14.12356834,\"5618\":17.03491202,\"5619\":17.96571299,\"5620\":19.75454478,\"5621\":20.001762079999999,\"5622\":19.766455390000001,\"5623\":19.807404689999998,\"5624\":null,\"5625\":14.46804976,\"5626\":14.79249287,\"5627\":null,\"5628\":15.1863361,\"5629\":null,\"5630\":null,\"5631\":15.13477673,\"5632\":17.725334180000001,\"5633\":13.59061953,\"5634\":null,\"5635\":null,\"5636\":null,\"5637\":null,\"5638\":14.827005399999999,\"5639\":null,\"5640\":19.665421179999999,\"5641\":null,\"5642\":null,\"5643\":null,\"5644\":null,\"5645\":null,\"5646\":null,\"5647\":null,\"5648\":null,\"5649\":null,\"5650\":null,\"5651\":null,\"5652\":null,\"5653\":null,\"5654\":null,\"5655\":null,\"5656\":null,\"5657\":null,\"5658\":16.88908979,\"5659\":null,\"5660\":null,\"5661\":null,\"5662\":16.626065619999998,\"5663\":null,\"5664\":null,\"5665\":null,\"5666\":null,\"5667\":null,\"5668\":null,\"5669\":null,\"5670\":null,\"5671\":null,\"5672\":null,\"5673\":null,\"5674\":18.36798254,\"5675\":null,\"5676\":17.105382989999999,\"5677\":15.60633063,\"5678\":null,\"5679\":14.63771696,\"5680\":null,\"5681\":16.538978440000001,\"5682\":null,\"5683\":16.252594169999998,\"5684\":null,\"5685\":null,\"5686\":null,\"5687\":15.818768179999999,\"5688\":15.222310179999999,\"5689\":null,\"5690\":null,\"5691\":null,\"5692\":null,\"5693\":null,\"5694\":null,\"5695\":null,\"5696\":null,\"5697\":17.262430590000001,\"5698\":null,\"5699\":null,\"5700\":null,\"5701\":null,\"5702\":null,\"5703\":12.44899013,\"5704\":null,\"5705\":null,\"5706\":15.06471706,\"5707\":null,\"5708\":null,\"5709\":null,\"5710\":14.2664057,\"5711\":null,\"5712\":null,\"5713\":null,\"5714\":null,\"5715\":20.398970869999999,\"5716\":null,\"5717\":null,\"5718\":null,\"5719\":null,\"5720\":null,\"5721\":null,\"5722\":20.225440970000001,\"5723\":null,\"5724\":14.17712358,\"5725\":null,\"5726\":null,\"5727\":null,\"5728\":null,\"5729\":null,\"5730\":null,\"5731\":16.95887257,\"5732\":12.94785742,\"5733\":16.9090016,\"5734\":17.774290489999998,\"5735\":null,\"5736\":13.71011762,\"5737\":null,\"5738\":20.695126009999999,\"5739\":16.36264976,\"5740\":null,\"5741\":null,\"5742\":null,\"5743\":null,\"5744\":19.642774670000001,\"5745\":null,\"5746\":null,\"5747\":16.773287029999999,\"5748\":null,\"5749\":null,\"5750\":17.885657729999998,\"5751\":15.695179960000001,\"5752\":17.22991627,\"5753\":17.57708062,\"5754\":null,\"5755\":17.48953788,\"5756\":18.082342010000001,\"5757\":16.320374560000001,\"5758\":15.38118762,\"5759\":19.35422389,\"5760\":17.81706423,\"5761\":18.482391190000001,\"5762\":18.286323710000001,\"5763\":19.347088679999999,\"5764\":18.885412389999999,\"5765\":20.55622481,\"5766\":19.882530500000002,\"5767\":19.897411630000001,\"5768\":17.158310709999999,\"5769\":18.566598450000001,\"5770\":16.31651724,\"5771\":18.145072389999999,\"5772\":19.02931242,\"5773\":19.973088489999998,\"5774\":22.167723859999999,\"5775\":20.693405970000001,\"5776\":21.30117388,\"5777\":17.73557212,\"5778\":17.722626949999999,\"5779\":19.45268828,\"5780\":19.11230552,\"5781\":18.27612182,\"5782\":15.4681433,\"5783\":18.279107880000002,\"5784\":18.3416605,\"5785\":19.03488746,\"5786\":null,\"5787\":null,\"5788\":null,\"5789\":null,\"5790\":null,\"5791\":19.49540755,\"5792\":17.312724379999999,\"5793\":null,\"5794\":null,\"5795\":null,\"5796\":null,\"5797\":15.936304440000001,\"5798\":18.01594708,\"5799\":20.223585480000001,\"5800\":null,\"5801\":15.36315819,\"5802\":13.919934639999999,\"5803\":13.35624035,\"5804\":16.410019269999999,\"5805\":null,\"5806\":16.54397079,\"5807\":20.50917235,\"5808\":11.00011512,\"5809\":14.746783069999999,\"5810\":17.838369350000001,\"5811\":15.323381489999999,\"5812\":15.88527354,\"5813\":17.176525430000002,\"5814\":24.36993189,\"5815\":18.065822709999999,\"5816\":15.18495817,\"5817\":20.70185223,\"5818\":14.05773632,\"5819\":18.799646249999998,\"5820\":null,\"5821\":18.465910109999999,\"5822\":19.61294217,\"5823\":21.51503787,\"5824\":null,\"5825\":15.79686049,\"5826\":16.1086265,\"5827\":19.83968191,\"5828\":22.12150106,\"5829\":21.26210519,\"5830\":20.937654680000001,\"5831\":18.899671170000001,\"5832\":null,\"5833\":14.9986444,\"5834\":18.925551420000002,\"5835\":19.459385009999998,\"5836\":19.689581870000001,\"5837\":18.36928627,\"5838\":18.063003590000001,\"5839\":null,\"5840\":null,\"5841\":19.56861645,\"5842\":18.811996489999998,\"5843\":null,\"5844\":20.17369879,\"5845\":13.22944515,\"5846\":14.18347481,\"5847\":null,\"5848\":18.76136477,\"5849\":18.08659931,\"5850\":15.545323059999999,\"5851\":16.321000919999999,\"5852\":18.982738300000001,\"5853\":19.91052728,\"5854\":16.60705712,\"5855\":16.59531372,\"5856\":20.314963980000002,\"5857\":13.23746079,\"5858\":16.546397850000002,\"5859\":16.414559239999999,\"5860\":16.97782724,\"5861\":18.21167861,\"5862\":16.766095459999999,\"5863\":14.2715166,\"5864\":15.48266757,\"5865\":16.782611249999999,\"5866\":15.180137739999999,\"5867\":16.999632290000001,\"5868\":14.634682639999999,\"5869\":null,\"5870\":null,\"5871\":13.84073145,\"5872\":12.62020272,\"5873\":18.201409699999999,\"5874\":14.62348807,\"5875\":17.936960599999999,\"5876\":16.67003802,\"5877\":18.363654530000002,\"5878\":12.386760539999999,\"5879\":13.36954291,\"5880\":18.22721636,\"5881\":18.991031660000001,\"5882\":18.624343159999999,\"5883\":16.664011380000002,\"5884\":15.88196641,\"5885\":17.01087807,\"5886\":null,\"5887\":null,\"5888\":14.45507246,\"5889\":22.412915980000001,\"5890\":16.88878433,\"5891\":20.687213289999999,\"5892\":16.09782126,\"5893\":18.805931480000002,\"5894\":16.547166570000002,\"5895\":null,\"5896\":14.18621772,\"5897\":16.702562619999998,\"5898\":14.85995121,\"5899\":16.49826878,\"5900\":null,\"5901\":17.17218978,\"5902\":null,\"5903\":null,\"5904\":null,\"5905\":null,\"5906\":17.680012649999998,\"5907\":13.23746079,\"5908\":null,\"5909\":15.888664629999999,\"5910\":18.933955359999999,\"5911\":null,\"5912\":null,\"5913\":23.307532049999999,\"5914\":22.574484219999999,\"5915\":19.430479500000001,\"5916\":15.270590950000001,\"5917\":null,\"5918\":null,\"5919\":17.02533596,\"5920\":null,\"5921\":null,\"5922\":18.278772279999998,\"5923\":16.398465300000002,\"5924\":16.24240799,\"5925\":14.54341451,\"5926\":14.402486769999999,\"5927\":null,\"5928\":null,\"5929\":16.14138758,\"5930\":18.20515881,\"5931\":15.648210969999999,\"5932\":15.68369249,\"5933\":null,\"5934\":null,\"5935\":17.88225499,\"5936\":21.44584699,\"5937\":13.277837079999999,\"5938\":21.172410599999999,\"5939\":22.706619490000001,\"5940\":22.271637519999999,\"5941\":20.834326399999998,\"5942\":18.829258580000001,\"5943\":18.073956899999999,\"5944\":16.59101806,\"5945\":null,\"5946\":18.695958579999999,\"5947\":18.933049820000001,\"5948\":20.680005229999999,\"5949\":20.886537270000002,\"5950\":12.19627887,\"5951\":21.87830508,\"5952\":22.002981949999999,\"5953\":21.132659490000002,\"5954\":null,\"5955\":18.906619030000002,\"5956\":16.97310358,\"5957\":19.703615360000001,\"5958\":13.990977190000001,\"5959\":19.6714573,\"5960\":null,\"5961\":21.658140979999999,\"5962\":16.847531050000001,\"5963\":15.20314924,\"5964\":14.77997652,\"5965\":15.233564940000001,\"5966\":null,\"5967\":17.126409979999998,\"5968\":null,\"5969\":15.381731650000001,\"5970\":16.328082169999998,\"5971\":24.73883803,\"5972\":13.23746079,\"5973\":19.529795620000002,\"5974\":18.800877679999999,\"5975\":null,\"5976\":null,\"5977\":null,\"5978\":null,\"5979\":17.18159151,\"5980\":14.030860410000001,\"5981\":18.78090392,\"5982\":18.332954829999998,\"5983\":19.43270068,\"5984\":18.50759352,\"5985\":17.464014819999999,\"5986\":13.82186944,\"5987\":null,\"5988\":null,\"5989\":null,\"5990\":18.281249370000001,\"5991\":18.89184968,\"5992\":15.30942261,\"5993\":17.522646259999998,\"5994\":14.675358340000001,\"5995\":15.094500030000001,\"5996\":17.39779884,\"5997\":19.021920529999999,\"5998\":null,\"5999\":null,\"6000\":14.636975619999999,\"6001\":null,\"6002\":null,\"6003\":20.866379070000001,\"6004\":19.439743180000001,\"6005\":null,\"6006\":null,\"6007\":null,\"6008\":16.44104214,\"6009\":18.075318540000001,\"6010\":18.21253012,\"6011\":19.397780130000001,\"6012\":14.8037229,\"6013\":16.027069210000001,\"6014\":15.85041663,\"6015\":15.17962376,\"6016\":18.413484650000001,\"6017\":17.78721895,\"6018\":null,\"6019\":13.13001086,\"6020\":null,\"6021\":22.54770182,\"6022\":17.389506910000002,\"6023\":16.845162779999999,\"6024\":17.842212279999998,\"6025\":19.196228739999999,\"6026\":17.92048934,\"6027\":null,\"6028\":null,\"6029\":null,\"6030\":18.88697093,\"6031\":17.181126169999999,\"6032\":13.946456619999999,\"6033\":16.195032650000002,\"6034\":null,\"6035\":null,\"6036\":null,\"6037\":null,\"6038\":16.069459089999999,\"6039\":16.583585020000001,\"6040\":15.10814835,\"6041\":15.593876460000001,\"6042\":19.45515937,\"6043\":14.98192559,\"6044\":17.501197650000002,\"6045\":null,\"6046\":16.309393910000001,\"6047\":13.23746079,\"6048\":22.756036259999998,\"6049\":null,\"6050\":null,\"6051\":14.9610764,\"6052\":16.46334307,\"6053\":15.2296306,\"6054\":19.165429039999999,\"6055\":16.420292679999999,\"6056\":18.950908290000001,\"6057\":null,\"6058\":null,\"6059\":null,\"6060\":17.567955659999999,\"6061\":15.414439829999999,\"6062\":null,\"6063\":null,\"6064\":null,\"6065\":16.27469348,\"6066\":24.75841385,\"6067\":null,\"6068\":null,\"6069\":17.918050220000001,\"6070\":19.50801019,\"6071\":19.455389520000001,\"6072\":16.66607304,\"6073\":16.226724310000002,\"6074\":16.69294979,\"6075\":14.237562949999999,\"6076\":null,\"6077\":null,\"6078\":null,\"6079\":null,\"6080\":18.005916750000001,\"6081\":null,\"6082\":14.37051284,\"6083\":null,\"6084\":16.221328790000001,\"6085\":18.127742229999999,\"6086\":null,\"6087\":14.88628353,\"6088\":null,\"6089\":18.430822119999998,\"6090\":null,\"6091\":23.212463159999999,\"6092\":16.570497540000002,\"6093\":17.171109399999999,\"6094\":16.512118640000001,\"6095\":15.007842289999999,\"6096\":15.490073969999999,\"6097\":14.133459200000001,\"6098\":17.724131509999999,\"6099\":17.734760550000001,\"6100\":19.043196850000001,\"6101\":null,\"6102\":null,\"6103\":13.45836093,\"6104\":17.161954170000001,\"6105\":18.633636599999999,\"6106\":14.58731963,\"6107\":17.059398529999999,\"6108\":17.139832890000001,\"6109\":15.824510009999999,\"6110\":null,\"6111\":15.709778760000001,\"6112\":14.938140730000001,\"6113\":null,\"6114\":15.14017709,\"6115\":null,\"6116\":15.61347194,\"6117\":null,\"6118\":19.970436589999998,\"6119\":null,\"6120\":15.559454990000001,\"6121\":null,\"6122\":16.037356800000001,\"6123\":null,\"6124\":15.64105524,\"6125\":null,\"6126\":15.82591253,\"6127\":16.786921889999999,\"6128\":16.678436999999999,\"6129\":11.876834560000001,\"6130\":null,\"6131\":14.508408879999999,\"6132\":17.07441781,\"6133\":13.23746079,\"6134\":19.053882130000002,\"6135\":18.783085119999999,\"6136\":null,\"6137\":18.10916499,\"6138\":17.762848649999999,\"6139\":17.02178249,\"6140\":16.71612185,\"6141\":16.602958000000001,\"6142\":19.172991620000001,\"6143\":15.848513,\"6144\":null,\"6145\":null,\"6146\":null,\"6147\":17.5072017,\"6148\":16.688664750000001,\"6149\":21.645630090000001,\"6150\":19.94090422,\"6151\":16.541716869999998,\"6152\":15.38474544,\"6153\":15.024849980000001,\"6154\":17.822461839999999,\"6155\":null,\"6156\":17.14717851,\"6157\":null,\"6158\":14.06994128,\"6159\":null,\"6160\":14.15138286,\"6161\":null,\"6162\":null,\"6163\":15.923926079999999,\"6164\":18.044919069999999,\"6165\":16.92597752,\"6166\":14.96977989,\"6167\":16.561262719999998,\"6168\":18.091221180000002,\"6169\":15.611248120000001,\"6170\":14.806559760000001,\"6171\":15.773720859999999,\"6172\":13.23746079,\"6173\":15.52551119,\"6174\":16.35787865,\"6175\":14.74311898,\"6176\":16.772180219999999,\"6177\":18.778443110000001,\"6178\":20.6115113,\"6179\":15.547602100000001,\"6180\":19.19933107,\"6181\":null,\"6182\":14.474785219999999,\"6183\":16.727828410000001,\"6184\":null,\"6185\":19.892111490000001,\"6186\":19.183065339999999,\"6187\":null,\"6188\":17.183778490000002,\"6189\":null,\"6190\":22.659502880000002,\"6191\":17.486204690000001,\"6192\":14.78929076,\"6193\":16.68540664,\"6194\":13.312405780000001,\"6195\":null,\"6196\":20.907029999999999,\"6197\":22.27418522,\"6198\":12.435455989999999,\"6199\":null,\"6200\":16.720838619999998,\"6201\":19.035697710000001,\"6202\":15.76074777,\"6203\":17.956924709999999,\"6204\":16.442290280000002,\"6205\":null,\"6206\":null,\"6207\":17.443684739999998,\"6208\":15.89453462,\"6209\":null,\"6210\":18.84911524,\"6211\":null,\"6212\":16.557875490000001,\"6213\":15.05645449,\"6214\":null,\"6215\":18.25577556,\"6216\":15.806522510000001,\"6217\":15.201651630000001,\"6218\":16.607257409999999,\"6219\":10.96681689,\"6220\":15.38478853,\"6221\":null,\"6222\":null,\"6223\":17.039990530000001,\"6224\":13.23746079,\"6225\":null,\"6226\":null,\"6227\":15.95849961,\"6228\":15.368959240000001,\"6229\":16.67939707,\"6230\":19.031228710000001,\"6231\":14.9900568,\"6232\":null,\"6233\":16.091520389999999,\"6234\":17.015024230000002,\"6235\":null,\"6236\":12.73721521,\"6237\":20.716261960000001,\"6238\":13.839201170000001,\"6239\":null,\"6240\":14.71570872,\"6241\":null,\"6242\":null,\"6243\":18.81428257,\"6244\":14.67194521,\"6245\":17.053318239999999,\"6246\":null,\"6247\":16.552507550000001,\"6248\":13.95772715,\"6249\":18.226800369999999,\"6250\":null,\"6251\":null,\"6252\":null,\"6253\":null,\"6254\":13.23746079,\"6255\":18.535061509999998,\"6256\":18.353436859999999,\"6257\":16.813232370000002,\"6258\":19.489403960000001,\"6259\":17.560785670000001,\"6260\":null,\"6261\":14.563165639999999,\"6262\":17.360985939999999,\"6263\":14.09398128,\"6264\":17.793738900000001,\"6265\":13.23746079,\"6266\":17.798194200000001,\"6267\":19.409631350000002,\"6268\":20.86164926,\"6269\":13.73008636,\"6270\":null,\"6271\":19.36330723,\"6272\":null,\"6273\":null,\"6274\":null,\"6275\":null,\"6276\":null,\"6277\":null,\"6278\":null,\"6279\":null,\"6280\":null,\"6281\":15.587623969999999,\"6282\":null,\"6283\":null,\"6284\":null,\"6285\":null,\"6286\":null,\"6287\":null,\"6288\":null,\"6289\":18.66540904,\"6290\":16.092411259999999,\"6291\":17.19477754,\"6292\":15.939476089999999,\"6293\":18.889539580000001,\"6294\":16.768332690000001,\"6295\":16.314458179999999,\"6296\":null,\"6297\":null,\"6298\":19.108712199999999,\"6299\":null,\"6300\":14.78079024,\"6301\":18.941875150000001,\"6302\":18.070826090000001,\"6303\":18.409664889999998,\"6304\":null,\"6305\":19.741048930000002,\"6306\":18.512722400000001,\"6307\":20.411718910000001,\"6308\":null,\"6309\":18.060455810000001,\"6310\":15.14582837,\"6311\":null,\"6312\":16.71109955,\"6313\":null,\"6314\":null,\"6315\":null,\"6316\":15.87524062,\"6317\":18.783897280000002,\"6318\":14.65759533,\"6319\":13.475228209999999,\"6320\":17.811167189999999,\"6321\":16.641206109999999,\"6322\":15.27031747,\"6323\":14.531621960000001,\"6324\":19.10990722,\"6325\":null,\"6326\":null,\"6327\":null,\"6328\":null,\"6329\":null,\"6330\":null,\"6331\":null,\"6332\":null,\"6333\":null,\"6334\":null,\"6335\":null,\"6336\":null,\"6337\":null,\"6338\":null,\"6339\":null,\"6340\":null,\"6341\":null,\"6342\":15.98600611,\"6343\":16.144986240000002,\"6344\":null,\"6345\":null,\"6346\":null,\"6347\":null,\"6348\":null,\"6349\":null,\"6350\":null,\"6351\":null,\"6352\":null,\"6353\":null,\"6354\":null,\"6355\":null,\"6356\":null,\"6357\":null,\"6358\":null,\"6359\":null,\"6360\":null,\"6361\":null,\"6362\":null,\"6363\":null,\"6364\":null,\"6365\":null,\"6366\":null,\"6367\":16.250096899999999,\"6368\":null,\"6369\":17.35862058,\"6370\":null,\"6371\":14.13634886,\"6372\":12.48495872,\"6373\":13.94718215,\"6374\":13.45329974,\"6375\":null,\"6376\":null,\"6377\":null,\"6378\":18.889009260000002,\"6379\":null,\"6380\":null,\"6381\":null,\"6382\":null,\"6383\":null,\"6384\":null,\"6385\":null,\"6386\":null,\"6387\":16.98953521,\"6388\":null,\"6389\":null,\"6390\":17.47860743,\"6391\":22.99676672,\"6392\":16.823829960000001,\"6393\":15.588732650000001,\"6394\":null,\"6395\":null,\"6396\":null,\"6397\":17.275116270000002,\"6398\":null,\"6399\":null,\"6400\":null,\"6401\":19.91545889,\"6402\":13.108589780000001,\"6403\":15.424190100000001,\"6404\":null,\"6405\":null,\"6406\":null,\"6407\":15.18760859,\"6408\":13.90292608,\"6409\":20.125086929999998,\"6410\":18.680002730000002,\"6411\":null,\"6412\":16.811793000000002,\"6413\":null,\"6414\":16.408727670000001,\"6415\":17.022724960000001,\"6416\":15.03072171,\"6417\":17.43551536,\"6418\":21.367194520000002,\"6419\":17.676635869999998,\"6420\":15.85076783,\"6421\":18.803269199999999,\"6422\":null,\"6423\":null,\"6424\":18.728823439999999,\"6425\":null,\"6426\":null,\"6427\":null,\"6428\":null,\"6429\":17.123537120000002,\"6430\":17.81235933,\"6431\":17.127883870000002,\"6432\":20.098667129999999,\"6433\":19.822363280000001,\"6434\":17.583964330000001,\"6435\":17.661850149999999,\"6436\":21.143557399999999,\"6437\":17.990640580000001,\"6438\":13.93029538,\"6439\":null,\"6440\":null,\"6441\":null,\"6442\":14.510811820000001,\"6443\":null,\"6444\":null,\"6445\":17.104066240000002,\"6446\":18.274890360000001,\"6447\":18.529253929999999,\"6448\":12.97128754,\"6449\":15.61572711,\"6450\":16.953886950000001,\"6451\":null,\"6452\":16.353724939999999,\"6453\":16.205507239999999,\"6454\":19.899368110000001,\"6455\":16.032875789999999,\"6456\":18.74526006,\"6457\":19.206502820000001,\"6458\":null,\"6459\":20.829265230000001,\"6460\":21.291405910000002,\"6461\":null,\"6462\":null,\"6463\":17.078994949999998,\"6464\":19.317098000000001,\"6465\":null,\"6466\":18.03300608,\"6467\":16.145583389999999,\"6468\":null,\"6469\":19.597004729999998,\"6470\":18.92750242,\"6471\":18.202696679999999,\"6472\":15.32924214,\"6473\":null,\"6474\":16.841193400000002,\"6475\":null,\"6476\":16.160819629999999,\"6477\":13.382587239999999,\"6478\":13.628209180000001,\"6479\":14.7313983,\"6480\":null,\"6481\":12.90895718,\"6482\":null,\"6483\":17.14335166,\"6484\":17.32479245,\"6485\":17.262083369999999,\"6486\":18.208984210000001,\"6487\":15.44868269,\"6488\":17.545315240000001,\"6489\":16.832693020000001,\"6490\":18.078720570000002,\"6491\":19.081212300000001,\"6492\":17.002073230000001,\"6493\":16.61202054,\"6494\":16.411622730000001,\"6495\":14.375043939999999,\"6496\":null,\"6497\":null,\"6498\":null,\"6499\":20.462506690000001,\"6500\":16.94009088,\"6501\":null,\"6502\":17.56192914,\"6503\":22.85382968,\"6504\":19.196071140000001,\"6505\":13.75076711,\"6506\":23.153324309999999,\"6507\":17.417835119999999,\"6508\":17.171229839999999,\"6509\":19.128301910000001,\"6510\":17.01630772,\"6511\":null,\"6512\":15.74341523,\"6513\":16.005966820000001,\"6514\":null,\"6515\":null,\"6516\":null,\"6517\":17.890650730000001,\"6518\":18.419233370000001,\"6519\":15.93056335,\"6520\":18.5135975,\"6521\":19.327691550000001,\"6522\":18.137705329999999,\"6523\":17.99623467,\"6524\":17.114888650000001,\"6525\":19.767020290000001,\"6526\":null,\"6527\":18.660628809999999,\"6528\":15.29980538,\"6529\":15.42983008,\"6530\":15.23477946,\"6531\":20.304305599999999,\"6532\":17.887197820000001,\"6533\":17.899530370000001,\"6534\":null,\"6535\":null,\"6536\":15.22160341,\"6537\":16.977541720000001,\"6538\":17.831625379999998,\"6539\":null,\"6540\":null,\"6541\":15.80117072,\"6542\":15.413168069999999,\"6543\":19.219173229999999,\"6544\":15.45895694,\"6545\":16.206363679999999,\"6546\":17.259203020000001,\"6547\":17.126859110000002,\"6548\":17.836359380000001,\"6549\":null,\"6550\":14.87987463,\"6551\":16.800657189999999,\"6552\":null,\"6553\":null,\"6554\":15.86109413,\"6555\":16.63364022,\"6556\":19.47285901,\"6557\":17.370374940000001,\"6558\":15.58785513,\"6559\":19.418440759999999,\"6560\":14.13853226,\"6561\":19.673713589999998,\"6562\":14.442167420000001,\"6563\":null,\"6564\":14.071714589999999,\"6565\":null,\"6566\":15.853143230000001,\"6567\":20.58445214,\"6568\":15.450963700000001,\"6569\":18.175288009999999,\"6570\":11.133500959999999,\"6571\":null,\"6572\":15.10701278,\"6573\":null,\"6574\":17.384540229999999,\"6575\":null,\"6576\":null,\"6577\":null,\"6578\":18.321139469999999,\"6579\":16.716426009999999,\"6580\":null,\"6581\":17.12313335,\"6582\":20.382978300000001,\"6583\":null,\"6584\":13.23746079,\"6585\":15.50731071,\"6586\":16.133286980000001,\"6587\":null,\"6588\":null,\"6589\":18.53372074,\"6590\":22.396366390000001,\"6591\":19.082202079999998,\"6592\":18.286057450000001,\"6593\":null,\"6594\":16.627616639999999,\"6595\":null,\"6596\":null,\"6597\":null,\"6598\":null,\"6599\":19.92441762,\"6600\":21.014767549999998,\"6601\":19.39560079,\"6602\":14.00249801,\"6603\":17.735639089999999,\"6604\":18.567233219999998,\"6605\":17.566758650000001,\"6606\":17.05351293,\"6607\":21.264664570000001,\"6608\":20.89470026,\"6609\":19.539075140000001,\"6610\":16.64588813,\"6611\":17.970554629999999,\"6612\":19.00588788,\"6613\":13.23644863,\"6614\":null,\"6615\":17.523410940000002,\"6616\":18.060403569999998,\"6617\":17.987378069999998,\"6618\":13.36107617,\"6619\":17.572526830000001,\"6620\":17.626391439999999,\"6621\":null,\"6622\":null,\"6623\":null,\"6624\":21.013919479999998,\"6625\":19.92950772,\"6626\":17.113817350000001,\"6627\":null,\"6628\":null,\"6629\":15.28352136,\"6630\":null,\"6631\":null,\"6632\":null,\"6633\":18.737939180000002,\"6634\":14.85938456,\"6635\":15.60986963,\"6636\":20.838308820000002,\"6637\":16.714208540000001,\"6638\":13.23746079,\"6639\":16.582383109999998,\"6640\":null,\"6641\":16.904565349999999,\"6642\":16.873306119999999,\"6643\":null,\"6644\":12.98739653,\"6645\":null,\"6646\":null,\"6647\":21.56023763,\"6648\":20.747562859999999,\"6649\":20.024425740000002,\"6650\":18.60301247,\"6651\":16.647106529999998,\"6652\":null,\"6653\":19.095718999999999,\"6654\":17.73462134,\"6655\":null,\"6656\":15.874550620000001,\"6657\":16.795408340000002,\"6658\":12.18052687,\"6659\":null,\"6660\":14.45570975,\"6661\":19.74800501,\"6662\":21.940643309999999,\"6663\":17.000288990000001,\"6664\":13.23746079,\"6665\":13.97782334,\"6666\":null,\"6667\":null,\"6668\":null,\"6669\":16.380363679999999,\"6670\":18.099641519999999,\"6671\":null,\"6672\":null,\"6673\":14.93544474,\"6674\":16.273694849999998,\"6675\":19.147416140000001,\"6676\":15.941900520000001,\"6677\":16.944295329999999,\"6678\":15.71154965,\"6679\":15.366599000000001,\"6680\":19.096563289999999,\"6681\":15.07408895,\"6682\":null,\"6683\":null,\"6684\":17.183685279999999,\"6685\":14.340082799999999,\"6686\":17.53526316,\"6687\":17.700732590000001,\"6688\":20.026579909999999,\"6689\":19.260088929999998,\"6690\":17.633124169999998,\"6691\":17.975631400000001,\"6692\":17.791648389999999,\"6693\":null,\"6694\":null,\"6695\":17.092247,\"6696\":12.1301232,\"6697\":16.025250379999999,\"6698\":16.620309880000001,\"6699\":16.31378574,\"6700\":null,\"6701\":16.588159869999998,\"6702\":19.72380312,\"6703\":16.157403819999999,\"6704\":null,\"6705\":20.713961269999999,\"6706\":18.931459199999999,\"6707\":null,\"6708\":17.002446540000001,\"6709\":19.429996320000001,\"6710\":null,\"6711\":15.6203252,\"6712\":20.55761888,\"6713\":null,\"6714\":16.425602869999999,\"6715\":15.23070828,\"6716\":null,\"6717\":17.9803876,\"6718\":21.062109119999999,\"6719\":16.23713965,\"6720\":20.026903799999999,\"6721\":null,\"6722\":18.216117140000001,\"6723\":17.819497609999999,\"6724\":17.337252979999999,\"6725\":17.781042200000002,\"6726\":null,\"6727\":20.250833969999999,\"6728\":15.40763684,\"6729\":17.428654600000002,\"6730\":18.582978130000001,\"6731\":16.810829649999999,\"6732\":null,\"6733\":null,\"6734\":16.113384409999998,\"6735\":15.146707149999999,\"6736\":null,\"6737\":13.67915801,\"6738\":14.473946059999999,\"6739\":16.518909170000001,\"6740\":18.685645529999999,\"6741\":18.556139380000001,\"6742\":14.98256213,\"6743\":null,\"6744\":19.105962000000002,\"6745\":21.446419649999999,\"6746\":20.12550886,\"6747\":17.83923111,\"6748\":13.95877014,\"6749\":null,\"6750\":null,\"6751\":null,\"6752\":null,\"6753\":null,\"6754\":null,\"6755\":null,\"6756\":16.57546425,\"6757\":15.308051259999999,\"6758\":null,\"6759\":null,\"6760\":null,\"6761\":15.645499539999999,\"6762\":16.61050487,\"6763\":null,\"6764\":18.966941080000002,\"6765\":null,\"6766\":16.259529109999999,\"6767\":null,\"6768\":null,\"6769\":null,\"6770\":20.745983089999999,\"6771\":18.52603684,\"6772\":22.812697499999999,\"6773\":17.256213259999999,\"6774\":13.75445349,\"6775\":21.475675200000001,\"6776\":18.494950249999999,\"6777\":17.905007999999999,\"6778\":null,\"6779\":16.246601940000001,\"6780\":17.6645596,\"6781\":13.026036209999999,\"6782\":18.031179130000002,\"6783\":18.269618189999999,\"6784\":18.47875501,\"6785\":null,\"6786\":19.39949287,\"6787\":14.643043929999999,\"6788\":16.635006539999999,\"6789\":17.006644080000001,\"6790\":null,\"6791\":null,\"6792\":15.467815760000001,\"6793\":20.70647086,\"6794\":18.182684600000002,\"6795\":15.24839942,\"6796\":20.273649760000001,\"6797\":18.327180510000002,\"6798\":17.430728179999999,\"6799\":null,\"6800\":null,\"6801\":17.163026899999998,\"6802\":14.79674632,\"6803\":18.167117900000001,\"6804\":14.06579447,\"6805\":14.923219319999999,\"6806\":14.80166168,\"6807\":18.502479820000001,\"6808\":17.676252430000002,\"6809\":17.77819993,\"6810\":null,\"6811\":19.679869780000001,\"6812\":16.082177229999999,\"6813\":13.93155979,\"6814\":13.002321370000001,\"6815\":null,\"6816\":16.963132439999999,\"6817\":null,\"6818\":null,\"6819\":16.326074949999999,\"6820\":null,\"6821\":22.050310790000001,\"6822\":null,\"6823\":14.5164366,\"6824\":21.415368399999998,\"6825\":21.406188360000002,\"6826\":16.146198829999999,\"6827\":19.635356099999999,\"6828\":17.018545150000001,\"6829\":17.4078254,\"6830\":24.354594509999998,\"6831\":16.34668551,\"6832\":17.450238169999999,\"6833\":16.848407049999999,\"6834\":null,\"6835\":17.294106530000001,\"6836\":14.64511257,\"6837\":null,\"6838\":20.794270539999999,\"6839\":16.949912000000001,\"6840\":16.093616310000002,\"6841\":null,\"6842\":null,\"6843\":16.665696709999999,\"6844\":null,\"6845\":17.587730520000001,\"6846\":null,\"6847\":18.560236029999999,\"6848\":16.612595330000001,\"6849\":19.72770526,\"6850\":19.686014190000002,\"6851\":19.510713809999999,\"6852\":21.773574360000001,\"6853\":19.001702770000001,\"6854\":15.770271879999999,\"6855\":21.366282210000001,\"6856\":17.081562569999999,\"6857\":15.82964516,\"6858\":21.794000270000002,\"6859\":18.396320960000001,\"6860\":15.520985619999999,\"6861\":14.89915004,\"6862\":19.0541333,\"6863\":18.83493382,\"6864\":19.926156509999998,\"6865\":null,\"6866\":null,\"6867\":19.33033292,\"6868\":19.050695510000001,\"6869\":19.691428559999998,\"6870\":19.68608648,\"6871\":17.564517089999999,\"6872\":13.836873990000001,\"6873\":17.257260859999999,\"6874\":23.077319490000001,\"6875\":16.640224929999999,\"6876\":14.85228494,\"6877\":17.049013389999999,\"6878\":null,\"6879\":16.947614380000001,\"6880\":16.95959246,\"6881\":null,\"6882\":18.961691720000001,\"6883\":19.20324652,\"6884\":16.939107029999999,\"6885\":null,\"6886\":15.44438096,\"6887\":17.984402200000002,\"6888\":17.178021810000001,\"6889\":15.9963183,\"6890\":17.338766769999999,\"6891\":17.354246109999998,\"6892\":19.59167996,\"6893\":20.806152340000001,\"6894\":19.60317126,\"6895\":19.414610039999999,\"6896\":null,\"6897\":null,\"6898\":null,\"6899\":16.422597039999999,\"6900\":19.910397939999999,\"6901\":21.01363194,\"6902\":18.91015282,\"6903\":18.691963730000001,\"6904\":16.740068000000001,\"6905\":17.131370870000001,\"6906\":16.161597629999999,\"6907\":17.460396410000001,\"6908\":17.428305049999999,\"6909\":14.8465904,\"6910\":16.589089380000001,\"6911\":17.503820260000001,\"6912\":18.68180916,\"6913\":16.482098489999998,\"6914\":null,\"6915\":17.35280187,\"6916\":18.17984616,\"6917\":null,\"6918\":16.670708130000001,\"6919\":null,\"6920\":null,\"6921\":19.315790750000001,\"6922\":20.731234279999999,\"6923\":null,\"6924\":18.807537310000001,\"6925\":16.6875274,\"6926\":17.21006453,\"6927\":19.41417689,\"6928\":12.24235481,\"6929\":16.460063269999999,\"6930\":18.848658109999999,\"6931\":16.464651799999999,\"6932\":18.96784637,\"6933\":17.90866755,\"6934\":15.553678809999999,\"6935\":20.075711949999999,\"6936\":17.578957119999998,\"6937\":null,\"6938\":18.445432719999999,\"6939\":14.910180990000001,\"6940\":16.770703439999998,\"6941\":18.577145730000002,\"6942\":null,\"6943\":14.91652442,\"6944\":18.333844930000002,\"6945\":null,\"6946\":null,\"6947\":17.378639079999999,\"6948\":15.963225059999999,\"6949\":17.728608749999999,\"6950\":17.45840772,\"6951\":14.581878,\"6952\":null,\"6953\":18.01621879,\"6954\":19.08768847,\"6955\":17.55752665,\"6956\":null,\"6957\":null,\"6958\":null,\"6959\":17.901798020000001,\"6960\":null,\"6961\":18.405912300000001,\"6962\":14.2393131,\"6963\":13.23746079,\"6964\":null,\"6965\":20.84499074,\"6966\":18.527104600000001,\"6967\":18.591196920000002,\"6968\":16.441390040000002,\"6969\":19.418079710000001,\"6970\":16.481181930000002,\"6971\":null,\"6972\":20.487043660000001,\"6973\":17.107161680000001,\"6974\":19.985884760000001,\"6975\":23.088014250000001,\"6976\":24.414258660000002,\"6977\":19.143289880000001,\"6978\":19.57839418,\"6979\":null,\"6980\":null,\"6981\":null,\"6982\":18.738337919999999,\"6983\":16.289356659999999,\"6984\":21.113343669999999,\"6985\":13.82112657,\"6986\":null,\"6987\":24.853167849999998,\"6988\":22.230917949999998,\"6989\":17.5221594,\"6990\":15.62619688,\"6991\":null,\"6992\":17.144131139999999,\"6993\":14.56029105,\"6994\":13.73061948,\"6995\":null,\"6996\":null,\"6997\":15.41386866,\"6998\":15.378602949999999,\"6999\":13.23746079,\"7000\":17.902340729999999,\"7001\":null,\"7002\":16.20521888,\"7003\":14.97780188,\"7004\":14.77837386,\"7005\":16.837841990000001,\"7006\":16.459574140000001,\"7007\":19.900239079999999,\"7008\":18.740926810000001,\"7009\":20.57118646,\"7010\":21.728103999999998,\"7011\":21.955384209999998,\"7012\":21.638097640000002,\"7013\":22.157784039999999,\"7014\":19.567970209999999,\"7015\":20.306253869999999,\"7016\":23.058042459999999,\"7017\":19.478173340000001,\"7018\":14.60975636,\"7019\":null,\"7020\":19.73619442,\"7021\":15.26887279,\"7022\":null,\"7023\":null,\"7024\":null,\"7025\":null,\"7026\":16.86160435,\"7027\":null,\"7028\":15.60055036,\"7029\":16.032998549999999,\"7030\":null,\"7031\":17.231409759999998,\"7032\":null,\"7033\":18.563655910000001,\"7034\":17.52133645,\"7035\":21.87945276,\"7036\":14.600224450000001,\"7037\":12.04433313,\"7038\":17.80937702,\"7039\":16.650576090000001,\"7040\":18.299428760000001,\"7041\":19.89177372,\"7042\":17.581659219999999,\"7043\":15.168369179999999,\"7044\":12.79456587,\"7045\":16.924500429999998,\"7046\":null,\"7047\":18.71894885,\"7048\":14.69378568,\"7049\":18.059464439999999,\"7050\":null,\"7051\":null,\"7052\":null,\"7053\":null,\"7054\":null,\"7055\":null,\"7056\":17.235732720000001,\"7057\":20.659939550000001,\"7058\":null,\"7059\":null,\"7060\":16.22170753,\"7061\":null,\"7062\":17.36134719,\"7063\":null,\"7064\":null,\"7065\":16.880468799999999,\"7066\":14.40096295,\"7067\":16.73165067,\"7068\":null,\"7069\":18.75907921,\"7070\":18.71603777,\"7071\":16.518239950000002,\"7072\":17.24919062,\"7073\":19.39220328,\"7074\":null,\"7075\":15.42680354,\"7076\":15.251004719999999,\"7077\":18.436568449999999,\"7078\":19.446075029999999,\"7079\":17.1297371,\"7080\":17.0173375,\"7081\":null,\"7082\":15.5523237,\"7083\":null,\"7084\":19.997146399999998,\"7085\":17.979926290000002,\"7086\":17.605858309999999,\"7087\":null,\"7088\":20.471855309999999,\"7089\":16.908332380000001,\"7090\":14.813696589999999,\"7091\":15.38676969,\"7092\":16.438982889999998,\"7093\":null,\"7094\":null,\"7095\":16.555403349999999,\"7096\":11.739607250000001,\"7097\":null,\"7098\":15.223755349999999,\"7099\":13.39708731,\"7100\":14.195285030000001,\"7101\":null,\"7102\":null,\"7103\":14.9758514,\"7104\":null,\"7105\":null,\"7106\":null,\"7107\":null,\"7108\":null,\"7109\":null,\"7110\":null,\"7111\":null,\"7112\":16.05783155,\"7113\":19.151241089999999,\"7114\":12.55884054,\"7115\":19.052593699999999,\"7116\":null,\"7117\":16.937056139999999,\"7118\":15.07382702,\"7119\":null,\"7120\":14.98837904,\"7121\":null,\"7122\":null,\"7123\":14.79477513,\"7124\":16.079066000000001,\"7125\":null,\"7126\":16.69264445,\"7127\":null,\"7128\":15.89635322,\"7129\":17.941402499999999,\"7130\":null,\"7131\":null,\"7132\":19.883598249999999,\"7133\":16.138333830000001,\"7134\":14.18949572,\"7135\":17.379478800000001,\"7136\":15.2446644,\"7137\":13.380638230000001,\"7138\":15.706145149999999,\"7139\":19.596338360000001,\"7140\":15.085897170000001,\"7141\":14.869223829999999},\"EGF_2min_FR2_Rep4\":{\"0\":15.53712365,\"1\":null,\"2\":null,\"3\":null,\"4\":17.850507919999998,\"5\":15.59944559,\"6\":18.68256804,\"7\":15.750183870000001,\"8\":14.964741160000001,\"9\":16.843201530000002,\"10\":14.81302859,\"11\":16.142812150000001,\"12\":null,\"13\":null,\"14\":null,\"15\":14.201179059999999,\"16\":null,\"17\":null,\"18\":null,\"19\":null,\"20\":null,\"21\":null,\"22\":15.269070259999999,\"23\":22.065219500000001,\"24\":22.70133074,\"25\":20.54706208,\"26\":18.30503384,\"27\":null,\"28\":14.60979805,\"29\":null,\"30\":null,\"31\":null,\"32\":13.40880003,\"33\":null,\"34\":null,\"35\":null,\"36\":null,\"37\":null,\"38\":null,\"39\":15.58099822,\"40\":16.0762578,\"41\":null,\"42\":19.53762687,\"43\":19.18161491,\"44\":17.227061370000001,\"45\":15.4722688,\"46\":16.872572179999999,\"47\":14.69201807,\"48\":null,\"49\":16.053502399999999,\"50\":16.866761239999999,\"51\":null,\"52\":16.05202143,\"53\":null,\"54\":16.899288640000002,\"55\":19.633903050000001,\"56\":null,\"57\":null,\"58\":null,\"59\":14.83913003,\"60\":18.156492669999999,\"61\":null,\"62\":null,\"63\":17.235625500000001,\"64\":16.806888600000001,\"65\":15.363030650000001,\"66\":14.94087972,\"67\":17.126693899999999,\"68\":13.40880003,\"69\":17.82549392,\"70\":null,\"71\":null,\"72\":15.39145456,\"73\":17.938319419999999,\"74\":21.04455415,\"75\":19.232211,\"76\":16.869324859999999,\"77\":null,\"78\":19.462373769999999,\"79\":null,\"80\":17.430059610000001,\"81\":null,\"82\":16.795506790000001,\"83\":null,\"84\":null,\"85\":14.321715129999999,\"86\":null,\"87\":16.094435010000002,\"88\":null,\"89\":null,\"90\":18.00460021,\"91\":16.97895682,\"92\":17.47659535,\"93\":null,\"94\":null,\"95\":23.737350419999998,\"96\":null,\"97\":14.167503050000001,\"98\":18.362024829999999,\"99\":12.021127699999999,\"100\":20.510398590000001,\"101\":18.455147319999998,\"102\":23.791495340000001,\"103\":20.1432769,\"104\":21.43059581,\"105\":18.727566070000002,\"106\":19.968732060000001,\"107\":20.11464479,\"108\":14.500186769999999,\"109\":15.16349028,\"110\":15.97730879,\"111\":17.036778699999999,\"112\":null,\"113\":null,\"114\":null,\"115\":null,\"116\":null,\"117\":13.6246709,\"118\":null,\"119\":null,\"120\":null,\"121\":null,\"122\":18.2737008,\"123\":15.70043778,\"124\":null,\"125\":15.94789917,\"126\":null,\"127\":null,\"128\":null,\"129\":18.671431510000002,\"130\":16.555602759999999,\"131\":17.362765459999999,\"132\":null,\"133\":13.682486770000001,\"134\":null,\"135\":16.50917042,\"136\":null,\"137\":null,\"138\":16.403710820000001,\"139\":18.295040220000001,\"140\":null,\"141\":null,\"142\":null,\"143\":17.11295806,\"144\":16.761325889999998,\"145\":15.46253008,\"146\":null,\"147\":17.131126930000001,\"148\":17.333564819999999,\"149\":19.01749083,\"150\":null,\"151\":18.111765819999999,\"152\":null,\"153\":null,\"154\":21.253827950000002,\"155\":null,\"156\":15.10155413,\"157\":20.084273150000001,\"158\":14.56990815,\"159\":14.14726667,\"160\":15.76416167,\"161\":15.163280370000001,\"162\":13.236331460000001,\"163\":18.080359009999999,\"164\":18.984339590000001,\"165\":15.5631118,\"166\":null,\"167\":null,\"168\":17.175083610000002,\"169\":null,\"170\":null,\"171\":14.968225589999999,\"172\":18.076125439999998,\"173\":19.333119480000001,\"174\":16.983276140000001,\"175\":15.24379128,\"176\":null,\"177\":14.347713799999999,\"178\":24.077546479999999,\"179\":20.283390489999999,\"180\":19.08103981,\"181\":13.40880003,\"182\":null,\"183\":12.82860026,\"184\":18.425814859999999,\"185\":19.692007060000002,\"186\":20.31507594,\"187\":18.42440878,\"188\":16.58039277,\"189\":17.91353363,\"190\":17.410456610000001,\"191\":null,\"192\":null,\"193\":14.969746300000001,\"194\":14.6148442,\"195\":15.08253829,\"196\":13.40880003,\"197\":19.698200530000001,\"198\":null,\"199\":19.749437870000001,\"200\":16.80894868,\"201\":17.717620419999999,\"202\":18.046140260000001,\"203\":17.200423310000001,\"204\":16.987778420000002,\"205\":null,\"206\":15.037002190000001,\"207\":null,\"208\":13.40880003,\"209\":20.529096800000001,\"210\":null,\"211\":15.721882000000001,\"212\":null,\"213\":14.94121479,\"214\":15.43642897,\"215\":16.0939835,\"216\":null,\"217\":16.819570649999999,\"218\":17.634293700000001,\"219\":null,\"220\":null,\"221\":13.85721744,\"222\":null,\"223\":null,\"224\":null,\"225\":null,\"226\":17.447045660000001,\"227\":14.46923029,\"228\":22.347575209999999,\"229\":18.961508649999999,\"230\":null,\"231\":null,\"232\":null,\"233\":null,\"234\":null,\"235\":null,\"236\":null,\"237\":null,\"238\":null,\"239\":null,\"240\":null,\"241\":13.318446270000001,\"242\":17.90526015,\"243\":17.375682189999999,\"244\":19.261140730000001,\"245\":null,\"246\":13.40880003,\"247\":18.74219119,\"248\":19.293102090000001,\"249\":null,\"250\":15.84212353,\"251\":18.382676150000002,\"252\":null,\"253\":17.167687260000001,\"254\":null,\"255\":null,\"256\":15.86091089,\"257\":null,\"258\":19.201561609999999,\"259\":19.855254859999999,\"260\":null,\"261\":13.92710952,\"262\":13.17283215,\"263\":15.24065163,\"264\":16.523009179999999,\"265\":18.863299470000001,\"266\":14.97324397,\"267\":15.78541467,\"268\":16.97424328,\"269\":18.96745675,\"270\":16.88084443,\"271\":20.560614940000001,\"272\":15.222026960000001,\"273\":16.767214079999999,\"274\":19.90075701,\"275\":null,\"276\":20.20133246,\"277\":14.75626714,\"278\":16.98328257,\"279\":14.09699002,\"280\":null,\"281\":15.131060059999999,\"282\":18.85505509,\"283\":15.38618679,\"284\":14.645313160000001,\"285\":null,\"286\":null,\"287\":null,\"288\":16.73826017,\"289\":13.40880003,\"290\":null,\"291\":null,\"292\":null,\"293\":19.364485340000002,\"294\":20.232421219999999,\"295\":null,\"296\":11.85053111,\"297\":17.29688135,\"298\":21.243098239999998,\"299\":18.85103578,\"300\":16.328742479999999,\"301\":13.45703718,\"302\":17.650103130000002,\"303\":15.372035670000001,\"304\":21.161163890000001,\"305\":15.92483644,\"306\":21.703291180000001,\"307\":18.574701610000002,\"308\":20.334669160000001,\"309\":null,\"310\":null,\"311\":20.58609852,\"312\":17.476369200000001,\"313\":17.926666619999999,\"314\":19.914951219999999,\"315\":18.430812110000002,\"316\":16.281101029999999,\"317\":20.933202099999999,\"318\":17.524700030000002,\"319\":20.61814335,\"320\":20.026873779999999,\"321\":20.378101279999999,\"322\":20.841421619999998,\"323\":20.564825849999998,\"324\":19.510323379999999,\"325\":15.107998090000001,\"326\":17.923789790000001,\"327\":14.1770029,\"328\":15.539290790000001,\"329\":18.735820310000001,\"330\":14.629547649999999,\"331\":15.84197771,\"332\":15.009199110000001,\"333\":14.319567060000001,\"334\":14.739032760000001,\"335\":17.07301447,\"336\":17.140154840000001,\"337\":24.292472180000001,\"338\":null,\"339\":22.536475320000001,\"340\":null,\"341\":null,\"342\":17.675237679999999,\"343\":null,\"344\":16.65586536,\"345\":15.219306420000001,\"346\":null,\"347\":null,\"348\":null,\"349\":15.87082957,\"350\":14.74575677,\"351\":16.730744529999999,\"352\":18.35225376,\"353\":19.288961860000001,\"354\":15.49400191,\"355\":16.651828940000002,\"356\":14.189908620000001,\"357\":21.596685900000001,\"358\":13.752119540000001,\"359\":21.60411612,\"360\":18.90259292,\"361\":19.319364449999998,\"362\":19.06669613,\"363\":19.76584214,\"364\":17.59525249,\"365\":null,\"366\":17.355874149999998,\"367\":17.444320609999998,\"368\":18.14016239,\"369\":null,\"370\":24.42438288,\"371\":18.205230870000001,\"372\":16.483332999999998,\"373\":14.037862759999999,\"374\":null,\"375\":18.102285040000002,\"376\":20.889321160000002,\"377\":16.270895809999999,\"378\":17.299138760000002,\"379\":null,\"380\":13.772302570000001,\"381\":16.237901430000001,\"382\":18.3277888,\"383\":16.787014630000002,\"384\":16.4541769,\"385\":15.75473753,\"386\":17.899017860000001,\"387\":null,\"388\":15.637304540000001,\"389\":13.65880305,\"390\":17.43929121,\"391\":null,\"392\":17.813199659999999,\"393\":18.978252869999999,\"394\":15.27983994,\"395\":16.92854264,\"396\":19.710963719999999,\"397\":16.310370590000002,\"398\":15.69327813,\"399\":16.428332489999999,\"400\":14.43029643,\"401\":null,\"402\":16.3337714,\"403\":15.6644592,\"404\":17.61017197,\"405\":null,\"406\":18.57769656,\"407\":13.89914109,\"408\":null,\"409\":15.153283979999999,\"410\":20.91999779,\"411\":13.40880003,\"412\":18.974435830000001,\"413\":16.960431809999999,\"414\":null,\"415\":null,\"416\":16.297191909999999,\"417\":14.172648199999999,\"418\":null,\"419\":16.938389650000001,\"420\":13.064203689999999,\"421\":14.91601921,\"422\":17.54188791,\"423\":16.229921959999999,\"424\":null,\"425\":16.9067051,\"426\":18.955107000000002,\"427\":19.32360503,\"428\":17.898039879999999,\"429\":17.778667680000002,\"430\":18.324679230000001,\"431\":20.426991829999999,\"432\":null,\"433\":18.425138189999998,\"434\":null,\"435\":null,\"436\":null,\"437\":null,\"438\":null,\"439\":17.213966190000001,\"440\":17.044926060000002,\"441\":null,\"442\":18.036478169999999,\"443\":18.72762165,\"444\":18.54842077,\"445\":14.05512087,\"446\":16.464485440000001,\"447\":15.52608993,\"448\":16.225137369999999,\"449\":17.93962866,\"450\":null,\"451\":null,\"452\":16.89534459,\"453\":15.911784559999999,\"454\":null,\"455\":null,\"456\":null,\"457\":18.74332837,\"458\":null,\"459\":null,\"460\":18.299172909999999,\"461\":null,\"462\":15.834073030000001,\"463\":null,\"464\":null,\"465\":null,\"466\":null,\"467\":null,\"468\":19.28827137,\"469\":null,\"470\":16.76256124,\"471\":null,\"472\":null,\"473\":null,\"474\":17.38448056,\"475\":17.707017220000001,\"476\":14.43603755,\"477\":null,\"478\":15.52802348,\"479\":15.447971949999999,\"480\":null,\"481\":null,\"482\":null,\"483\":15.10356369,\"484\":16.645597380000002,\"485\":16.266728100000002,\"486\":17.55917036,\"487\":16.380011719999999,\"488\":16.744869489999999,\"489\":18.92843753,\"490\":17.66993901,\"491\":null,\"492\":null,\"493\":null,\"494\":null,\"495\":19.819426679999999,\"496\":null,\"497\":null,\"498\":17.41319146,\"499\":16.408323190000001,\"500\":18.37421724,\"501\":17.75714001,\"502\":null,\"503\":15.093720490000001,\"504\":null,\"505\":15.2744591,\"506\":18.047777700000001,\"507\":18.378301489999998,\"508\":null,\"509\":13.72712733,\"510\":null,\"511\":null,\"512\":null,\"513\":18.18812501,\"514\":null,\"515\":null,\"516\":null,\"517\":17.139206980000001,\"518\":13.075336910000001,\"519\":13.88471058,\"520\":16.195524410000001,\"521\":15.51180308,\"522\":18.02522514,\"523\":17.79262924,\"524\":18.540890470000001,\"525\":17.48309969,\"526\":null,\"527\":17.492475890000002,\"528\":16.904951199999999,\"529\":14.548737839999999,\"530\":16.59846714,\"531\":15.33900545,\"532\":null,\"533\":null,\"534\":16.337375479999999,\"535\":null,\"536\":21.641750250000001,\"537\":16.702864689999998,\"538\":null,\"539\":16.523050179999998,\"540\":18.462725320000001,\"541\":19.899705730000001,\"542\":20.507353330000001,\"543\":13.40880003,\"544\":null,\"545\":null,\"546\":null,\"547\":null,\"548\":12.8494557,\"549\":19.943451979999999,\"550\":17.587592910000002,\"551\":19.151928309999999,\"552\":14.242314049999999,\"553\":null,\"554\":null,\"555\":null,\"556\":null,\"557\":15.172630379999999,\"558\":null,\"559\":null,\"560\":null,\"561\":21.240518420000001,\"562\":null,\"563\":null,\"564\":null,\"565\":15.728874729999999,\"566\":15.51735794,\"567\":null,\"568\":18.040029329999999,\"569\":19.235664180000001,\"570\":16.954350999999999,\"571\":16.887037240000002,\"572\":18.16735877,\"573\":19.479055970000001,\"574\":null,\"575\":19.697091,\"576\":19.023779560000001,\"577\":null,\"578\":18.46680388,\"579\":13.782707670000001,\"580\":15.482163440000001,\"581\":null,\"582\":14.90088811,\"583\":15.31485449,\"584\":22.513296359999998,\"585\":18.718814420000001,\"586\":14.366308890000001,\"587\":17.744529870000001,\"588\":null,\"589\":null,\"590\":null,\"591\":15.96854544,\"592\":null,\"593\":14.19070799,\"594\":15.93953992,\"595\":13.153773149999999,\"596\":18.278465180000001,\"597\":14.446710039999999,\"598\":15.536244719999999,\"599\":16.917390999999998,\"600\":15.18391984,\"601\":null,\"602\":null,\"603\":null,\"604\":null,\"605\":null,\"606\":null,\"607\":null,\"608\":14.86364277,\"609\":null,\"610\":15.186684680000001,\"611\":17.581887609999999,\"612\":17.07324011,\"613\":14.63502815,\"614\":15.115393879999999,\"615\":12.86453556,\"616\":null,\"617\":null,\"618\":15.70093821,\"619\":16.013433719999998,\"620\":16.221939410000001,\"621\":null,\"622\":null,\"623\":null,\"624\":null,\"625\":16.31896557,\"626\":17.373442109999999,\"627\":18.867057450000001,\"628\":null,\"629\":19.090067699999999,\"630\":17.243822009999999,\"631\":null,\"632\":16.341787759999999,\"633\":null,\"634\":16.409813960000001,\"635\":18.641914669999998,\"636\":null,\"637\":14.200789370000001,\"638\":15.50540451,\"639\":16.098972060000001,\"640\":null,\"641\":14.406353169999999,\"642\":15.37120131,\"643\":15.83148183,\"644\":null,\"645\":16.675747749999999,\"646\":null,\"647\":null,\"648\":17.066994730000001,\"649\":14.45551461,\"650\":14.457429469999999,\"651\":null,\"652\":null,\"653\":null,\"654\":16.76255419,\"655\":null,\"656\":null,\"657\":18.198752819999999,\"658\":16.389473169999999,\"659\":19.67549103,\"660\":null,\"661\":null,\"662\":null,\"663\":17.596512830000002,\"664\":17.439492479999998,\"665\":18.132232770000002,\"666\":null,\"667\":null,\"668\":15.482348269999999,\"669\":null,\"670\":17.523281749999999,\"671\":18.627259219999999,\"672\":17.87848631,\"673\":null,\"674\":17.640512059999999,\"675\":17.31467198,\"676\":15.22325434,\"677\":16.674173239999998,\"678\":null,\"679\":19.387752970000001,\"680\":null,\"681\":13.40880003,\"682\":null,\"683\":13.587124810000001,\"684\":null,\"685\":null,\"686\":14.489941780000001,\"687\":18.96283949,\"688\":15.52461375,\"689\":17.811329610000001,\"690\":null,\"691\":null,\"692\":21.117836199999999,\"693\":20.011998519999999,\"694\":14.91120046,\"695\":15.75914101,\"696\":null,\"697\":16.114927009999999,\"698\":16.913413460000001,\"699\":22.91481404,\"700\":null,\"701\":19.69073041,\"702\":17.763932610000001,\"703\":19.71704312,\"704\":21.802907940000001,\"705\":22.486892019999999,\"706\":16.371775190000001,\"707\":20.543226929999999,\"708\":17.196784279999999,\"709\":null,\"710\":18.010429859999999,\"711\":17.275125599999999,\"712\":15.152221000000001,\"713\":13.85037118,\"714\":null,\"715\":null,\"716\":14.41561306,\"717\":15.973433,\"718\":null,\"719\":20.603869580000001,\"720\":15.09843014,\"721\":14.97434691,\"722\":18.554511900000001,\"723\":null,\"724\":12.402817860000001,\"725\":null,\"726\":null,\"727\":null,\"728\":null,\"729\":16.877455090000002,\"730\":15.709933059999999,\"731\":14.4024602,\"732\":14.77685282,\"733\":19.269289839999999,\"734\":16.77621297,\"735\":null,\"736\":16.651205279999999,\"737\":null,\"738\":19.199243620000001,\"739\":null,\"740\":null,\"741\":18.225511239999999,\"742\":null,\"743\":14.74305648,\"744\":16.094795749999999,\"745\":17.341975000000002,\"746\":null,\"747\":null,\"748\":14.12262956,\"749\":null,\"750\":null,\"751\":null,\"752\":15.00606146,\"753\":null,\"754\":14.92165469,\"755\":null,\"756\":null,\"757\":null,\"758\":null,\"759\":null,\"760\":19.171765740000001,\"761\":17.967628319999999,\"762\":null,\"763\":null,\"764\":null,\"765\":14.72260869,\"766\":17.975814450000002,\"767\":null,\"768\":null,\"769\":15.67430139,\"770\":19.033905529999998,\"771\":null,\"772\":null,\"773\":null,\"774\":17.28046179,\"775\":13.182314310000001,\"776\":21.99801047,\"777\":21.819567580000001,\"778\":null,\"779\":null,\"780\":null,\"781\":24.169498999999998,\"782\":22.93978336,\"783\":null,\"784\":12.92999608,\"785\":19.67837625,\"786\":18.171050269999998,\"787\":null,\"788\":20.00488438,\"789\":19.46195414,\"790\":null,\"791\":13.40880003,\"792\":13.480675659999999,\"793\":18.38929679,\"794\":17.01570585,\"795\":22.428965439999999,\"796\":15.109934109999999,\"797\":18.01553015,\"798\":19.232829769999999,\"799\":null,\"800\":15.17449613,\"801\":15.369490989999999,\"802\":13.40880003,\"803\":18.74087106,\"804\":16.286593450000002,\"805\":15.82074179,\"806\":22.844327880000002,\"807\":21.199173309999999,\"808\":18.82375716,\"809\":19.589054399999998,\"810\":13.35461555,\"811\":null,\"812\":null,\"813\":15.44059345,\"814\":null,\"815\":16.09596685,\"816\":17.557641029999999,\"817\":18.405185629999998,\"818\":19.977431899999999,\"819\":15.466122690000001,\"820\":16.938811739999998,\"821\":15.490626300000001,\"822\":15.82426926,\"823\":null,\"824\":null,\"825\":null,\"826\":null,\"827\":null,\"828\":13.40880003,\"829\":15.62260255,\"830\":null,\"831\":null,\"832\":19.03395094,\"833\":null,\"834\":null,\"835\":16.575619679999999,\"836\":null,\"837\":16.864360000000001,\"838\":15.49682043,\"839\":16.639230260000002,\"840\":null,\"841\":null,\"842\":15.60095076,\"843\":17.088049510000001,\"844\":null,\"845\":null,\"846\":19.446850139999999,\"847\":null,\"848\":null,\"849\":16.09981032,\"850\":20.867526609999999,\"851\":null,\"852\":19.04398767,\"853\":null,\"854\":20.9089034,\"855\":16.470318240000001,\"856\":18.635721010000001,\"857\":21.074894069999999,\"858\":14.23524102,\"859\":15.47444761,\"860\":null,\"861\":15.15794436,\"862\":null,\"863\":19.02409085,\"864\":17.68119695,\"865\":15.2964217,\"866\":14.584365310000001,\"867\":null,\"868\":null,\"869\":17.180713950000001,\"870\":16.10124691,\"871\":17.67424098,\"872\":21.347836319999999,\"873\":17.956910180000001,\"874\":15.16954544,\"875\":null,\"876\":14.50182685,\"877\":16.526242379999999,\"878\":13.4335647,\"879\":16.744461770000001,\"880\":14.49768291,\"881\":null,\"882\":15.73178712,\"883\":17.43186627,\"884\":null,\"885\":null,\"886\":11.41328566,\"887\":null,\"888\":17.106541740000001,\"889\":16.974575080000001,\"890\":17.204514249999999,\"891\":17.629975609999999,\"892\":15.81618982,\"893\":null,\"894\":20.010351750000002,\"895\":18.172994079999999,\"896\":15.94081592,\"897\":17.656929470000002,\"898\":19.270063180000001,\"899\":19.57440914,\"900\":15.73926322,\"901\":null,\"902\":14.16334387,\"903\":16.26232976,\"904\":16.85280565,\"905\":null,\"906\":15.5975131,\"907\":null,\"908\":16.301314699999999,\"909\":null,\"910\":null,\"911\":14.3834777,\"912\":null,\"913\":null,\"914\":23.874858719999999,\"915\":24.941422379999999,\"916\":24.71173181,\"917\":23.01684109,\"918\":23.807757689999999,\"919\":23.910416080000001,\"920\":22.362991489999999,\"921\":18.84367666,\"922\":null,\"923\":null,\"924\":null,\"925\":19.97808303,\"926\":18.20701249,\"927\":null,\"928\":null,\"929\":17.092388830000001,\"930\":19.092774290000001,\"931\":null,\"932\":16.90470088,\"933\":null,\"934\":16.852186339999999,\"935\":15.15078679,\"936\":null,\"937\":null,\"938\":17.414585559999999,\"939\":14.611348230000001,\"940\":null,\"941\":null,\"942\":20.215740719999999,\"943\":18.57327257,\"944\":18.65848008,\"945\":17.343997030000001,\"946\":14.13920063,\"947\":13.16323255,\"948\":18.852866160000001,\"949\":13.0772662,\"950\":18.836832319999999,\"951\":19.353457169999999,\"952\":18.867412160000001,\"953\":16.273335840000001,\"954\":19.689253990000001,\"955\":18.57649666,\"956\":null,\"957\":18.732785960000001,\"958\":null,\"959\":null,\"960\":16.429895299999998,\"961\":19.093643400000001,\"962\":17.32586835,\"963\":16.979456150000001,\"964\":20.68605033,\"965\":17.499463540000001,\"966\":17.090517500000001,\"967\":null,\"968\":null,\"969\":null,\"970\":22.967595769999999,\"971\":21.565707400000001,\"972\":null,\"973\":19.924277230000001,\"974\":null,\"975\":16.796861549999999,\"976\":16.827614050000001,\"977\":17.05133799,\"978\":15.503879209999999,\"979\":15.540336399999999,\"980\":15.3256549,\"981\":15.73682509,\"982\":19.554003430000002,\"983\":null,\"984\":15.78717282,\"985\":17.504486849999999,\"986\":null,\"987\":18.735028889999999,\"988\":12.930004070000001,\"989\":17.476535349999999,\"990\":19.182769570000001,\"991\":13.195982819999999,\"992\":18.213560699999999,\"993\":15.254047119999999,\"994\":16.44512555,\"995\":16.85786547,\"996\":18.487218540000001,\"997\":null,\"998\":null,\"999\":17.298040060000002,\"1000\":17.9548536,\"1001\":16.66673467,\"1002\":null,\"1003\":15.16797835,\"1004\":null,\"1005\":14.592114390000001,\"1006\":17.37210606,\"1007\":null,\"1008\":null,\"1009\":null,\"1010\":null,\"1011\":17.733046760000001,\"1012\":15.961979100000001,\"1013\":null,\"1014\":17.311442110000002,\"1015\":null,\"1016\":null,\"1017\":13.412082679999999,\"1018\":null,\"1019\":null,\"1020\":null,\"1021\":null,\"1022\":null,\"1023\":null,\"1024\":null,\"1025\":15.188113,\"1026\":13.44727393,\"1027\":null,\"1028\":16.862937689999999,\"1029\":17.12152146,\"1030\":null,\"1031\":16.819726020000001,\"1032\":15.393389709999999,\"1033\":null,\"1034\":17.707521849999999,\"1035\":16.627159150000001,\"1036\":12.997136640000001,\"1037\":15.750768839999999,\"1038\":17.88973769,\"1039\":17.873408789999999,\"1040\":18.67196792,\"1041\":null,\"1042\":null,\"1043\":16.063175789999999,\"1044\":16.43701394,\"1045\":null,\"1046\":18.73628828,\"1047\":14.72333828,\"1048\":null,\"1049\":null,\"1050\":null,\"1051\":null,\"1052\":null,\"1053\":null,\"1054\":15.260169060000001,\"1055\":16.256033909999999,\"1056\":19.206987359999999,\"1057\":15.244108710000001,\"1058\":null,\"1059\":null,\"1060\":22.85278757,\"1061\":18.3294879,\"1062\":null,\"1063\":17.053260349999999,\"1064\":18.069467840000002,\"1065\":18.94883265,\"1066\":null,\"1067\":null,\"1068\":null,\"1069\":17.382587180000002,\"1070\":18.68445238,\"1071\":18.143070309999999,\"1072\":null,\"1073\":15.792038229999999,\"1074\":null,\"1075\":null,\"1076\":null,\"1077\":null,\"1078\":19.595027479999999,\"1079\":19.477044589999998,\"1080\":null,\"1081\":16.742626210000001,\"1082\":19.641317239999999,\"1083\":null,\"1084\":12.61285608,\"1085\":19.347427499999998,\"1086\":16.324395840000001,\"1087\":13.40880003,\"1088\":19.403022249999999,\"1089\":null,\"1090\":18.500345960000001,\"1091\":14.969521029999999,\"1092\":18.009740130000001,\"1093\":12.95508774,\"1094\":null,\"1095\":14.720930210000001,\"1096\":15.046526950000001,\"1097\":15.39173433,\"1098\":null,\"1099\":17.96105373,\"1100\":14.901629720000001,\"1101\":14.240049000000001,\"1102\":null,\"1103\":17.588763969999999,\"1104\":16.902759459999999,\"1105\":14.49134907,\"1106\":null,\"1107\":14.72315695,\"1108\":null,\"1109\":16.339127080000001,\"1110\":null,\"1111\":null,\"1112\":17.680242209999999,\"1113\":null,\"1114\":15.01368227,\"1115\":null,\"1116\":19.849364949999998,\"1117\":null,\"1118\":null,\"1119\":20.059074500000001,\"1120\":15.381119440000001,\"1121\":13.240421700000001,\"1122\":null,\"1123\":17.117120799999999,\"1124\":null,\"1125\":null,\"1126\":14.751705729999999,\"1127\":null,\"1128\":17.377215970000002,\"1129\":14.8678065,\"1130\":16.01214641,\"1131\":null,\"1132\":18.359661710000001,\"1133\":null,\"1134\":15.480469530000001,\"1135\":18.334678440000001,\"1136\":14.727449480000001,\"1137\":16.211417300000001,\"1138\":null,\"1139\":13.54724571,\"1140\":21.807235339999998,\"1141\":19.137588789999999,\"1142\":null,\"1143\":null,\"1144\":16.333864609999999,\"1145\":15.84711194,\"1146\":18.700653129999999,\"1147\":17.65224538,\"1148\":16.335588319999999,\"1149\":null,\"1150\":null,\"1151\":null,\"1152\":null,\"1153\":null,\"1154\":null,\"1155\":null,\"1156\":13.40880003,\"1157\":null,\"1158\":null,\"1159\":19.467706230000001,\"1160\":18.042286610000001,\"1161\":19.659343079999999,\"1162\":20.244914219999998,\"1163\":20.501488729999998,\"1164\":16.941371109999999,\"1165\":null,\"1166\":null,\"1167\":15.097222500000001,\"1168\":null,\"1169\":null,\"1170\":13.40880003,\"1171\":null,\"1172\":null,\"1173\":20.88925979,\"1174\":null,\"1175\":19.461814990000001,\"1176\":16.52168562,\"1177\":15.126471159999999,\"1178\":15.530471049999999,\"1179\":15.41908379,\"1180\":15.05343046,\"1181\":17.225388989999999,\"1182\":null,\"1183\":15.039605180000001,\"1184\":18.27668924,\"1185\":24.222160389999999,\"1186\":21.508545430000002,\"1187\":19.291356,\"1188\":21.58367084,\"1189\":null,\"1190\":18.595925170000001,\"1191\":14.07481868,\"1192\":null,\"1193\":null,\"1194\":14.59976554,\"1195\":16.708518089999998,\"1196\":20.53125296,\"1197\":null,\"1198\":19.328663649999999,\"1199\":17.599125189999999,\"1200\":null,\"1201\":13.40880003,\"1202\":null,\"1203\":16.79614278,\"1204\":18.588476400000001,\"1205\":15.305378709999999,\"1206\":null,\"1207\":null,\"1208\":20.979901269999999,\"1209\":18.892721600000002,\"1210\":17.421679659999999,\"1211\":19.653010399999999,\"1212\":18.885401099999999,\"1213\":15.91731219,\"1214\":18.373478219999999,\"1215\":16.336525559999998,\"1216\":19.38500316,\"1217\":17.24760895,\"1218\":20.223345439999999,\"1219\":19.6864436,\"1220\":13.214848659999999,\"1221\":null,\"1222\":null,\"1223\":null,\"1224\":null,\"1225\":null,\"1226\":17.428290449999999,\"1227\":14.600300560000001,\"1228\":null,\"1229\":15.427664030000001,\"1230\":null,\"1231\":null,\"1232\":17.29616223,\"1233\":17.3843134,\"1234\":16.553053980000001,\"1235\":18.447265649999998,\"1236\":17.359784699999999,\"1237\":16.645829169999999,\"1238\":17.812679580000001,\"1239\":17.77686946,\"1240\":18.125105260000002,\"1241\":16.96499493,\"1242\":14.17965201,\"1243\":17.235780439999999,\"1244\":16.81038577,\"1245\":null,\"1246\":null,\"1247\":null,\"1248\":13.70149524,\"1249\":18.70192913,\"1250\":13.973186569999999,\"1251\":null,\"1252\":13.40880003,\"1253\":14.298528579999999,\"1254\":null,\"1255\":null,\"1256\":null,\"1257\":null,\"1258\":null,\"1259\":15.7754675,\"1260\":13.9214065,\"1261\":16.38348156,\"1262\":17.793051259999999,\"1263\":19.45183604,\"1264\":18.357714090000002,\"1265\":19.897628619999999,\"1266\":19.342437910000001,\"1267\":20.01699017,\"1268\":16.257240790000001,\"1269\":17.396901,\"1270\":18.26102289,\"1271\":19.022642050000002,\"1272\":null,\"1273\":null,\"1274\":14.26965779,\"1275\":23.20110554,\"1276\":23.286754030000001,\"1277\":21.485229950000001,\"1278\":21.56949002,\"1279\":22.142853970000001,\"1280\":20.701821819999999,\"1281\":null,\"1282\":20.083294710000001,\"1283\":20.036449380000001,\"1284\":20.092985899999999,\"1285\":19.800201479999998,\"1286\":19.543038249999999,\"1287\":19.331882060000002,\"1288\":18.568184609999999,\"1289\":20.54794759,\"1290\":14.50121558,\"1291\":22.412614009999999,\"1292\":null,\"1293\":null,\"1294\":null,\"1295\":null,\"1296\":null,\"1297\":null,\"1298\":null,\"1299\":null,\"1300\":null,\"1301\":18.912660540000001,\"1302\":19.927868149999998,\"1303\":16.502011679999999,\"1304\":14.22743908,\"1305\":null,\"1306\":null,\"1307\":null,\"1308\":null,\"1309\":null,\"1310\":null,\"1311\":null,\"1312\":null,\"1313\":null,\"1314\":null,\"1315\":null,\"1316\":null,\"1317\":15.03082436,\"1318\":13.19163977,\"1319\":null,\"1320\":12.396891269999999,\"1321\":16.739803380000002,\"1322\":14.555225890000001,\"1323\":17.038782220000002,\"1324\":15.78913021,\"1325\":17.984940609999999,\"1326\":18.693495039999998,\"1327\":15.61533111,\"1328\":null,\"1329\":null,\"1330\":20.402268379999999,\"1331\":17.598152280000001,\"1332\":18.135695510000001,\"1333\":19.57857778,\"1334\":null,\"1335\":20.7073705,\"1336\":20.371003009999999,\"1337\":null,\"1338\":11.49087561,\"1339\":null,\"1340\":14.84711021,\"1341\":15.434423020000001,\"1342\":null,\"1343\":null,\"1344\":13.93538395,\"1345\":18.040982450000001,\"1346\":15.487515419999999,\"1347\":14.593878419999999,\"1348\":null,\"1349\":null,\"1350\":14.96136063,\"1351\":19.13051433,\"1352\":11.62363582,\"1353\":20.57518644,\"1354\":null,\"1355\":14.147533340000001,\"1356\":16.36599777,\"1357\":null,\"1358\":null,\"1359\":null,\"1360\":15.169116020000001,\"1361\":null,\"1362\":12.6513686,\"1363\":15.50325144,\"1364\":21.880783430000001,\"1365\":17.206562900000002,\"1366\":18.474450099999999,\"1367\":null,\"1368\":21.410194180000001,\"1369\":17.978423549999999,\"1370\":null,\"1371\":17.94136172,\"1372\":16.896482639999998,\"1373\":17.61409832,\"1374\":16.192582680000001,\"1375\":null,\"1376\":null,\"1377\":null,\"1378\":18.555035660000002,\"1379\":17.795974999999998,\"1380\":14.62569525,\"1381\":18.302396779999999,\"1382\":23.374603489999998,\"1383\":21.255307259999999,\"1384\":null,\"1385\":null,\"1386\":19.42907572,\"1387\":17.434490239999999,\"1388\":18.000152419999999,\"1389\":19.990361440000001,\"1390\":null,\"1391\":null,\"1392\":18.91884116,\"1393\":18.818654639999998,\"1394\":null,\"1395\":null,\"1396\":null,\"1397\":16.154158500000001,\"1398\":14.47509035,\"1399\":null,\"1400\":14.423056450000001,\"1401\":19.093457050000001,\"1402\":18.22143969,\"1403\":17.503506099999999,\"1404\":17.64984703,\"1405\":20.39820984,\"1406\":18.899969429999999,\"1407\":18.00012946,\"1408\":15.97442526,\"1409\":19.39064874,\"1410\":14.250014569999999,\"1411\":16.32639721,\"1412\":17.667021399999999,\"1413\":null,\"1414\":null,\"1415\":null,\"1416\":14.88628785,\"1417\":19.231707920000002,\"1418\":18.27521501,\"1419\":null,\"1420\":14.623683010000001,\"1421\":null,\"1422\":17.409845220000001,\"1423\":20.35847235,\"1424\":18.809993120000002,\"1425\":20.521309609999999,\"1426\":19.423020149999999,\"1427\":18.354648040000001,\"1428\":17.421835080000001,\"1429\":17.0321219,\"1430\":17.243862549999999,\"1431\":21.104937840000002,\"1432\":16.83331377,\"1433\":18.529170659999998,\"1434\":16.387945070000001,\"1435\":15.793859019999999,\"1436\":19.34840964,\"1437\":20.596208489999999,\"1438\":17.622883720000001,\"1439\":null,\"1440\":null,\"1441\":null,\"1442\":19.597929319999999,\"1443\":null,\"1444\":null,\"1445\":15.39615933,\"1446\":null,\"1447\":null,\"1448\":13.18583886,\"1449\":null,\"1450\":null,\"1451\":null,\"1452\":null,\"1453\":15.18384505,\"1454\":16.697876430000001,\"1455\":18.670579589999999,\"1456\":19.477454560000002,\"1457\":17.752374209999999,\"1458\":null,\"1459\":16.372360220000001,\"1460\":null,\"1461\":18.646428719999999,\"1462\":null,\"1463\":null,\"1464\":null,\"1465\":null,\"1466\":18.078403600000001,\"1467\":14.89717857,\"1468\":15.50447975,\"1469\":15.2576345,\"1470\":17.104632240000001,\"1471\":15.52290638,\"1472\":13.42623884,\"1473\":17.488652930000001,\"1474\":19.45958594,\"1475\":17.400243849999999,\"1476\":12.6595826,\"1477\":22.728008809999999,\"1478\":null,\"1479\":19.433384159999999,\"1480\":17.812606649999999,\"1481\":16.933407379999998,\"1482\":16.511790439999999,\"1483\":19.813794949999998,\"1484\":14.620420749999999,\"1485\":15.79613569,\"1486\":16.219495869999999,\"1487\":14.70977729,\"1488\":16.623149590000001,\"1489\":19.352792740000002,\"1490\":null,\"1491\":null,\"1492\":15.31047233,\"1493\":18.322000890000002,\"1494\":14.26813845,\"1495\":14.18722202,\"1496\":null,\"1497\":21.255397309999999,\"1498\":22.638730079999998,\"1499\":20.375379160000001,\"1500\":20.94330029,\"1501\":15.66072744,\"1502\":14.77153333,\"1503\":16.711194800000001,\"1504\":18.105729879999998,\"1505\":15.95428566,\"1506\":20.8831664,\"1507\":13.532050910000001,\"1508\":null,\"1509\":17.77919554,\"1510\":14.93270813,\"1511\":20.815501919999999,\"1512\":19.874160069999998,\"1513\":14.00224989,\"1514\":null,\"1515\":18.01681468,\"1516\":13.40880003,\"1517\":16.610040439999999,\"1518\":14.76788992,\"1519\":16.278297030000001,\"1520\":22.39901248,\"1521\":13.871033219999999,\"1522\":12.71569974,\"1523\":15.23926852,\"1524\":21.034010609999999,\"1525\":17.5592085,\"1526\":18.689644529999999,\"1527\":18.521172490000001,\"1528\":20.13119081,\"1529\":19.79085589,\"1530\":18.73663634,\"1531\":18.203853120000002,\"1532\":17.93918678,\"1533\":null,\"1534\":17.07684184,\"1535\":22.043481310000001,\"1536\":22.646403670000002,\"1537\":24.798364759999998,\"1538\":17.320464229999999,\"1539\":20.783311260000001,\"1540\":19.433130290000001,\"1541\":20.35820343,\"1542\":18.089040789999999,\"1543\":21.65439529,\"1544\":16.572894389999998,\"1545\":16.77976859,\"1546\":17.456409350000001,\"1547\":19.806351639999999,\"1548\":18.599167869999999,\"1549\":17.340559979999998,\"1550\":16.451392689999999,\"1551\":21.665414810000002,\"1552\":17.231166550000001,\"1553\":15.30506989,\"1554\":19.407516659999999,\"1555\":null,\"1556\":21.03564785,\"1557\":null,\"1558\":16.468137330000001,\"1559\":17.93849711,\"1560\":17.21016938,\"1561\":15.183746749999999,\"1562\":17.342631300000001,\"1563\":null,\"1564\":17.137277600000001,\"1565\":14.41923559,\"1566\":null,\"1567\":15.78501565,\"1568\":null,\"1569\":null,\"1570\":null,\"1571\":null,\"1572\":13.27749502,\"1573\":15.99322682,\"1574\":null,\"1575\":null,\"1576\":null,\"1577\":15.86328164,\"1578\":null,\"1579\":null,\"1580\":null,\"1581\":null,\"1582\":null,\"1583\":null,\"1584\":14.95119832,\"1585\":20.779218610000001,\"1586\":20.172246510000001,\"1587\":19.413693590000001,\"1588\":17.755092609999998,\"1589\":17.964622930000001,\"1590\":18.857615549999998,\"1591\":16.921522540000002,\"1592\":18.920847439999999,\"1593\":17.862078400000002,\"1594\":19.84287505,\"1595\":18.025951020000001,\"1596\":18.568261679999999,\"1597\":17.595718290000001,\"1598\":19.933842760000001,\"1599\":16.16022538,\"1600\":18.4819511,\"1601\":19.54955468,\"1602\":17.6474957,\"1603\":17.10197776,\"1604\":19.021890460000002,\"1605\":19.774252780000001,\"1606\":19.189123420000001,\"1607\":12.61342213,\"1608\":22.06556127,\"1609\":15.02547141,\"1610\":14.939836919999999,\"1611\":null,\"1612\":17.635961030000001,\"1613\":17.704468500000001,\"1614\":16.77126462,\"1615\":17.29434865,\"1616\":17.613729020000001,\"1617\":14.294158919999999,\"1618\":19.181390279999999,\"1619\":15.49815922,\"1620\":null,\"1621\":null,\"1622\":null,\"1623\":17.70750524,\"1624\":14.59924964,\"1625\":18.196438149999999,\"1626\":17.176012700000001,\"1627\":null,\"1628\":18.099518499999999,\"1629\":16.581078529999999,\"1630\":21.792574470000002,\"1631\":19.61089664,\"1632\":null,\"1633\":19.622054930000001,\"1634\":20.96582952,\"1635\":null,\"1636\":null,\"1637\":null,\"1638\":14.4573281,\"1639\":18.521498770000001,\"1640\":14.50291943,\"1641\":null,\"1642\":null,\"1643\":15.47173212,\"1644\":null,\"1645\":null,\"1646\":17.662148330000001,\"1647\":null,\"1648\":null,\"1649\":19.434512000000002,\"1650\":null,\"1651\":20.239511100000001,\"1652\":18.944931650000001,\"1653\":null,\"1654\":null,\"1655\":null,\"1656\":null,\"1657\":18.788063399999999,\"1658\":20.429780520000001,\"1659\":18.020067659999999,\"1660\":null,\"1661\":null,\"1662\":null,\"1663\":null,\"1664\":20.223272210000001,\"1665\":17.919962819999998,\"1666\":22.001352910000001,\"1667\":17.850626590000001,\"1668\":16.632028569999999,\"1669\":21.66945599,\"1670\":16.183364739999998,\"1671\":null,\"1672\":17.361634680000002,\"1673\":15.314687729999999,\"1674\":15.888197760000001,\"1675\":16.406080970000001,\"1676\":16.518004009999998,\"1677\":17.31619998,\"1678\":18.135234919999998,\"1679\":19.569059540000001,\"1680\":17.05345934,\"1681\":18.30050881,\"1682\":18.91557847,\"1683\":null,\"1684\":null,\"1685\":null,\"1686\":null,\"1687\":16.34606033,\"1688\":18.964680319999999,\"1689\":15.789279390000001,\"1690\":14.77969841,\"1691\":14.67067565,\"1692\":null,\"1693\":null,\"1694\":null,\"1695\":19.080360200000001,\"1696\":14.960905479999999,\"1697\":null,\"1698\":17.88357513,\"1699\":null,\"1700\":null,\"1701\":13.56274835,\"1702\":16.182163920000001,\"1703\":17.7883134,\"1704\":14.48408046,\"1705\":null,\"1706\":16.07391548,\"1707\":17.482956819999998,\"1708\":21.91942761,\"1709\":18.466061660000001,\"1710\":16.661839780000001,\"1711\":19.442561420000001,\"1712\":18.738207679999999,\"1713\":null,\"1714\":null,\"1715\":null,\"1716\":15.741397989999999,\"1717\":15.98799848,\"1718\":18.858174040000002,\"1719\":16.934440949999999,\"1720\":19.091890100000001,\"1721\":18.606802219999999,\"1722\":17.124953999999999,\"1723\":null,\"1724\":19.176806209999999,\"1725\":14.96076998,\"1726\":12.55672508,\"1727\":15.18170793,\"1728\":17.682257719999999,\"1729\":null,\"1730\":13.069863850000001,\"1731\":20.334806069999999,\"1732\":15.56554439,\"1733\":null,\"1734\":14.37615905,\"1735\":null,\"1736\":13.40880003,\"1737\":17.225491269999999,\"1738\":null,\"1739\":null,\"1740\":17.59946141,\"1741\":23.061245540000002,\"1742\":20.780299169999999,\"1743\":20.09713764,\"1744\":20.902488739999999,\"1745\":19.385402970000001,\"1746\":15.837424159999999,\"1747\":null,\"1748\":18.52839393,\"1749\":18.108291950000002,\"1750\":null,\"1751\":15.903046099999999,\"1752\":15.22751607,\"1753\":15.516439439999999,\"1754\":12.87299466,\"1755\":null,\"1756\":18.151153839999999,\"1757\":null,\"1758\":18.04136201,\"1759\":15.70751592,\"1760\":17.284193309999999,\"1761\":15.42936632,\"1762\":null,\"1763\":18.60336947,\"1764\":16.907970410000001,\"1765\":null,\"1766\":16.91217383,\"1767\":16.678968470000001,\"1768\":15.257035180000001,\"1769\":21.842626549999998,\"1770\":null,\"1771\":16.500357810000001,\"1772\":18.264852179999998,\"1773\":19.878905060000001,\"1774\":null,\"1775\":null,\"1776\":null,\"1777\":18.557576390000001,\"1778\":19.027738599999999,\"1779\":18.336715030000001,\"1780\":18.899707020000001,\"1781\":null,\"1782\":22.550662939999999,\"1783\":null,\"1784\":25.51057011,\"1785\":24.667726559999998,\"1786\":18.020387960000001,\"1787\":25.893078880000001,\"1788\":23.715795870000001,\"1789\":20.251229339999998,\"1790\":18.90803025,\"1791\":null,\"1792\":null,\"1793\":15.82797021,\"1794\":16.87224131,\"1795\":17.027868260000002,\"1796\":null,\"1797\":19.404546400000001,\"1798\":null,\"1799\":14.36714083,\"1800\":17.77158081,\"1801\":null,\"1802\":15.392684490000001,\"1803\":17.679686360000002,\"1804\":20.365263330000001,\"1805\":21.00202599,\"1806\":20.790771719999999,\"1807\":null,\"1808\":16.550122890000001,\"1809\":null,\"1810\":14.7670315,\"1811\":17.815497010000001,\"1812\":13.861821819999999,\"1813\":20.49770659,\"1814\":22.301178660000002,\"1815\":null,\"1816\":20.25147784,\"1817\":null,\"1818\":18.9920297,\"1819\":17.83444325,\"1820\":17.34540745,\"1821\":18.04559394,\"1822\":19.165191360000001,\"1823\":19.22599456,\"1824\":19.230893890000001,\"1825\":23.27456257,\"1826\":20.50940275,\"1827\":19.340862900000001,\"1828\":23.400377649999999,\"1829\":21.62416237,\"1830\":21.532959170000002,\"1831\":20.901669439999999,\"1832\":22.07802641,\"1833\":22.76011149,\"1834\":21.996075229999999,\"1835\":22.90280255,\"1836\":20.272264180000001,\"1837\":21.542019610000001,\"1838\":21.168174610000001,\"1839\":24.336564330000002,\"1840\":20.417359990000001,\"1841\":22.806875900000001,\"1842\":16.14171232,\"1843\":19.585383449999998,\"1844\":19.631712,\"1845\":18.5099962,\"1846\":20.910068119999998,\"1847\":null,\"1848\":16.610534390000002,\"1849\":23.244492950000002,\"1850\":21.49265677,\"1851\":19.884571319999999,\"1852\":22.77327829,\"1853\":21.901024459999999,\"1854\":21.777862039999999,\"1855\":21.526808070000001,\"1856\":13.40880003,\"1857\":17.398571109999999,\"1858\":18.518664040000001,\"1859\":21.29339753,\"1860\":16.929882110000001,\"1861\":17.664625439999998,\"1862\":14.46563972,\"1863\":15.00417944,\"1864\":18.99761625,\"1865\":null,\"1866\":16.294969680000001,\"1867\":17.11772933,\"1868\":18.56908817,\"1869\":17.681033500000002,\"1870\":null,\"1871\":13.624591710000001,\"1872\":19.332748209999998,\"1873\":15.69864157,\"1874\":19.336682880000001,\"1875\":null,\"1876\":17.66047812,\"1877\":15.685455149999999,\"1878\":15.125329369999999,\"1879\":null,\"1880\":null,\"1881\":null,\"1882\":null,\"1883\":null,\"1884\":null,\"1885\":null,\"1886\":15.130063440000001,\"1887\":15.504747289999999,\"1888\":21.202475660000001,\"1889\":13.6937669,\"1890\":15.345922140000001,\"1891\":19.3244288,\"1892\":17.662549670000001,\"1893\":16.48765436,\"1894\":20.126802489999999,\"1895\":null,\"1896\":null,\"1897\":null,\"1898\":17.729399740000002,\"1899\":22.119550820000001,\"1900\":15.61632329,\"1901\":13.40880003,\"1902\":14.80586926,\"1903\":null,\"1904\":15.62775776,\"1905\":null,\"1906\":13.40880003,\"1907\":null,\"1908\":14.5020615,\"1909\":14.343607690000001,\"1910\":null,\"1911\":17.526329090000001,\"1912\":16.245596280000001,\"1913\":11.50026875,\"1914\":16.44044328,\"1915\":14.02439878,\"1916\":19.720227560000001,\"1917\":null,\"1918\":13.02770336,\"1919\":null,\"1920\":null,\"1921\":15.41557295,\"1922\":null,\"1923\":null,\"1924\":null,\"1925\":13.72723843,\"1926\":null,\"1927\":15.293109060000001,\"1928\":17.36394246,\"1929\":15.984315840000001,\"1930\":17.917981430000001,\"1931\":19.725067589999998,\"1932\":15.420106629999999,\"1933\":18.038142409999999,\"1934\":16.084000499999998,\"1935\":15.84983265,\"1936\":null,\"1937\":13.66677498,\"1938\":15.62683637,\"1939\":19.781874169999998,\"1940\":17.089106000000001,\"1941\":19.91039743,\"1942\":18.028014779999999,\"1943\":17.678612399999999,\"1944\":19.174080320000002,\"1945\":15.8898756,\"1946\":14.342398080000001,\"1947\":null,\"1948\":null,\"1949\":16.038317459999998,\"1950\":14.085444150000001,\"1951\":14.22232698,\"1952\":13.541755070000001,\"1953\":18.81583315,\"1954\":15.423226270000001,\"1955\":14.35157959,\"1956\":null,\"1957\":null,\"1958\":16.930416350000002,\"1959\":17.151959529999999,\"1960\":18.74082112,\"1961\":17.64422193,\"1962\":15.935877270000001,\"1963\":14.97434691,\"1964\":18.101542039999998,\"1965\":17.376469920000002,\"1966\":12.79917099,\"1967\":16.29710219,\"1968\":16.041710859999998,\"1969\":17.08086131,\"1970\":16.841456860000001,\"1971\":23.191512079999999,\"1972\":17.138964359999999,\"1973\":17.230506649999999,\"1974\":null,\"1975\":null,\"1976\":null,\"1977\":16.398084900000001,\"1978\":16.343715410000002,\"1979\":13.65516753,\"1980\":null,\"1981\":17.8815311,\"1982\":20.780529130000002,\"1983\":null,\"1984\":15.58535446,\"1985\":18.930355720000002,\"1986\":20.196102199999999,\"1987\":19.844309549999998,\"1988\":20.406334709999999,\"1989\":20.71664449,\"1990\":19.353277200000001,\"1991\":19.510116159999999,\"1992\":19.352130030000001,\"1993\":18.648777129999999,\"1994\":null,\"1995\":18.334052010000001,\"1996\":19.052344269999999,\"1997\":20.325496260000001,\"1998\":17.518136330000001,\"1999\":20.53432454,\"2000\":18.70277248,\"2001\":19.56254698,\"2002\":19.91644724,\"2003\":15.45613352,\"2004\":18.915732729999998,\"2005\":null,\"2006\":null,\"2007\":13.32766106,\"2008\":null,\"2009\":18.296725389999999,\"2010\":15.667210839999999,\"2011\":17.47949873,\"2012\":21.7264597,\"2013\":null,\"2014\":19.047199590000002,\"2015\":null,\"2016\":null,\"2017\":null,\"2018\":null,\"2019\":14.601776470000001,\"2020\":null,\"2021\":19.37580741,\"2022\":15.58186883,\"2023\":19.84508434,\"2024\":null,\"2025\":null,\"2026\":null,\"2027\":null,\"2028\":18.137644680000001,\"2029\":14.267665389999999,\"2030\":16.247416220000002,\"2031\":16.659140539999999,\"2032\":17.40051167,\"2033\":13.867171470000001,\"2034\":null,\"2035\":21.144873199999999,\"2036\":18.956345769999999,\"2037\":17.84380372,\"2038\":null,\"2039\":17.74476125,\"2040\":14.89209525,\"2041\":20.446581299999998,\"2042\":null,\"2043\":null,\"2044\":15.84133697,\"2045\":null,\"2046\":10.99499617,\"2047\":null,\"2048\":null,\"2049\":15.75383476,\"2050\":null,\"2051\":16.163868109999999,\"2052\":17.775407869999999,\"2053\":13.468874209999999,\"2054\":17.918290249999998,\"2055\":16.15318238,\"2056\":17.16437518,\"2057\":null,\"2058\":null,\"2059\":null,\"2060\":null,\"2061\":null,\"2062\":null,\"2063\":null,\"2064\":null,\"2065\":15.893322660000001,\"2066\":15.96580808,\"2067\":17.555887949999999,\"2068\":20.311034039999999,\"2069\":null,\"2070\":15.325201119999999,\"2071\":19.401281350000001,\"2072\":16.599393849999998,\"2073\":13.702390080000001,\"2074\":null,\"2075\":18.5006919,\"2076\":20.786622820000002,\"2077\":21.74586768,\"2078\":15.55987522,\"2079\":17.08167662,\"2080\":18.39988383,\"2081\":15.416929619999999,\"2082\":null,\"2083\":20.7076852,\"2084\":15.834694710000001,\"2085\":15.29155313,\"2086\":null,\"2087\":15.426347610000001,\"2088\":null,\"2089\":15.73961151,\"2090\":22.241187109999998,\"2091\":21.451216049999999,\"2092\":null,\"2093\":20.533581770000001,\"2094\":null,\"2095\":13.938407509999999,\"2096\":14.810054149999999,\"2097\":null,\"2098\":null,\"2099\":null,\"2100\":16.951435350000001,\"2101\":19.447211209999999,\"2102\":null,\"2103\":null,\"2104\":null,\"2105\":null,\"2106\":14.441468970000001,\"2107\":17.770391100000001,\"2108\":19.683103920000001,\"2109\":null,\"2110\":17.327567689999999,\"2111\":null,\"2112\":15.942101060000001,\"2113\":16.647000760000001,\"2114\":15.55457071,\"2115\":16.298368190000002,\"2116\":12.102000110000001,\"2117\":16.906263890000002,\"2118\":null,\"2119\":16.714654660000001,\"2120\":16.141469090000001,\"2121\":null,\"2122\":null,\"2123\":13.40880003,\"2124\":null,\"2125\":13.65408015,\"2126\":16.729872350000001,\"2127\":null,\"2128\":14.84832411,\"2129\":16.693142269999999,\"2130\":17.57216283,\"2131\":null,\"2132\":null,\"2133\":15.0810449,\"2134\":null,\"2135\":22.607944190000001,\"2136\":18.222331059999998,\"2137\":16.390185760000001,\"2138\":19.269258440000002,\"2139\":14.12049676,\"2140\":16.118903320000001,\"2141\":17.265368769999998,\"2142\":null,\"2143\":null,\"2144\":17.9652229,\"2145\":15.464640790000001,\"2146\":null,\"2147\":15.23169146,\"2148\":17.657474180000001,\"2149\":18.192981580000001,\"2150\":14.83317598,\"2151\":17.385534119999999,\"2152\":17.538560820000001,\"2153\":19.17581809,\"2154\":null,\"2155\":17.247771480000001,\"2156\":null,\"2157\":null,\"2158\":20.103458280000002,\"2159\":14.633471159999999,\"2160\":17.529784360000001,\"2161\":20.933240260000002,\"2162\":20.802677039999999,\"2163\":18.555358200000001,\"2164\":null,\"2165\":14.39323164,\"2166\":null,\"2167\":null,\"2168\":null,\"2169\":null,\"2170\":null,\"2171\":null,\"2172\":20.243279269999999,\"2173\":23.81261559,\"2174\":20.192528360000001,\"2175\":23.039571080000002,\"2176\":16.361913099999999,\"2177\":null,\"2178\":null,\"2179\":19.85135635,\"2180\":13.81589475,\"2181\":null,\"2182\":13.418099639999999,\"2183\":null,\"2184\":18.34611422,\"2185\":null,\"2186\":18.220719750000001,\"2187\":null,\"2188\":null,\"2189\":14.19156372,\"2190\":16.865828480000001,\"2191\":17.733278590000001,\"2192\":null,\"2193\":null,\"2194\":14.8509321,\"2195\":18.993568710000002,\"2196\":null,\"2197\":15.58708517,\"2198\":15.95248735,\"2199\":18.041082880000001,\"2200\":18.536217350000001,\"2201\":18.379605810000001,\"2202\":null,\"2203\":17.265419680000001,\"2204\":17.874178130000001,\"2205\":17.316632850000001,\"2206\":null,\"2207\":null,\"2208\":16.745139139999999,\"2209\":16.563966260000001,\"2210\":20.602914510000002,\"2211\":17.833658190000001,\"2212\":18.947208329999999,\"2213\":18.401562370000001,\"2214\":null,\"2215\":null,\"2216\":16.460886039999998,\"2217\":16.61741108,\"2218\":15.1806322,\"2219\":15.74234545,\"2220\":17.24913196,\"2221\":20.676815090000002,\"2222\":19.20734762,\"2223\":13.40880003,\"2224\":null,\"2225\":null,\"2226\":null,\"2227\":19.604918680000001,\"2228\":null,\"2229\":null,\"2230\":22.050637030000001,\"2231\":null,\"2232\":null,\"2233\":null,\"2234\":19.676483709999999,\"2235\":19.673471039999999,\"2236\":16.72583809,\"2237\":17.840056950000001,\"2238\":16.370560510000001,\"2239\":23.922000700000002,\"2240\":20.12972907,\"2241\":18.145745089999998,\"2242\":15.612626819999999,\"2243\":13.56903715,\"2244\":null,\"2245\":15.42406222,\"2246\":19.183159939999999,\"2247\":16.218749580000001,\"2248\":null,\"2249\":19.779210320000001,\"2250\":null,\"2251\":14.4871821,\"2252\":13.40880003,\"2253\":null,\"2254\":null,\"2255\":null,\"2256\":15.190458420000001,\"2257\":18.222002629999999,\"2258\":null,\"2259\":null,\"2260\":14.634358199999999,\"2261\":null,\"2262\":null,\"2263\":18.385256980000001,\"2264\":13.51748336,\"2265\":24.654288909999998,\"2266\":17.450708129999999,\"2267\":null,\"2268\":18.361156919999999,\"2269\":17.78877627,\"2270\":null,\"2271\":16.96200442,\"2272\":16.681924970000001,\"2273\":19.76856094,\"2274\":19.078946129999998,\"2275\":null,\"2276\":17.504614799999999,\"2277\":15.0878152,\"2278\":16.277679840000001,\"2279\":17.4303922,\"2280\":null,\"2281\":null,\"2282\":null,\"2283\":null,\"2284\":14.33380206,\"2285\":18.25652998,\"2286\":null,\"2287\":16.1971168,\"2288\":null,\"2289\":13.40880003,\"2290\":15.7470303,\"2291\":22.941710050000001,\"2292\":null,\"2293\":null,\"2294\":13.40880003,\"2295\":null,\"2296\":16.88007678,\"2297\":null,\"2298\":null,\"2299\":14.967505490000001,\"2300\":18.106927519999999,\"2301\":null,\"2302\":null,\"2303\":null,\"2304\":18.368286690000002,\"2305\":20.145706919999999,\"2306\":21.39568908,\"2307\":16.879515569999999,\"2308\":18.008496610000002,\"2309\":19.07786892,\"2310\":17.67079872,\"2311\":null,\"2312\":17.672310169999999,\"2313\":null,\"2314\":16.196260729999999,\"2315\":17.169708190000001,\"2316\":16.167076059999999,\"2317\":null,\"2318\":null,\"2319\":13.80483806,\"2320\":null,\"2321\":null,\"2322\":16.449451759999999,\"2323\":null,\"2324\":null,\"2325\":14.123038620000001,\"2326\":null,\"2327\":17.788774929999999,\"2328\":19.242297950000001,\"2329\":16.29321775,\"2330\":15.718802760000001,\"2331\":14.777655129999999,\"2332\":15.357145210000001,\"2333\":18.04030504,\"2334\":13.20458232,\"2335\":18.82183719,\"2336\":17.743801650000002,\"2337\":null,\"2338\":null,\"2339\":null,\"2340\":12.59123331,\"2341\":15.734365670000001,\"2342\":13.872532120000001,\"2343\":null,\"2344\":16.20543335,\"2345\":16.81008993,\"2346\":null,\"2347\":null,\"2348\":17.84777115,\"2349\":null,\"2350\":17.73628605,\"2351\":null,\"2352\":null,\"2353\":null,\"2354\":17.64148406,\"2355\":null,\"2356\":15.13939817,\"2357\":null,\"2358\":null,\"2359\":null,\"2360\":16.487499589999999,\"2361\":15.991498780000001,\"2362\":null,\"2363\":null,\"2364\":14.94828631,\"2365\":15.04123635,\"2366\":16.010421439999998,\"2367\":15.07753716,\"2368\":19.262053259999998,\"2369\":17.581435989999999,\"2370\":15.665511329999999,\"2371\":15.612235719999999,\"2372\":14.60742408,\"2373\":20.769597269999998,\"2374\":null,\"2375\":16.383488459999999,\"2376\":14.78575522,\"2377\":16.81755617,\"2378\":null,\"2379\":null,\"2380\":null,\"2381\":16.393495260000002,\"2382\":15.40558345,\"2383\":15.9159682,\"2384\":null,\"2385\":null,\"2386\":16.273843419999999,\"2387\":15.519885199999999,\"2388\":null,\"2389\":17.341570959999999,\"2390\":17.990032039999999,\"2391\":18.502237229999999,\"2392\":17.81158993,\"2393\":null,\"2394\":17.328094910000001,\"2395\":15.112770769999999,\"2396\":21.385072090000001,\"2397\":null,\"2398\":16.132222179999999,\"2399\":16.70736045,\"2400\":18.060787059999999,\"2401\":18.1392448,\"2402\":19.107691630000001,\"2403\":15.220188240000001,\"2404\":null,\"2405\":null,\"2406\":16.292347060000001,\"2407\":11.13872649,\"2408\":15.854240280000001,\"2409\":19.44480093,\"2410\":17.848016940000001,\"2411\":17.52737325,\"2412\":null,\"2413\":14.900557600000001,\"2414\":16.186099630000001,\"2415\":15.42140128,\"2416\":null,\"2417\":16.850118519999999,\"2418\":15.3435995,\"2419\":16.38879932,\"2420\":15.47787501,\"2421\":18.626713559999999,\"2422\":null,\"2423\":15.97329264,\"2424\":null,\"2425\":null,\"2426\":null,\"2427\":null,\"2428\":14.934527729999999,\"2429\":15.989735319999999,\"2430\":14.17764551,\"2431\":17.332545240000002,\"2432\":16.033819919999999,\"2433\":14.569476809999999,\"2434\":16.850120100000002,\"2435\":null,\"2436\":12.56780623,\"2437\":15.98946318,\"2438\":15.74539964,\"2439\":19.246592660000001,\"2440\":21.2023349,\"2441\":16.716653990000001,\"2442\":null,\"2443\":null,\"2444\":15.402595590000001,\"2445\":14.79578324,\"2446\":17.053511029999999,\"2447\":16.620722520000001,\"2448\":null,\"2449\":null,\"2450\":null,\"2451\":18.96166741,\"2452\":16.822769940000001,\"2453\":null,\"2454\":16.234938029999999,\"2455\":null,\"2456\":12.176285010000001,\"2457\":null,\"2458\":null,\"2459\":null,\"2460\":17.448834529999999,\"2461\":17.913875610000002,\"2462\":15.05868214,\"2463\":14.58023464,\"2464\":15.306795899999999,\"2465\":18.984173089999999,\"2466\":14.92297467,\"2467\":null,\"2468\":null,\"2469\":null,\"2470\":16.161420840000002,\"2471\":null,\"2472\":20.125256920000002,\"2473\":null,\"2474\":17.436990309999999,\"2475\":16.615033910000001,\"2476\":17.966545920000002,\"2477\":null,\"2478\":null,\"2479\":17.1393381,\"2480\":14.81185191,\"2481\":17.33053443,\"2482\":14.25732709,\"2483\":null,\"2484\":17.53190073,\"2485\":16.046997990000001,\"2486\":null,\"2487\":16.669059440000002,\"2488\":18.765488430000001,\"2489\":null,\"2490\":15.332708800000001,\"2491\":null,\"2492\":14.95261685,\"2493\":19.487563569999999,\"2494\":19.239939329999999,\"2495\":17.477090520000001,\"2496\":19.707389930000002,\"2497\":19.536977050000001,\"2498\":18.10419078,\"2499\":null,\"2500\":null,\"2501\":15.48765277,\"2502\":18.210122649999999,\"2503\":null,\"2504\":20.324305760000001,\"2505\":19.365385109999998,\"2506\":17.941291799999998,\"2507\":15.98114423,\"2508\":18.02146587,\"2509\":19.419696250000001,\"2510\":16.203494160000002,\"2511\":13.88235907,\"2512\":18.43010924,\"2513\":14.901084170000001,\"2514\":null,\"2515\":18.938470089999999,\"2516\":null,\"2517\":null,\"2518\":15.97660932,\"2519\":null,\"2520\":null,\"2521\":18.32461833,\"2522\":null,\"2523\":null,\"2524\":15.194002790000001,\"2525\":17.59198314,\"2526\":null,\"2527\":17.225392899999999,\"2528\":null,\"2529\":16.323051199999998,\"2530\":null,\"2531\":null,\"2532\":15.99351,\"2533\":null,\"2534\":null,\"2535\":null,\"2536\":17.429746779999999,\"2537\":16.361369929999999,\"2538\":null,\"2539\":null,\"2540\":19.82287839,\"2541\":14.91061663,\"2542\":null,\"2543\":18.012075070000002,\"2544\":16.286521860000001,\"2545\":16.99401928,\"2546\":18.059418340000001,\"2547\":18.34711926,\"2548\":18.922714249999998,\"2549\":17.783248530000002,\"2550\":16.00427479,\"2551\":18.070158800000002,\"2552\":null,\"2553\":18.729528070000001,\"2554\":null,\"2555\":18.952244329999999,\"2556\":16.081920499999999,\"2557\":17.855660239999999,\"2558\":18.23360383,\"2559\":17.314268630000001,\"2560\":15.20361905,\"2561\":15.84877095,\"2562\":null,\"2563\":21.898588480000001,\"2564\":20.307290340000002,\"2565\":null,\"2566\":null,\"2567\":19.672127580000002,\"2568\":22.725053939999999,\"2569\":20.686671749999999,\"2570\":19.147460779999999,\"2571\":16.138203879999999,\"2572\":18.507937049999999,\"2573\":16.468128239999999,\"2574\":14.87415811,\"2575\":null,\"2576\":15.0592237,\"2577\":16.31261318,\"2578\":17.880315079999999,\"2579\":13.591490220000001,\"2580\":19.440037629999999,\"2581\":17.55583489,\"2582\":17.70345631,\"2583\":null,\"2584\":23.23308634,\"2585\":17.27269742,\"2586\":14.29925963,\"2587\":18.839441310000002,\"2588\":null,\"2589\":14.296916230000001,\"2590\":16.03280277,\"2591\":18.804188289999999,\"2592\":null,\"2593\":null,\"2594\":17.843064569999999,\"2595\":19.67993938,\"2596\":null,\"2597\":15.35815165,\"2598\":16.881140389999999,\"2599\":15.062712790000001,\"2600\":null,\"2601\":null,\"2602\":null,\"2603\":16.17992039,\"2604\":null,\"2605\":14.24829944,\"2606\":17.392621030000001,\"2607\":19.759863979999999,\"2608\":null,\"2609\":21.93000262,\"2610\":20.02278858,\"2611\":20.137203800000002,\"2612\":null,\"2613\":null,\"2614\":null,\"2615\":22.77232244,\"2616\":null,\"2617\":14.41044013,\"2618\":20.723739980000001,\"2619\":13.95939452,\"2620\":15.820550130000001,\"2621\":15.33108745,\"2622\":null,\"2623\":21.328687160000001,\"2624\":19.498050979999999,\"2625\":17.78035517,\"2626\":14.20930405,\"2627\":14.38624184,\"2628\":null,\"2629\":null,\"2630\":null,\"2631\":20.75520757,\"2632\":17.865117170000001,\"2633\":18.340355259999999,\"2634\":null,\"2635\":15.74041327,\"2636\":17.092208469999999,\"2637\":17.561896300000001,\"2638\":21.871359479999999,\"2639\":20.730423909999999,\"2640\":22.889407129999999,\"2641\":22.739046250000001,\"2642\":null,\"2643\":null,\"2644\":18.113988890000002,\"2645\":12.923854889999999,\"2646\":12.8580294,\"2647\":21.789900549999999,\"2648\":null,\"2649\":18.061067130000001,\"2650\":14.80430952,\"2651\":14.973452310000001,\"2652\":null,\"2653\":21.467766749999999,\"2654\":null,\"2655\":23.936729100000001,\"2656\":18.814342159999999,\"2657\":22.86352054,\"2658\":21.762590970000002,\"2659\":null,\"2660\":25.131835030000001,\"2661\":21.08461282,\"2662\":21.188877730000002,\"2663\":19.38538484,\"2664\":17.352926360000001,\"2665\":18.149582259999999,\"2666\":26.85165091,\"2667\":17.777126899999999,\"2668\":18.588437559999999,\"2669\":22.74356951,\"2670\":20.034351879999999,\"2671\":21.884394050000001,\"2672\":21.41252111,\"2673\":null,\"2674\":17.166642230000001,\"2675\":15.84547042,\"2676\":15.36730931,\"2677\":14.56611601,\"2678\":15.817670489999999,\"2679\":18.807508689999999,\"2680\":16.27163466,\"2681\":12.675136370000001,\"2682\":16.684890979999999,\"2683\":null,\"2684\":14.628617889999999,\"2685\":15.614074240000001,\"2686\":18.541157219999999,\"2687\":16.112585129999999,\"2688\":17.483795600000001,\"2689\":14.29883667,\"2690\":17.505471620000002,\"2691\":null,\"2692\":null,\"2693\":null,\"2694\":15.514619189999999,\"2695\":null,\"2696\":16.830802330000001,\"2697\":null,\"2698\":17.63983537,\"2699\":null,\"2700\":14.956114899999999,\"2701\":19.04120984,\"2702\":null,\"2703\":null,\"2704\":13.990069460000001,\"2705\":17.41227005,\"2706\":15.693738570000001,\"2707\":21.36414383,\"2708\":18.020606000000001,\"2709\":20.720658350000001,\"2710\":23.790674939999999,\"2711\":null,\"2712\":19.274639919999998,\"2713\":null,\"2714\":21.626904029999999,\"2715\":23.299848959999998,\"2716\":16.52666778,\"2717\":20.254209450000001,\"2718\":21.18691248,\"2719\":19.187402339999998,\"2720\":20.524453090000002,\"2721\":19.607312149999998,\"2722\":24.284603780000001,\"2723\":21.105681629999999,\"2724\":19.288873150000001,\"2725\":15.85798074,\"2726\":18.40242512,\"2727\":21.925678260000002,\"2728\":13.690691340000001,\"2729\":null,\"2730\":20.317089660000001,\"2731\":18.708860349999998,\"2732\":18.022526599999999,\"2733\":null,\"2734\":12.680351720000001,\"2735\":15.59830191,\"2736\":17.906957429999998,\"2737\":18.91015737,\"2738\":14.55198614,\"2739\":null,\"2740\":null,\"2741\":16.985043940000001,\"2742\":18.355134280000001,\"2743\":null,\"2744\":20.101929080000001,\"2745\":16.478250410000001,\"2746\":null,\"2747\":18.32544335,\"2748\":null,\"2749\":null,\"2750\":16.458570890000001,\"2751\":null,\"2752\":null,\"2753\":19.868229530000001,\"2754\":17.506916660000002,\"2755\":16.053377449999999,\"2756\":16.11260175,\"2757\":13.76560413,\"2758\":null,\"2759\":16.536925780000001,\"2760\":null,\"2761\":null,\"2762\":18.15396677,\"2763\":null,\"2764\":17.66571514,\"2765\":15.91739244,\"2766\":15.555005510000001,\"2767\":15.04089901,\"2768\":17.085575240000001,\"2769\":16.86459511,\"2770\":19.197767710000001,\"2771\":null,\"2772\":15.77573744,\"2773\":null,\"2774\":18.580434069999999,\"2775\":19.487858849999998,\"2776\":16.994265469999998,\"2777\":16.850407830000002,\"2778\":14.834120240000001,\"2779\":null,\"2780\":15.065478199999999,\"2781\":15.284992190000001,\"2782\":16.045370380000001,\"2783\":16.866223999999999,\"2784\":17.593955489999999,\"2785\":null,\"2786\":21.484175400000002,\"2787\":16.356979299999999,\"2788\":20.007565249999999,\"2789\":17.66503702,\"2790\":null,\"2791\":null,\"2792\":18.271159690000001,\"2793\":null,\"2794\":19.17070592,\"2795\":null,\"2796\":14.11702906,\"2797\":14.691263210000001,\"2798\":null,\"2799\":15.45458277,\"2800\":14.491862319999999,\"2801\":20.102347470000002,\"2802\":20.70213163,\"2803\":20.080272359999999,\"2804\":19.313808089999998,\"2805\":15.4657312,\"2806\":null,\"2807\":13.57684371,\"2808\":17.110235549999999,\"2809\":16.71582072,\"2810\":14.733603260000001,\"2811\":14.08475836,\"2812\":null,\"2813\":15.12369758,\"2814\":18.338189079999999,\"2815\":18.97888494,\"2816\":15.08378639,\"2817\":null,\"2818\":17.47764042,\"2819\":null,\"2820\":null,\"2821\":15.72546788,\"2822\":15.087944240000001,\"2823\":16.133711689999998,\"2824\":null,\"2825\":17.969387220000002,\"2826\":null,\"2827\":13.72454349,\"2828\":null,\"2829\":18.771798090000001,\"2830\":null,\"2831\":18.602732329999998,\"2832\":20.487665880000002,\"2833\":17.73492912,\"2834\":16.478763440000002,\"2835\":19.184750510000001,\"2836\":17.913549759999999,\"2837\":15.084035439999999,\"2838\":18.248859270000001,\"2839\":17.352389909999999,\"2840\":18.863793959999999,\"2841\":17.24804207,\"2842\":16.334334030000001,\"2843\":14.27317446,\"2844\":16.352273390000001,\"2845\":16.06216131,\"2846\":null,\"2847\":14.13297232,\"2848\":12.50017564,\"2849\":19.244135960000001,\"2850\":18.44471686,\"2851\":19.112367939999999,\"2852\":19.381625110000002,\"2853\":16.0193488,\"2854\":20.425150720000001,\"2855\":15.904353800000001,\"2856\":17.368344069999999,\"2857\":13.40880003,\"2858\":17.19364487,\"2859\":null,\"2860\":18.53926942,\"2861\":18.915221840000001,\"2862\":18.233843619999998,\"2863\":17.048867420000001,\"2864\":13.92594231,\"2865\":null,\"2866\":13.71776805,\"2867\":null,\"2868\":null,\"2869\":null,\"2870\":13.40880003,\"2871\":18.22350247,\"2872\":17.954309479999999,\"2873\":14.514650550000001,\"2874\":null,\"2875\":18.78040141,\"2876\":16.95886848,\"2877\":18.5127986,\"2878\":null,\"2879\":null,\"2880\":15.465158990000001,\"2881\":16.87123317,\"2882\":15.078187,\"2883\":null,\"2884\":16.737874690000002,\"2885\":17.95502858,\"2886\":null,\"2887\":null,\"2888\":null,\"2889\":null,\"2890\":null,\"2891\":null,\"2892\":null,\"2893\":16.231365480000001,\"2894\":16.907622,\"2895\":null,\"2896\":15.033343049999999,\"2897\":null,\"2898\":18.131561659999999,\"2899\":19.141814329999999,\"2900\":null,\"2901\":14.81349149,\"2902\":19.81889941,\"2903\":13.643537289999999,\"2904\":null,\"2905\":15.774276800000001,\"2906\":null,\"2907\":15.906878239999999,\"2908\":12.95808048,\"2909\":19.23202642,\"2910\":null,\"2911\":null,\"2912\":null,\"2913\":null,\"2914\":13.0185017,\"2915\":15.232141609999999,\"2916\":null,\"2917\":null,\"2918\":13.002892109999999,\"2919\":15.32414633,\"2920\":14.69943717,\"2921\":16.69738971,\"2922\":null,\"2923\":17.0367216,\"2924\":19.876407669999999,\"2925\":null,\"2926\":12.81529602,\"2927\":14.979674879999999,\"2928\":20.562354509999999,\"2929\":15.43039351,\"2930\":null,\"2931\":17.632005100000001,\"2932\":16.4049877,\"2933\":14.941463969999999,\"2934\":null,\"2935\":14.529746279999999,\"2936\":15.65625629,\"2937\":null,\"2938\":18.08828454,\"2939\":19.469613129999999,\"2940\":null,\"2941\":null,\"2942\":null,\"2943\":null,\"2944\":16.458321829999999,\"2945\":14.52791569,\"2946\":17.04127678,\"2947\":14.759370949999999,\"2948\":null,\"2949\":18.379277389999999,\"2950\":16.147976679999999,\"2951\":17.263267209999999,\"2952\":15.80266041,\"2953\":16.472731499999998,\"2954\":null,\"2955\":null,\"2956\":18.91560106,\"2957\":16.993220659999999,\"2958\":17.824900379999999,\"2959\":null,\"2960\":17.410502919999999,\"2961\":18.731017219999998,\"2962\":16.411663229999998,\"2963\":15.65453961,\"2964\":null,\"2965\":17.94719804,\"2966\":15.445189429999999,\"2967\":null,\"2968\":null,\"2969\":null,\"2970\":18.119531200000001,\"2971\":22.187112840000001,\"2972\":15.996761429999999,\"2973\":16.798265189999999,\"2974\":21.85679807,\"2975\":null,\"2976\":15.288355360000001,\"2977\":null,\"2978\":15.89354269,\"2979\":15.854566439999999,\"2980\":13.41076803,\"2981\":15.78067787,\"2982\":17.733791620000002,\"2983\":18.454201600000001,\"2984\":null,\"2985\":13.726240130000001,\"2986\":null,\"2987\":13.857029949999999,\"2988\":17.59022599,\"2989\":null,\"2990\":null,\"2991\":18.293253409999998,\"2992\":17.37182353,\"2993\":null,\"2994\":null,\"2995\":null,\"2996\":15.878086420000001,\"2997\":14.39324064,\"2998\":18.091811199999999,\"2999\":17.766927819999999,\"3000\":15.08519134,\"3001\":16.529771329999999,\"3002\":19.159658969999999,\"3003\":19.014187230000001,\"3004\":null,\"3005\":19.50508589,\"3006\":20.358720300000002,\"3007\":16.90612187,\"3008\":15.26673649,\"3009\":21.039221999999999,\"3010\":20.183751969999999,\"3011\":16.2820733,\"3012\":19.16496107,\"3013\":16.843865910000002,\"3014\":19.09777046,\"3015\":null,\"3016\":16.176054189999999,\"3017\":16.374547589999999,\"3018\":15.32257575,\"3019\":16.72446274,\"3020\":17.780172459999999,\"3021\":null,\"3022\":15.2156574,\"3023\":null,\"3024\":14.56283911,\"3025\":14.78800401,\"3026\":14.588403339999999,\"3027\":14.51919393,\"3028\":14.33506944,\"3029\":null,\"3030\":null,\"3031\":17.471299250000001,\"3032\":null,\"3033\":13.813357890000001,\"3034\":15.225210629999999,\"3035\":16.37999409,\"3036\":12.483298570000001,\"3037\":15.06781924,\"3038\":21.066260620000001,\"3039\":16.659401689999999,\"3040\":16.568901669999999,\"3041\":19.91081114,\"3042\":20.5794669,\"3043\":15.067306329999999,\"3044\":null,\"3045\":null,\"3046\":13.6748083,\"3047\":15.9369017,\"3048\":17.880594030000001,\"3049\":17.47607348,\"3050\":17.86290073,\"3051\":null,\"3052\":19.563751239999998,\"3053\":22.563317260000002,\"3054\":null,\"3055\":17.051580000000001,\"3056\":17.294188439999999,\"3057\":20.18605153,\"3058\":null,\"3059\":null,\"3060\":20.98995,\"3061\":16.92334558,\"3062\":15.15308224,\"3063\":15.62637102,\"3064\":null,\"3065\":17.92149663,\"3066\":17.899318009999998,\"3067\":15.700028489999999,\"3068\":15.285092499999999,\"3069\":null,\"3070\":null,\"3071\":17.198413389999999,\"3072\":16.64569521,\"3073\":17.137868149999999,\"3074\":15.847080200000001,\"3075\":null,\"3076\":16.99350686,\"3077\":null,\"3078\":null,\"3079\":null,\"3080\":14.53316188,\"3081\":null,\"3082\":null,\"3083\":14.1347802,\"3084\":14.16153742,\"3085\":14.861402699999999,\"3086\":null,\"3087\":14.10112161,\"3088\":null,\"3089\":14.33490769,\"3090\":15.37228354,\"3091\":17.07828937,\"3092\":null,\"3093\":null,\"3094\":14.635301309999999,\"3095\":null,\"3096\":18.10383899,\"3097\":17.310077939999999,\"3098\":17.073656939999999,\"3099\":21.66051453,\"3100\":13.852704879999999,\"3101\":20.62625521,\"3102\":20.153916850000002,\"3103\":18.812459,\"3104\":20.509678319999999,\"3105\":null,\"3106\":18.260161270000001,\"3107\":18.815620800000001,\"3108\":16.89322554,\"3109\":13.40880003,\"3110\":null,\"3111\":null,\"3112\":15.17206635,\"3113\":15.400489090000001,\"3114\":18.168691840000001,\"3115\":21.561137049999999,\"3116\":15.63414596,\"3117\":19.380985330000001,\"3118\":16.467405899999999,\"3119\":null,\"3120\":16.64648377,\"3121\":null,\"3122\":14.51193805,\"3123\":15.22891568,\"3124\":15.439934259999999,\"3125\":18.631116519999999,\"3126\":17.97011672,\"3127\":null,\"3128\":null,\"3129\":18.98954445,\"3130\":17.88191921,\"3131\":11.725791129999999,\"3132\":null,\"3133\":null,\"3134\":17.061195819999998,\"3135\":null,\"3136\":null,\"3137\":null,\"3138\":18.47174819,\"3139\":19.086187339999999,\"3140\":20.687135120000001,\"3141\":17.76556398,\"3142\":16.886049750000002,\"3143\":16.440111999999999,\"3144\":20.999918940000001,\"3145\":15.55410605,\"3146\":15.14818268,\"3147\":16.718166830000001,\"3148\":14.571054220000001,\"3149\":18.40591517,\"3150\":null,\"3151\":14.78475517,\"3152\":16.330799129999999,\"3153\":13.38216781,\"3154\":19.47376762,\"3155\":18.768616089999998,\"3156\":14.568595630000001,\"3157\":null,\"3158\":null,\"3159\":null,\"3160\":null,\"3161\":21.477572219999999,\"3162\":16.68834305,\"3163\":null,\"3164\":17.950567280000001,\"3165\":null,\"3166\":14.214263949999999,\"3167\":null,\"3168\":16.810037340000001,\"3169\":17.992262159999999,\"3170\":null,\"3171\":null,\"3172\":null,\"3173\":14.102942669999999,\"3174\":null,\"3175\":null,\"3176\":null,\"3177\":null,\"3178\":13.56953077,\"3179\":14.16234394,\"3180\":17.624748790000002,\"3181\":17.51632562,\"3182\":18.681425959999998,\"3183\":null,\"3184\":null,\"3185\":null,\"3186\":null,\"3187\":14.706210540000001,\"3188\":null,\"3189\":null,\"3190\":null,\"3191\":16.595009640000001,\"3192\":18.515568850000001,\"3193\":17.107359779999999,\"3194\":12.513325180000001,\"3195\":17.115322020000001,\"3196\":18.506996699999998,\"3197\":18.660407849999999,\"3198\":21.13233756,\"3199\":18.26282522,\"3200\":16.988502090000001,\"3201\":null,\"3202\":null,\"3203\":null,\"3204\":null,\"3205\":17.42611291,\"3206\":19.42736846,\"3207\":null,\"3208\":16.093703529999999,\"3209\":20.162242020000001,\"3210\":17.990588679999998,\"3211\":18.67588692,\"3212\":16.941708210000002,\"3213\":16.685779759999999,\"3214\":21.33990661,\"3215\":18.818485590000002,\"3216\":16.923309530000001,\"3217\":20.135373569999999,\"3218\":20.074118200000001,\"3219\":15.69587915,\"3220\":18.35719572,\"3221\":19.47950797,\"3222\":16.456389789999999,\"3223\":20.0526968,\"3224\":15.47033463,\"3225\":15.8923978,\"3226\":17.102681499999999,\"3227\":null,\"3228\":null,\"3229\":19.188311949999999,\"3230\":null,\"3231\":18.042802300000002,\"3232\":17.95082245,\"3233\":20.780990190000001,\"3234\":20.14015191,\"3235\":null,\"3236\":19.42462154,\"3237\":null,\"3238\":17.84105559,\"3239\":14.73493534,\"3240\":null,\"3241\":null,\"3242\":null,\"3243\":null,\"3244\":null,\"3245\":null,\"3246\":null,\"3247\":15.53657009,\"3248\":16.920724409999998,\"3249\":16.863973529999999,\"3250\":18.43048791,\"3251\":null,\"3252\":15.814552669999999,\"3253\":18.458679239999999,\"3254\":17.984778210000002,\"3255\":14.84857223,\"3256\":17.38157962,\"3257\":14.00506818,\"3258\":15.38749784,\"3259\":null,\"3260\":17.752356750000001,\"3261\":12.313344239999999,\"3262\":null,\"3263\":19.264154139999999,\"3264\":18.933380140000001,\"3265\":14.76364072,\"3266\":17.963429720000001,\"3267\":null,\"3268\":null,\"3269\":16.164328170000001,\"3270\":null,\"3271\":16.573102370000001,\"3272\":14.6680963,\"3273\":null,\"3274\":null,\"3275\":13.43629855,\"3276\":15.73560824,\"3277\":null,\"3278\":null,\"3279\":18.255343069999999,\"3280\":null,\"3281\":14.73794238,\"3282\":14.316678189999999,\"3283\":16.97381691,\"3284\":16.52579622,\"3285\":14.627722049999999,\"3286\":14.69582001,\"3287\":13.49152419,\"3288\":17.328775239999999,\"3289\":null,\"3290\":13.879002549999999,\"3291\":18.094266390000001,\"3292\":null,\"3293\":16.143826600000001,\"3294\":16.402775179999999,\"3295\":22.535742989999999,\"3296\":15.885110709999999,\"3297\":16.243784550000001,\"3298\":16.780339380000001,\"3299\":16.982784850000002,\"3300\":16.766038850000001,\"3301\":18.732721810000001,\"3302\":18.22260648,\"3303\":16.839818860000001,\"3304\":14.351111639999999,\"3305\":null,\"3306\":17.48611768,\"3307\":null,\"3308\":13.78892039,\"3309\":18.246799790000001,\"3310\":16.08204164,\"3311\":16.01502146,\"3312\":20.879038779999998,\"3313\":17.742237580000001,\"3314\":14.56709182,\"3315\":17.89015435,\"3316\":12.895089390000001,\"3317\":null,\"3318\":null,\"3319\":null,\"3320\":18.451576800000002,\"3321\":17.379107959999999,\"3322\":15.492085729999999,\"3323\":14.50694316,\"3324\":17.335496419999998,\"3325\":15.952578770000001,\"3326\":19.300609399999999,\"3327\":null,\"3328\":15.526105340000001,\"3329\":null,\"3330\":14.02803874,\"3331\":19.816651360000002,\"3332\":18.866077220000001,\"3333\":12.923365390000001,\"3334\":18.41751592,\"3335\":15.981296260000001,\"3336\":null,\"3337\":16.17262122,\"3338\":15.41412296,\"3339\":14.7656618,\"3340\":null,\"3341\":17.775330629999999,\"3342\":18.474885950000001,\"3343\":17.838665330000001,\"3344\":null,\"3345\":19.033695059999999,\"3346\":17.725682970000001,\"3347\":13.9965709,\"3348\":null,\"3349\":null,\"3350\":null,\"3351\":18.12780553,\"3352\":null,\"3353\":null,\"3354\":17.009438129999999,\"3355\":null,\"3356\":14.712681549999999,\"3357\":16.66561854,\"3358\":null,\"3359\":15.456178120000001,\"3360\":20.727569110000001,\"3361\":22.207148320000002,\"3362\":15.96400607,\"3363\":21.772891380000001,\"3364\":20.277475939999999,\"3365\":20.63030294,\"3366\":21.65695406,\"3367\":null,\"3368\":16.110218270000001,\"3369\":null,\"3370\":15.2633092,\"3371\":null,\"3372\":16.89623877,\"3373\":14.712310670000001,\"3374\":null,\"3375\":null,\"3376\":21.015796869999999,\"3377\":null,\"3378\":18.669184860000001,\"3379\":20.92596756,\"3380\":18.326513070000001,\"3381\":16.508666170000002,\"3382\":15.94496129,\"3383\":null,\"3384\":18.81875282,\"3385\":17.693289270000001,\"3386\":18.12586632,\"3387\":null,\"3388\":null,\"3389\":16.478590579999999,\"3390\":null,\"3391\":17.285590370000001,\"3392\":16.298634830000001,\"3393\":14.68845245,\"3394\":16.637650220000001,\"3395\":15.669336830000001,\"3396\":16.781712670000001,\"3397\":null,\"3398\":14.549195429999999,\"3399\":null,\"3400\":null,\"3401\":null,\"3402\":17.374814300000001,\"3403\":17.61342707,\"3404\":16.164952710000001,\"3405\":null,\"3406\":16.39230426,\"3407\":null,\"3408\":null,\"3409\":null,\"3410\":17.413351760000001,\"3411\":15.19795276,\"3412\":14.85140007,\"3413\":18.24859391,\"3414\":null,\"3415\":null,\"3416\":18.021358530000001,\"3417\":16.274035130000001,\"3418\":14.985923919999999,\"3419\":18.32417585,\"3420\":15.71760989,\"3421\":17.89585705,\"3422\":null,\"3423\":null,\"3424\":14.55271288,\"3425\":17.82375532,\"3426\":null,\"3427\":20.10735309,\"3428\":15.086766219999999,\"3429\":19.783745360000001,\"3430\":17.54799135,\"3431\":null,\"3432\":19.526961459999999,\"3433\":null,\"3434\":15.72344155,\"3435\":null,\"3436\":null,\"3437\":15.67483039,\"3438\":18.839545619999999,\"3439\":16.92370992,\"3440\":15.83243963,\"3441\":null,\"3442\":15.20309342,\"3443\":16.386235930000002,\"3444\":17.856261140000001,\"3445\":15.49864434,\"3446\":16.076608650000001,\"3447\":15.53422686,\"3448\":null,\"3449\":null,\"3450\":null,\"3451\":null,\"3452\":null,\"3453\":null,\"3454\":null,\"3455\":null,\"3456\":null,\"3457\":null,\"3458\":null,\"3459\":19.3526548,\"3460\":null,\"3461\":15.884052029999999,\"3462\":14.26385851,\"3463\":null,\"3464\":null,\"3465\":null,\"3466\":null,\"3467\":15.249904880000001,\"3468\":null,\"3469\":null,\"3470\":20.110448519999998,\"3471\":13.69540048,\"3472\":null,\"3473\":null,\"3474\":null,\"3475\":16.794500899999999,\"3476\":17.02051166,\"3477\":17.26945194,\"3478\":null,\"3479\":null,\"3480\":17.632406589999999,\"3481\":15.69033304,\"3482\":null,\"3483\":null,\"3484\":16.354876399999998,\"3485\":17.369705570000001,\"3486\":null,\"3487\":null,\"3488\":null,\"3489\":null,\"3490\":16.18791517,\"3491\":null,\"3492\":15.502083020000001,\"3493\":18.380452089999999,\"3494\":null,\"3495\":16.64403819,\"3496\":null,\"3497\":17.273030859999999,\"3498\":16.874288679999999,\"3499\":15.944303659999999,\"3500\":18.147128290000001,\"3501\":null,\"3502\":15.20453491,\"3503\":13.065642799999999,\"3504\":17.304684810000001,\"3505\":14.90874661,\"3506\":16.56329513,\"3507\":20.128624129999999,\"3508\":20.0816105,\"3509\":18.77139669,\"3510\":14.62232395,\"3511\":null,\"3512\":16.883342119999998,\"3513\":17.54754548,\"3514\":null,\"3515\":null,\"3516\":null,\"3517\":null,\"3518\":null,\"3519\":null,\"3520\":null,\"3521\":18.22980218,\"3522\":17.59356077,\"3523\":15.179501500000001,\"3524\":null,\"3525\":15.045009820000001,\"3526\":17.984651700000001,\"3527\":15.79207603,\"3528\":17.874994019999999,\"3529\":null,\"3530\":19.328947079999999,\"3531\":14.38672976,\"3532\":14.88043978,\"3533\":15.953323859999999,\"3534\":16.114343009999999,\"3535\":18.16599553,\"3536\":15.742072800000001,\"3537\":19.02837409,\"3538\":17.902147370000002,\"3539\":17.61111756,\"3540\":17.436613170000001,\"3541\":null,\"3542\":null,\"3543\":19.603855419999999,\"3544\":null,\"3545\":null,\"3546\":null,\"3547\":null,\"3548\":17.166344720000001,\"3549\":20.5668051,\"3550\":14.625727250000001,\"3551\":16.313522330000001,\"3552\":null,\"3553\":null,\"3554\":null,\"3555\":14.56983258,\"3556\":null,\"3557\":19.12325736,\"3558\":17.45316644,\"3559\":14.38683539,\"3560\":17.23348142,\"3561\":16.13456017,\"3562\":null,\"3563\":null,\"3564\":null,\"3565\":14.897187260000001,\"3566\":19.319747679999999,\"3567\":16.92091572,\"3568\":19.72903363,\"3569\":16.11114796,\"3570\":null,\"3571\":null,\"3572\":13.545724999999999,\"3573\":13.40880003,\"3574\":15.052534169999999,\"3575\":null,\"3576\":null,\"3577\":null,\"3578\":15.863254680000001,\"3579\":null,\"3580\":null,\"3581\":null,\"3582\":15.88245554,\"3583\":14.29711855,\"3584\":null,\"3585\":null,\"3586\":14.79726425,\"3587\":null,\"3588\":14.95131832,\"3589\":null,\"3590\":null,\"3591\":null,\"3592\":null,\"3593\":null,\"3594\":null,\"3595\":null,\"3596\":16.191774479999999,\"3597\":15.059508279999999,\"3598\":14.507569370000001,\"3599\":21.22469327,\"3600\":null,\"3601\":null,\"3602\":null,\"3603\":null,\"3604\":null,\"3605\":null,\"3606\":null,\"3607\":13.40880003,\"3608\":null,\"3609\":null,\"3610\":null,\"3611\":null,\"3612\":null,\"3613\":15.578192319999999,\"3614\":null,\"3615\":null,\"3616\":null,\"3617\":null,\"3618\":null,\"3619\":null,\"3620\":null,\"3621\":null,\"3622\":null,\"3623\":null,\"3624\":null,\"3625\":null,\"3626\":null,\"3627\":null,\"3628\":17.408412869999999,\"3629\":null,\"3630\":null,\"3631\":15.006665679999999,\"3632\":null,\"3633\":13.40880003,\"3634\":15.05328241,\"3635\":16.18007454,\"3636\":16.017301979999999,\"3637\":14.88043978,\"3638\":null,\"3639\":null,\"3640\":null,\"3641\":null,\"3642\":null,\"3643\":null,\"3644\":null,\"3645\":null,\"3646\":15.57431195,\"3647\":15.34570989,\"3648\":null,\"3649\":14.521455619999999,\"3650\":14.85081342,\"3651\":19.554937030000001,\"3652\":22.95418489,\"3653\":19.348918220000002,\"3654\":21.983150859999998,\"3655\":20.591592089999999,\"3656\":null,\"3657\":null,\"3658\":22.053183050000001,\"3659\":null,\"3660\":null,\"3661\":null,\"3662\":null,\"3663\":null,\"3664\":null,\"3665\":null,\"3666\":null,\"3667\":null,\"3668\":null,\"3669\":null,\"3670\":null,\"3671\":18.37368261,\"3672\":20.44761973,\"3673\":18.30117246,\"3674\":16.877121450000001,\"3675\":null,\"3676\":null,\"3677\":13.71255365,\"3678\":18.7104784,\"3679\":16.91393193,\"3680\":null,\"3681\":18.338646390000001,\"3682\":null,\"3683\":null,\"3684\":null,\"3685\":null,\"3686\":null,\"3687\":null,\"3688\":null,\"3689\":13.40880003,\"3690\":null,\"3691\":23.291195810000001,\"3692\":18.03372706,\"3693\":17.938867599999998,\"3694\":null,\"3695\":14.551817399999999,\"3696\":null,\"3697\":null,\"3698\":18.708844389999999,\"3699\":16.501209750000001,\"3700\":17.580034250000001,\"3701\":16.49550958,\"3702\":15.07639543,\"3703\":18.666902,\"3704\":null,\"3705\":null,\"3706\":19.060959579999999,\"3707\":17.85252749,\"3708\":null,\"3709\":18.702078230000002,\"3710\":null,\"3711\":14.61831448,\"3712\":14.642008840000001,\"3713\":19.798337369999999,\"3714\":null,\"3715\":16.103140889999999,\"3716\":16.20284332,\"3717\":13.162704290000001,\"3718\":null,\"3719\":null,\"3720\":null,\"3721\":null,\"3722\":null,\"3723\":null,\"3724\":16.670303709999999,\"3725\":18.86512449,\"3726\":18.611958319999999,\"3727\":13.40880003,\"3728\":19.368648960000002,\"3729\":null,\"3730\":16.42832692,\"3731\":19.44499047,\"3732\":15.74310713,\"3733\":14.755792250000001,\"3734\":16.70812286,\"3735\":18.662064090000001,\"3736\":null,\"3737\":14.25222381,\"3738\":17.220170379999999,\"3739\":21.19639239,\"3740\":20.51379223,\"3741\":19.43421378,\"3742\":null,\"3743\":16.041906260000001,\"3744\":14.810721429999999,\"3745\":16.654913830000002,\"3746\":19.697771320000001,\"3747\":null,\"3748\":17.724064169999998,\"3749\":16.70046722,\"3750\":18.829183050000001,\"3751\":13.65832043,\"3752\":15.246036050000001,\"3753\":17.175312519999999,\"3754\":13.40880003,\"3755\":null,\"3756\":11.75367484,\"3757\":17.36146858,\"3758\":14.88409294,\"3759\":null,\"3760\":null,\"3761\":null,\"3762\":null,\"3763\":19.146256220000002,\"3764\":13.40880003,\"3765\":19.118178749999998,\"3766\":17.599765980000001,\"3767\":19.448059409999999,\"3768\":21.01452128,\"3769\":18.806913789999999,\"3770\":19.450696199999999,\"3771\":15.93616008,\"3772\":15.46256183,\"3773\":18.638579870000001,\"3774\":null,\"3775\":18.23001051,\"3776\":14.87721984,\"3777\":null,\"3778\":23.06427798,\"3779\":21.058360319999998,\"3780\":20.23458458,\"3781\":15.93150166,\"3782\":null,\"3783\":15.681131519999999,\"3784\":17.80177115,\"3785\":null,\"3786\":15.981889069999999,\"3787\":null,\"3788\":null,\"3789\":17.735588150000002,\"3790\":null,\"3791\":17.096793940000001,\"3792\":20.863273209999999,\"3793\":19.067593939999998,\"3794\":null,\"3795\":20.972133410000001,\"3796\":17.532986579999999,\"3797\":15.13465353,\"3798\":19.910071259999999,\"3799\":null,\"3800\":18.971876909999999,\"3801\":null,\"3802\":18.499268229999998,\"3803\":19.266130990000001,\"3804\":14.503047329999999,\"3805\":null,\"3806\":16.514989669999998,\"3807\":null,\"3808\":15.46340041,\"3809\":null,\"3810\":19.51914013,\"3811\":null,\"3812\":19.58153553,\"3813\":20.21472984,\"3814\":20.33652872,\"3815\":18.58131861,\"3816\":19.942308409999999,\"3817\":18.447544300000001,\"3818\":21.211696419999999,\"3819\":17.997530770000001,\"3820\":16.8235028,\"3821\":18.030878810000001,\"3822\":null,\"3823\":17.37249993,\"3824\":19.61910275,\"3825\":17.009936020000001,\"3826\":14.77384794,\"3827\":24.071491000000002,\"3828\":14.50844277,\"3829\":14.137197329999999,\"3830\":16.23728904,\"3831\":null,\"3832\":18.03019119,\"3833\":14.88433401,\"3834\":17.787883690000001,\"3835\":19.295444419999999,\"3836\":null,\"3837\":15.48586585,\"3838\":null,\"3839\":null,\"3840\":18.149957149999999,\"3841\":16.43982827,\"3842\":null,\"3843\":null,\"3844\":null,\"3845\":null,\"3846\":null,\"3847\":16.134625509999999,\"3848\":null,\"3849\":null,\"3850\":null,\"3851\":null,\"3852\":null,\"3853\":null,\"3854\":null,\"3855\":null,\"3856\":null,\"3857\":null,\"3858\":14.993508179999999,\"3859\":null,\"3860\":null,\"3861\":null,\"3862\":null,\"3863\":null,\"3864\":null,\"3865\":null,\"3866\":null,\"3867\":15.238299420000001,\"3868\":null,\"3869\":null,\"3870\":19.685269940000001,\"3871\":null,\"3872\":null,\"3873\":null,\"3874\":null,\"3875\":null,\"3876\":null,\"3877\":null,\"3878\":null,\"3879\":null,\"3880\":null,\"3881\":null,\"3882\":15.22543027,\"3883\":null,\"3884\":13.92426429,\"3885\":null,\"3886\":null,\"3887\":null,\"3888\":null,\"3889\":null,\"3890\":null,\"3891\":null,\"3892\":null,\"3893\":18.969743449999999,\"3894\":18.722988740000002,\"3895\":null,\"3896\":null,\"3897\":19.592434829999998,\"3898\":null,\"3899\":16.098281960000001,\"3900\":null,\"3901\":15.46207106,\"3902\":16.17231,\"3903\":14.83836823,\"3904\":17.45898738,\"3905\":14.63525965,\"3906\":19.314176310000001,\"3907\":20.08640188,\"3908\":20.887267999999999,\"3909\":20.31927357,\"3910\":19.028005199999999,\"3911\":null,\"3912\":null,\"3913\":null,\"3914\":16.671870640000002,\"3915\":15.20689372,\"3916\":null,\"3917\":null,\"3918\":16.627963179999998,\"3919\":19.150823030000002,\"3920\":null,\"3921\":15.9672094,\"3922\":null,\"3923\":17.378812419999999,\"3924\":18.57726989,\"3925\":18.347769840000002,\"3926\":16.27941534,\"3927\":18.111752719999998,\"3928\":17.67495366,\"3929\":17.074192539999999,\"3930\":null,\"3931\":null,\"3932\":null,\"3933\":15.83758166,\"3934\":14.519396329999999,\"3935\":null,\"3936\":14.64840646,\"3937\":17.86598442,\"3938\":19.43429999,\"3939\":15.636479270000001,\"3940\":17.536186270000002,\"3941\":13.297655819999999,\"3942\":17.403013609999999,\"3943\":12.38371139,\"3944\":null,\"3945\":null,\"3946\":16.52656752,\"3947\":16.662361189999999,\"3948\":15.44676012,\"3949\":17.986260349999998,\"3950\":17.983811620000001,\"3951\":17.45515558,\"3952\":null,\"3953\":16.754877870000001,\"3954\":null,\"3955\":null,\"3956\":14.82359651,\"3957\":15.653051400000001,\"3958\":14.29379151,\"3959\":17.602598149999999,\"3960\":null,\"3961\":19.148451609999999,\"3962\":16.474740789999998,\"3963\":null,\"3964\":19.372296389999999,\"3965\":14.703840899999999,\"3966\":null,\"3967\":19.097003059999999,\"3968\":18.826052489999999,\"3969\":17.25356202,\"3970\":11.93873074,\"3971\":14.36248269,\"3972\":17.710270210000001,\"3973\":14.80436913,\"3974\":null,\"3975\":null,\"3976\":21.866564489999998,\"3977\":15.072855580000001,\"3978\":null,\"3979\":null,\"3980\":19.370471389999999,\"3981\":16.959601020000001,\"3982\":19.597082189999998,\"3983\":18.97066899,\"3984\":null,\"3985\":15.07286656,\"3986\":18.683496829999999,\"3987\":null,\"3988\":null,\"3989\":null,\"3990\":15.35519508,\"3991\":16.313653460000001,\"3992\":null,\"3993\":17.066249729999999,\"3994\":22.17625293,\"3995\":15.676654940000001,\"3996\":null,\"3997\":null,\"3998\":21.585429860000001,\"3999\":16.607913109999998,\"4000\":17.148303290000001,\"4001\":18.311439570000001,\"4002\":19.296055549999998,\"4003\":15.40304296,\"4004\":16.86951813,\"4005\":20.80367871,\"4006\":18.31683954,\"4007\":20.408003650000001,\"4008\":17.443880669999999,\"4009\":17.17748155,\"4010\":14.42416253,\"4011\":null,\"4012\":19.74752148,\"4013\":17.363868,\"4014\":null,\"4015\":20.285660830000001,\"4016\":24.6392861,\"4017\":18.355885010000002,\"4018\":null,\"4019\":14.022450709999999,\"4020\":16.290969140000001,\"4021\":null,\"4022\":null,\"4023\":16.757144830000001,\"4024\":null,\"4025\":17.110356209999999,\"4026\":19.254367299999998,\"4027\":null,\"4028\":14.73869283,\"4029\":null,\"4030\":17.614844519999998,\"4031\":16.876286440000001,\"4032\":17.85837922,\"4033\":16.354991099999999,\"4034\":16.117177980000001,\"4035\":16.32342349,\"4036\":17.223830060000001,\"4037\":19.295175960000002,\"4038\":null,\"4039\":null,\"4040\":null,\"4041\":null,\"4042\":null,\"4043\":16.323788440000001,\"4044\":16.606580300000001,\"4045\":14.633800430000001,\"4046\":17.750785700000002,\"4047\":19.334284230000002,\"4048\":16.36788151,\"4049\":16.263903689999999,\"4050\":15.20086989,\"4051\":15.52471841,\"4052\":17.386161250000001,\"4053\":17.414970069999999,\"4054\":21.359102289999999,\"4055\":null,\"4056\":20.43806296,\"4057\":16.866506279999999,\"4058\":17.62895803,\"4059\":null,\"4060\":14.704855759999999,\"4061\":16.822444189999999,\"4062\":null,\"4063\":14.44637854,\"4064\":14.3942835,\"4065\":null,\"4066\":null,\"4067\":16.97243491,\"4068\":16.85827441,\"4069\":20.710479530000001,\"4070\":18.14685734,\"4071\":null,\"4072\":14.18117357,\"4073\":null,\"4074\":18.201338079999999,\"4075\":null,\"4076\":null,\"4077\":18.126326209999998,\"4078\":18.469396079999999,\"4079\":14.2507363,\"4080\":15.978687089999999,\"4081\":null,\"4082\":null,\"4083\":null,\"4084\":15.35108503,\"4085\":19.60455718,\"4086\":null,\"4087\":14.72674803,\"4088\":23.102319430000001,\"4089\":null,\"4090\":null,\"4091\":16.540154050000002,\"4092\":null,\"4093\":null,\"4094\":18.39365424,\"4095\":13.971947070000001,\"4096\":20.535741080000001,\"4097\":17.770617340000001,\"4098\":15.619839860000001,\"4099\":17.468217630000002,\"4100\":17.09198782,\"4101\":16.338988440000001,\"4102\":16.477166359999998,\"4103\":20.604740979999999,\"4104\":16.739159019999999,\"4105\":19.172216160000001,\"4106\":15.81465158,\"4107\":null,\"4108\":18.576912159999999,\"4109\":13.64601781,\"4110\":16.157226139999999,\"4111\":15.462901779999999,\"4112\":17.417191880000001,\"4113\":17.902350760000001,\"4114\":null,\"4115\":16.794449780000001,\"4116\":16.540334229999999,\"4117\":18.506518150000002,\"4118\":19.827828050000001,\"4119\":18.399964239999999,\"4120\":16.936258760000001,\"4121\":null,\"4122\":18.110629719999999,\"4123\":12.41879759,\"4124\":16.082796389999999,\"4125\":18.096297159999999,\"4126\":15.031257180000001,\"4127\":null,\"4128\":null,\"4129\":16.412538640000001,\"4130\":18.0209063,\"4131\":18.63835447,\"4132\":18.861555849999998,\"4133\":16.22769782,\"4134\":null,\"4135\":null,\"4136\":null,\"4137\":19.16785939,\"4138\":17.717874219999999,\"4139\":13.30400917,\"4140\":20.190697620000002,\"4141\":17.089948069999998,\"4142\":16.800008770000002,\"4143\":19.4252957,\"4144\":16.88188238,\"4145\":16.367855710000001,\"4146\":19.528204930000001,\"4147\":13.323995119999999,\"4148\":19.046150369999999,\"4149\":12.30314853,\"4150\":null,\"4151\":null,\"4152\":null,\"4153\":null,\"4154\":null,\"4155\":13.40880003,\"4156\":15.234593370000001,\"4157\":16.249705649999999,\"4158\":20.6237554,\"4159\":20.53505934,\"4160\":20.14172993,\"4161\":19.502439410000001,\"4162\":null,\"4163\":null,\"4164\":null,\"4165\":17.544716650000002,\"4166\":18.062709510000001,\"4167\":17.99812889,\"4168\":null,\"4169\":null,\"4170\":15.42474314,\"4171\":null,\"4172\":null,\"4173\":null,\"4174\":18.893550019999999,\"4175\":13.86224857,\"4176\":15.556661070000001,\"4177\":null,\"4178\":null,\"4179\":null,\"4180\":13.27596209,\"4181\":null,\"4182\":15.205446220000001,\"4183\":17.891322030000001,\"4184\":14.199392489999999,\"4185\":18.305917709999999,\"4186\":16.036416030000002,\"4187\":null,\"4188\":null,\"4189\":null,\"4190\":17.034546540000001,\"4191\":null,\"4192\":null,\"4193\":null,\"4194\":null,\"4195\":19.348266580000001,\"4196\":15.70219999,\"4197\":null,\"4198\":null,\"4199\":13.525274700000001,\"4200\":15.321808130000001,\"4201\":17.623502089999999,\"4202\":null,\"4203\":18.131051889999998,\"4204\":null,\"4205\":25.116019040000001,\"4206\":18.010204250000001,\"4207\":21.644053499999998,\"4208\":22.59471864,\"4209\":19.772684869999999,\"4210\":17.645770949999999,\"4211\":19.621098180000001,\"4212\":20.739736799999999,\"4213\":18.450355340000002,\"4214\":20.244562479999999,\"4215\":16.144553909999999,\"4216\":14.8900696,\"4217\":12.407367880000001,\"4218\":null,\"4219\":19.029258089999999,\"4220\":18.760377600000002,\"4221\":15.882477,\"4222\":18.502502750000001,\"4223\":14.38177327,\"4224\":19.859481850000002,\"4225\":null,\"4226\":20.293048949999999,\"4227\":null,\"4228\":15.87748665,\"4229\":18.46080706,\"4230\":null,\"4231\":null,\"4232\":18.48397907,\"4233\":null,\"4234\":null,\"4235\":15.08057782,\"4236\":null,\"4237\":23.243177500000002,\"4238\":17.885751290000002,\"4239\":null,\"4240\":13.91457918,\"4241\":null,\"4242\":17.355318610000001,\"4243\":19.25371681,\"4244\":17.164212039999999,\"4245\":null,\"4246\":18.150138989999999,\"4247\":24.420418219999998,\"4248\":17.313226839999999,\"4249\":18.17526676,\"4250\":null,\"4251\":17.812119299999999,\"4252\":14.730950180000001,\"4253\":18.87357347,\"4254\":null,\"4255\":20.155333160000001,\"4256\":20.825152849999998,\"4257\":13.70744273,\"4258\":19.438390470000002,\"4259\":null,\"4260\":19.757964699999999,\"4261\":20.17201966,\"4262\":14.61690303,\"4263\":16.182525630000001,\"4264\":16.004640179999999,\"4265\":17.30156126,\"4266\":17.117572320000001,\"4267\":14.506053100000001,\"4268\":16.533193390000001,\"4269\":13.11692568,\"4270\":null,\"4271\":21.613042849999999,\"4272\":24.39556627,\"4273\":12.72369407,\"4274\":null,\"4275\":null,\"4276\":null,\"4277\":17.708024250000001,\"4278\":15.98918795,\"4279\":null,\"4280\":17.949818690000001,\"4281\":17.837829280000001,\"4282\":null,\"4283\":16.200846179999999,\"4284\":18.19889757,\"4285\":17.08653696,\"4286\":22.06227325,\"4287\":19.484612250000001,\"4288\":16.687251929999999,\"4289\":null,\"4290\":15.89216809,\"4291\":null,\"4292\":16.049525970000001,\"4293\":null,\"4294\":12.55016183,\"4295\":null,\"4296\":22.89779395,\"4297\":20.54387569,\"4298\":15.51300241,\"4299\":15.60474073,\"4300\":17.457265060000001,\"4301\":19.37501992,\"4302\":18.97501944,\"4303\":18.50284855,\"4304\":18.089868389999999,\"4305\":null,\"4306\":14.990526020000001,\"4307\":17.156130050000002,\"4308\":17.070378940000001,\"4309\":12.81617383,\"4310\":16.955373689999998,\"4311\":null,\"4312\":13.40880003,\"4313\":17.614558129999999,\"4314\":15.25907001,\"4315\":null,\"4316\":null,\"4317\":20.22686934,\"4318\":24.31892801,\"4319\":18.173708489999999,\"4320\":null,\"4321\":19.558253879999999,\"4322\":18.15592981,\"4323\":null,\"4324\":19.776559899999999,\"4325\":null,\"4326\":null,\"4327\":null,\"4328\":22.362604959999999,\"4329\":null,\"4330\":15.2994991,\"4331\":19.429981980000001,\"4332\":21.587073230000002,\"4333\":null,\"4334\":null,\"4335\":16.304964030000001,\"4336\":null,\"4337\":17.958698439999999,\"4338\":21.348511200000001,\"4339\":18.476658149999999,\"4340\":null,\"4341\":null,\"4342\":14.45913015,\"4343\":16.989261079999999,\"4344\":null,\"4345\":null,\"4346\":null,\"4347\":null,\"4348\":15.17630387,\"4349\":16.240901659999999,\"4350\":null,\"4351\":16.58103578,\"4352\":19.272048030000001,\"4353\":20.99101813,\"4354\":18.517920799999999,\"4355\":15.533997660000001,\"4356\":16.717730280000001,\"4357\":null,\"4358\":null,\"4359\":null,\"4360\":null,\"4361\":null,\"4362\":null,\"4363\":null,\"4364\":17.465722849999999,\"4365\":null,\"4366\":null,\"4367\":null,\"4368\":null,\"4369\":17.27365558,\"4370\":14.775891980000001,\"4371\":18.83523855,\"4372\":18.613951320000002,\"4373\":15.82037167,\"4374\":16.558827869999998,\"4375\":15.2946654,\"4376\":17.3110052,\"4377\":20.307496029999999,\"4378\":19.282565179999999,\"4379\":21.38702537,\"4380\":13.55079126,\"4381\":18.874801789999999,\"4382\":null,\"4383\":18.42195426,\"4384\":null,\"4385\":19.735953250000002,\"4386\":null,\"4387\":16.590888039999999,\"4388\":15.3328585,\"4389\":13.754238429999999,\"4390\":null,\"4391\":13.40880003,\"4392\":15.90856862,\"4393\":null,\"4394\":17.156181740000001,\"4395\":18.11025914,\"4396\":null,\"4397\":14.944982700000001,\"4398\":19.837595029999999,\"4399\":16.588119030000001,\"4400\":15.220754550000001,\"4401\":16.254631329999999,\"4402\":16.73961486,\"4403\":null,\"4404\":14.83184672,\"4405\":null,\"4406\":14.060715,\"4407\":null,\"4408\":null,\"4409\":null,\"4410\":14.781749250000001,\"4411\":17.08799921,\"4412\":17.27479709,\"4413\":16.799140189999999,\"4414\":10.30012207,\"4415\":17.584464090000001,\"4416\":20.52197198,\"4417\":17.414793450000001,\"4418\":14.936492189999999,\"4419\":15.31114161,\"4420\":13.40880003,\"4421\":17.23794431,\"4422\":14.069132939999999,\"4423\":17.838803380000002,\"4424\":13.735556969999999,\"4425\":null,\"4426\":15.0706612,\"4427\":null,\"4428\":null,\"4429\":null,\"4430\":null,\"4431\":16.898000960000001,\"4432\":16.835436900000001,\"4433\":16.251104590000001,\"4434\":17.39489725,\"4435\":18.967469059999999,\"4436\":14.44218777,\"4437\":18.965248639999999,\"4438\":19.79020014,\"4439\":20.50942933,\"4440\":null,\"4441\":null,\"4442\":null,\"4443\":null,\"4444\":16.142917099999998,\"4445\":null,\"4446\":null,\"4447\":null,\"4448\":13.40880003,\"4449\":null,\"4450\":null,\"4451\":null,\"4452\":19.0823319,\"4453\":18.468935420000001,\"4454\":17.097596060000001,\"4455\":19.44960841,\"4456\":13.1969104,\"4457\":17.792193820000001,\"4458\":18.93747226,\"4459\":15.64825548,\"4460\":16.821791950000002,\"4461\":19.617536090000002,\"4462\":16.91355867,\"4463\":15.699324669999999,\"4464\":16.569135509999999,\"4465\":18.192552710000001,\"4466\":null,\"4467\":null,\"4468\":13.3655613,\"4469\":14.66687976,\"4470\":16.69261607,\"4471\":null,\"4472\":22.038128230000002,\"4473\":14.93656616,\"4474\":13.738720239999999,\"4475\":13.82637422,\"4476\":null,\"4477\":15.309402909999999,\"4478\":13.777006350000001,\"4479\":null,\"4480\":18.584996140000001,\"4481\":20.237737159999998,\"4482\":null,\"4483\":13.40880003,\"4484\":21.527586249999999,\"4485\":18.251251969999998,\"4486\":15.47032873,\"4487\":null,\"4488\":19.804029490000001,\"4489\":13.40880003,\"4490\":null,\"4491\":null,\"4492\":18.015846639999999,\"4493\":19.37589139,\"4494\":null,\"4495\":null,\"4496\":14.17696497,\"4497\":14.784339859999999,\"4498\":20.099022590000001,\"4499\":19.01045186,\"4500\":15.41371096,\"4501\":18.382032779999999,\"4502\":null,\"4503\":17.47968667,\"4504\":21.976468990000001,\"4505\":15.33428307,\"4506\":17.315157469999999,\"4507\":16.986186289999999,\"4508\":14.71972819,\"4509\":13.40880003,\"4510\":null,\"4511\":null,\"4512\":null,\"4513\":null,\"4514\":18.355725790000001,\"4515\":18.406345529999999,\"4516\":16.872806990000001,\"4517\":14.522758769999999,\"4518\":16.66898475,\"4519\":17.700338009999999,\"4520\":15.62639933,\"4521\":null,\"4522\":null,\"4523\":null,\"4524\":17.363315050000001,\"4525\":17.481171920000001,\"4526\":20.402635759999999,\"4527\":null,\"4528\":null,\"4529\":19.192712350000001,\"4530\":null,\"4531\":14.56644277,\"4532\":null,\"4533\":null,\"4534\":15.52241931,\"4535\":null,\"4536\":16.969419869999999,\"4537\":16.456631940000001,\"4538\":19.297944709999999,\"4539\":18.844022070000001,\"4540\":16.259046739999999,\"4541\":null,\"4542\":17.743282270000002,\"4543\":null,\"4544\":20.287147520000001,\"4545\":16.77237556,\"4546\":16.989520370000001,\"4547\":17.314630510000001,\"4548\":null,\"4549\":null,\"4550\":16.947153879999998,\"4551\":null,\"4552\":null,\"4553\":16.449166699999999,\"4554\":14.727085799999999,\"4555\":null,\"4556\":null,\"4557\":null,\"4558\":null,\"4559\":18.00282911,\"4560\":15.428788750000001,\"4561\":16.290536459999998,\"4562\":19.585242130000001,\"4563\":17.84512857,\"4564\":19.342327359999999,\"4565\":21.224771100000002,\"4566\":19.287263360000001,\"4567\":18.579348960000001,\"4568\":16.638714520000001,\"4569\":18.253021879999999,\"4570\":19.778874349999999,\"4571\":16.961642879999999,\"4572\":16.930039050000001,\"4573\":17.981465530000001,\"4574\":13.527460420000001,\"4575\":null,\"4576\":19.35108292,\"4577\":17.518444599999999,\"4578\":16.953862879999999,\"4579\":17.999954339999999,\"4580\":17.707833140000002,\"4581\":17.149813850000001,\"4582\":17.567724590000001,\"4583\":18.066838820000001,\"4584\":17.922093619999998,\"4585\":14.88833217,\"4586\":18.873160739999999,\"4587\":16.929969249999999,\"4588\":19.14908578,\"4589\":15.95117217,\"4590\":16.02857419,\"4591\":15.707857069999999,\"4592\":null,\"4593\":18.870991199999999,\"4594\":18.605607389999999,\"4595\":18.672400679999999,\"4596\":17.032070430000001,\"4597\":13.500816349999999,\"4598\":18.899393320000002,\"4599\":17.383358520000002,\"4600\":16.526703130000001,\"4601\":20.86088874,\"4602\":null,\"4603\":null,\"4604\":null,\"4605\":null,\"4606\":null,\"4607\":null,\"4608\":null,\"4609\":19.344419039999998,\"4610\":18.383979799999999,\"4611\":16.456416130000001,\"4612\":19.1109127,\"4613\":18.45139473,\"4614\":17.57240723,\"4615\":null,\"4616\":16.629605819999998,\"4617\":17.353392920000001,\"4618\":15.63804376,\"4619\":17.17662301,\"4620\":14.28598846,\"4621\":null,\"4622\":18.318563709999999,\"4623\":18.127714879999999,\"4624\":null,\"4625\":20.140577,\"4626\":19.640876509999998,\"4627\":15.17973413,\"4628\":19.57751056,\"4629\":18.0869955,\"4630\":14.09097455,\"4631\":null,\"4632\":18.569682929999999,\"4633\":17.97568863,\"4634\":17.890270050000002,\"4635\":17.86672751,\"4636\":18.841933059999999,\"4637\":19.871749879999999,\"4638\":15.87691302,\"4639\":15.02856351,\"4640\":null,\"4641\":null,\"4642\":18.353511699999999,\"4643\":null,\"4644\":null,\"4645\":16.84099381,\"4646\":null,\"4647\":20.81607005,\"4648\":20.020775780000001,\"4649\":19.96378356,\"4650\":17.539975519999999,\"4651\":null,\"4652\":19.32746135,\"4653\":13.610619829999999,\"4654\":16.059486870000001,\"4655\":19.317744699999999,\"4656\":null,\"4657\":null,\"4658\":19.318271920000001,\"4659\":16.461952449999998,\"4660\":16.48062595,\"4661\":18.371339720000002,\"4662\":null,\"4663\":13.24799398,\"4664\":19.910041230000001,\"4665\":16.098599190000002,\"4666\":19.24812,\"4667\":19.709183360000001,\"4668\":18.714574710000001,\"4669\":16.551167849999999,\"4670\":17.410730260000001,\"4671\":19.086853510000001,\"4672\":15.13744322,\"4673\":14.93432159,\"4674\":20.494603359999999,\"4675\":13.40880003,\"4676\":19.029550350000001,\"4677\":18.58891556,\"4678\":19.125876569999999,\"4679\":17.574032320000001,\"4680\":14.854525880000001,\"4681\":12.68706222,\"4682\":null,\"4683\":18.09225683,\"4684\":16.10495611,\"4685\":null,\"4686\":null,\"4687\":19.464745300000001,\"4688\":19.518226519999999,\"4689\":null,\"4690\":null,\"4691\":18.462522740000001,\"4692\":18.61464114,\"4693\":19.48175487,\"4694\":15.60885948,\"4695\":14.57725278,\"4696\":null,\"4697\":22.493946810000001,\"4698\":17.661135049999999,\"4699\":19.34135822,\"4700\":17.09028692,\"4701\":18.130208,\"4702\":18.541023800000001,\"4703\":null,\"4704\":null,\"4705\":null,\"4706\":17.747557359999998,\"4707\":14.96583444,\"4708\":18.275289269999998,\"4709\":19.590135109999998,\"4710\":18.264256230000001,\"4711\":null,\"4712\":14.891218070000001,\"4713\":16.84326004,\"4714\":17.71893408,\"4715\":17.629041220000001,\"4716\":17.905906519999998,\"4717\":14.755430260000001,\"4718\":18.304438640000001,\"4719\":null,\"4720\":15.697844910000001,\"4721\":18.207475729999999,\"4722\":null,\"4723\":17.66673488,\"4724\":null,\"4725\":14.03843846,\"4726\":23.721311440000001,\"4727\":17.77774269,\"4728\":14.752745389999999,\"4729\":21.815053509999998,\"4730\":16.432745690000001,\"4731\":18.338498850000001,\"4732\":16.36415895,\"4733\":null,\"4734\":14.703485860000001,\"4735\":15.917471519999999,\"4736\":null,\"4737\":15.59235939,\"4738\":15.95936968,\"4739\":17.121968020000001,\"4740\":20.748710880000001,\"4741\":17.931361330000001,\"4742\":19.671944809999999,\"4743\":18.15643437,\"4744\":18.922553199999999,\"4745\":15.698958790000001,\"4746\":19.632548440000001,\"4747\":19.155106050000001,\"4748\":16.76353319,\"4749\":19.136786220000001,\"4750\":20.02842034,\"4751\":20.06196559,\"4752\":16.151832679999998,\"4753\":18.851696310000001,\"4754\":17.939813470000001,\"4755\":18.124469489999999,\"4756\":null,\"4757\":null,\"4758\":16.610061909999999,\"4759\":20.476671830000001,\"4760\":19.954624509999999,\"4761\":24.039126469999999,\"4762\":20.646755379999998,\"4763\":null,\"4764\":null,\"4765\":null,\"4766\":null,\"4767\":13.40880003,\"4768\":null,\"4769\":null,\"4770\":17.34714387,\"4771\":16.789442879999999,\"4772\":null,\"4773\":null,\"4774\":null,\"4775\":19.997767759999998,\"4776\":19.79975846,\"4777\":20.53428654,\"4778\":19.789335690000002,\"4779\":17.98828241,\"4780\":20.588491739999998,\"4781\":21.349195859999998,\"4782\":20.0038695,\"4783\":20.954376740000001,\"4784\":20.28195182,\"4785\":19.33660209,\"4786\":19.257314239999999,\"4787\":20.211079529999999,\"4788\":20.447163360000001,\"4789\":19.45598326,\"4790\":15.23123756,\"4791\":null,\"4792\":20.938345120000001,\"4793\":21.056272409999998,\"4794\":20.792619179999999,\"4795\":17.940728610000001,\"4796\":19.889547400000001,\"4797\":19.398069880000001,\"4798\":19.364470969999999,\"4799\":20.120719390000001,\"4800\":15.857040659999999,\"4801\":19.882983580000001,\"4802\":19.022938929999999,\"4803\":19.664605850000001,\"4804\":20.149847149999999,\"4805\":19.231797610000001,\"4806\":20.09944144,\"4807\":20.342795349999999,\"4808\":19.017120429999999,\"4809\":19.311052060000002,\"4810\":19.446363479999999,\"4811\":20.078617940000001,\"4812\":14.34737924,\"4813\":19.066933649999999,\"4814\":19.858560610000001,\"4815\":20.927534560000002,\"4816\":18.401533789999998,\"4817\":null,\"4818\":19.92129903,\"4819\":18.203762099999999,\"4820\":17.92773133,\"4821\":16.798209230000001,\"4822\":21.285053019999999,\"4823\":19.690994759999999,\"4824\":16.753705750000002,\"4825\":14.162573930000001,\"4826\":24.36919941,\"4827\":21.153593239999999,\"4828\":20.074830630000001,\"4829\":null,\"4830\":17.264937140000001,\"4831\":null,\"4832\":null,\"4833\":null,\"4834\":15.63348877,\"4835\":15.42403539,\"4836\":15.6496031,\"4837\":null,\"4838\":null,\"4839\":18.57531345,\"4840\":null,\"4841\":15.425913059999999,\"4842\":15.048143140000001,\"4843\":12.8632376,\"4844\":14.89592843,\"4845\":15.75323581,\"4846\":null,\"4847\":14.274167070000001,\"4848\":17.764964590000002,\"4849\":17.93714044,\"4850\":null,\"4851\":18.530637339999998,\"4852\":18.769738360000002,\"4853\":16.776933100000001,\"4854\":null,\"4855\":17.016715600000001,\"4856\":null,\"4857\":null,\"4858\":null,\"4859\":14.78847273,\"4860\":15.49636317,\"4861\":14.21328364,\"4862\":null,\"4863\":16.502695589999998,\"4864\":null,\"4865\":21.476825550000001,\"4866\":19.353478859999999,\"4867\":17.244221119999999,\"4868\":18.044723090000002,\"4869\":20.34555877,\"4870\":19.052864530000001,\"4871\":18.99633742,\"4872\":14.63084941,\"4873\":19.801365659999998,\"4874\":18.901095600000002,\"4875\":null,\"4876\":14.92333636,\"4877\":18.598379990000002,\"4878\":null,\"4879\":14.85688446,\"4880\":14.758750149999999,\"4881\":17.491661489999998,\"4882\":13.716989160000001,\"4883\":null,\"4884\":15.59717696,\"4885\":null,\"4886\":null,\"4887\":16.226726500000002,\"4888\":15.68826646,\"4889\":12.84940679,\"4890\":16.376142000000002,\"4891\":15.218206350000001,\"4892\":13.40880003,\"4893\":null,\"4894\":19.969584699999999,\"4895\":13.95869997,\"4896\":18.930396429999998,\"4897\":null,\"4898\":null,\"4899\":16.54388045,\"4900\":null,\"4901\":19.870316710000001,\"4902\":16.810049320000001,\"4903\":15.119336240000001,\"4904\":null,\"4905\":17.669649840000002,\"4906\":14.84645838,\"4907\":18.547116160000002,\"4908\":18.45763904,\"4909\":15.40122992,\"4910\":19.37712484,\"4911\":null,\"4912\":null,\"4913\":16.55931854,\"4914\":17.12999276,\"4915\":19.742988749999998,\"4916\":17.426184379999999,\"4917\":16.70980552,\"4918\":17.855498820000001,\"4919\":null,\"4920\":13.80481185,\"4921\":null,\"4922\":null,\"4923\":null,\"4924\":null,\"4925\":null,\"4926\":17.950709,\"4927\":null,\"4928\":18.19070408,\"4929\":null,\"4930\":null,\"4931\":16.211726250000002,\"4932\":14.1875246,\"4933\":null,\"4934\":16.6876946,\"4935\":15.601955289999999,\"4936\":null,\"4937\":15.44032,\"4938\":18.133458480000002,\"4939\":18.382192509999999,\"4940\":null,\"4941\":18.297336690000002,\"4942\":null,\"4943\":13.86348568,\"4944\":15.512638989999999,\"4945\":15.94631221,\"4946\":null,\"4947\":16.872152679999999,\"4948\":null,\"4949\":null,\"4950\":19.857276200000001,\"4951\":18.915765740000001,\"4952\":null,\"4953\":16.980253569999999,\"4954\":null,\"4955\":13.67315516,\"4956\":15.59305165,\"4957\":null,\"4958\":14.33940726,\"4959\":null,\"4960\":17.029081990000002,\"4961\":null,\"4962\":null,\"4963\":null,\"4964\":14.17017096,\"4965\":15.327737389999999,\"4966\":14.637411950000001,\"4967\":17.501660189999999,\"4968\":24.88927133,\"4969\":17.638822430000001,\"4970\":19.183398690000001,\"4971\":17.29633608,\"4972\":19.1910144,\"4973\":17.282625469999999,\"4974\":19.625256579999998,\"4975\":17.283992699999999,\"4976\":15.66141432,\"4977\":18.427552429999999,\"4978\":15.80429966,\"4979\":15.95308928,\"4980\":13.65432818,\"4981\":19.083227000000001,\"4982\":17.697891370000001,\"4983\":17.350847210000001,\"4984\":19.87541058,\"4985\":14.86741533,\"4986\":null,\"4987\":18.227001009999999,\"4988\":14.508246720000001,\"4989\":13.465867490000001,\"4990\":null,\"4991\":21.527788149999999,\"4992\":16.199780069999999,\"4993\":18.219219939999999,\"4994\":18.331990950000002,\"4995\":15.93465647,\"4996\":23.00664549,\"4997\":16.979627709999999,\"4998\":15.863918910000001,\"4999\":17.582189889999999,\"5000\":18.272506159999999,\"5001\":16.327673690000001,\"5002\":15.67491381,\"5003\":19.479997879999999,\"5004\":16.484603450000002,\"5005\":null,\"5006\":15.71129311,\"5007\":null,\"5008\":14.51545353,\"5009\":14.47007084,\"5010\":15.63796702,\"5011\":17.680501410000002,\"5012\":20.92886361,\"5013\":13.58091655,\"5014\":15.159664940000001,\"5015\":16.218824590000001,\"5016\":17.34370066,\"5017\":null,\"5018\":14.40100125,\"5019\":17.224525870000001,\"5020\":19.794527510000002,\"5021\":18.72900534,\"5022\":15.91429493,\"5023\":15.83131989,\"5024\":18.19748805,\"5025\":18.22389918,\"5026\":16.082689940000002,\"5027\":18.267658340000001,\"5028\":17.883850219999999,\"5029\":17.28175332,\"5030\":20.128211390000001,\"5031\":16.30767956,\"5032\":19.051638959999998,\"5033\":16.652212630000001,\"5034\":14.789520209999999,\"5035\":17.05180975,\"5036\":15.36886479,\"5037\":14.76326452,\"5038\":18.86522909,\"5039\":21.34437028,\"5040\":18.229867280000001,\"5041\":21.311564099999998,\"5042\":18.19738654,\"5043\":18.576268450000001,\"5044\":17.878301279999999,\"5045\":19.200537659999998,\"5046\":17.313231999999999,\"5047\":22.70850471,\"5048\":18.157010929999998,\"5049\":14.0049525,\"5050\":19.667986500000001,\"5051\":21.229478950000001,\"5052\":17.969726519999998,\"5053\":14.80871099,\"5054\":17.148617810000001,\"5055\":15.9024087,\"5056\":15.60854717,\"5057\":null,\"5058\":21.29476258,\"5059\":17.104675960000002,\"5060\":null,\"5061\":null,\"5062\":16.605257300000002,\"5063\":null,\"5064\":17.6245917,\"5065\":18.47014647,\"5066\":16.794665250000001,\"5067\":15.7526817,\"5068\":19.90728639,\"5069\":null,\"5070\":22.523400259999999,\"5071\":null,\"5072\":null,\"5073\":17.52875019,\"5074\":16.86870279,\"5075\":null,\"5076\":15.3123684,\"5077\":19.895505490000002,\"5078\":15.45242906,\"5079\":17.62280234,\"5080\":null,\"5081\":14.94906035,\"5082\":null,\"5083\":null,\"5084\":21.598036,\"5085\":21.61665425,\"5086\":null,\"5087\":15.90140394,\"5088\":null,\"5089\":14.155155860000001,\"5090\":18.42636156,\"5091\":null,\"5092\":null,\"5093\":15.70219999,\"5094\":14.75667786,\"5095\":13.130023810000001,\"5096\":null,\"5097\":15.42062629,\"5098\":16.11453062,\"5099\":15.792740480000001,\"5100\":16.149551509999998,\"5101\":null,\"5102\":13.40880003,\"5103\":14.42538807,\"5104\":16.107004400000001,\"5105\":null,\"5106\":null,\"5107\":null,\"5108\":16.34479752,\"5109\":18.903396999999998,\"5110\":21.141814950000001,\"5111\":20.266069420000001,\"5112\":20.822188260000001,\"5113\":21.917724140000001,\"5114\":14.598842960000001,\"5115\":19.276470020000001,\"5116\":18.169210289999999,\"5117\":18.683561130000001,\"5118\":15.89736682,\"5119\":19.550799569999999,\"5120\":16.587031150000001,\"5121\":14.412555129999999,\"5122\":null,\"5123\":null,\"5124\":null,\"5125\":null,\"5126\":15.18369053,\"5127\":null,\"5128\":null,\"5129\":17.38745862,\"5130\":null,\"5131\":16.04819474,\"5132\":null,\"5133\":null,\"5134\":null,\"5135\":null,\"5136\":null,\"5137\":null,\"5138\":15.78404003,\"5139\":null,\"5140\":15.18361911,\"5141\":null,\"5142\":14.0732567,\"5143\":null,\"5144\":18.24162381,\"5145\":14.55827333,\"5146\":18.64568174,\"5147\":null,\"5148\":17.924198570000002,\"5149\":15.230071349999999,\"5150\":17.44048987,\"5151\":16.281740320000001,\"5152\":18.26955456,\"5153\":17.20325188,\"5154\":15.919598369999999,\"5155\":14.612561449999999,\"5156\":18.915063679999999,\"5157\":14.7537564,\"5158\":null,\"5159\":14.27807818,\"5160\":15.70363092,\"5161\":null,\"5162\":13.550644370000001,\"5163\":19.150545770000001,\"5164\":14.48729496,\"5165\":null,\"5166\":null,\"5167\":13.876019189999999,\"5168\":null,\"5169\":null,\"5170\":16.93218882,\"5171\":19.650980560000001,\"5172\":17.292936789999999,\"5173\":18.61311727,\"5174\":null,\"5175\":null,\"5176\":13.122806819999999,\"5177\":null,\"5178\":16.269762140000001,\"5179\":null,\"5180\":null,\"5181\":null,\"5182\":null,\"5183\":null,\"5184\":14.269955660000001,\"5185\":null,\"5186\":null,\"5187\":18.654477459999999,\"5188\":20.15070455,\"5189\":20.508490999999999,\"5190\":16.948197069999999,\"5191\":13.59173051,\"5192\":13.89654692,\"5193\":17.260851939999998,\"5194\":20.18659912,\"5195\":null,\"5196\":null,\"5197\":19.881869850000001,\"5198\":16.90047062,\"5199\":19.94865841,\"5200\":14.319567060000001,\"5201\":12.598510490000001,\"5202\":17.331928749999999,\"5203\":16.90700064,\"5204\":null,\"5205\":19.886770550000001,\"5206\":21.764454489999998,\"5207\":15.64626522,\"5208\":null,\"5209\":15.19038649,\"5210\":13.076464359999999,\"5211\":21.98007582,\"5212\":19.536302559999999,\"5213\":19.925509980000001,\"5214\":15.828909749999999,\"5215\":15.667333729999999,\"5216\":19.422947440000002,\"5217\":null,\"5218\":14.447594779999999,\"5219\":17.5650011,\"5220\":16.220390340000002,\"5221\":19.781734149999998,\"5222\":22.41086906,\"5223\":23.804355390000001,\"5224\":25.10286906,\"5225\":24.824915610000002,\"5226\":16.872236789999999,\"5227\":25.359425519999998,\"5228\":21.335688510000001,\"5229\":20.357856089999998,\"5230\":24.738233950000002,\"5231\":23.109625210000001,\"5232\":18.001209410000001,\"5233\":21.90829214,\"5234\":14.560656699999999,\"5235\":14.780406490000001,\"5236\":18.826663719999999,\"5237\":24.393724880000001,\"5238\":22.16369422,\"5239\":20.754098899999999,\"5240\":18.826440359999999,\"5241\":19.53051696,\"5242\":22.973819689999999,\"5243\":20.436680070000001,\"5244\":19.58805898,\"5245\":24.09547796,\"5246\":21.89518889,\"5247\":23.293367910000001,\"5248\":23.770912299999999,\"5249\":20.298567569999999,\"5250\":21.506354089999999,\"5251\":13.60439691,\"5252\":21.607246270000001,\"5253\":23.234094760000001,\"5254\":22.244780209999998,\"5255\":15.94055839,\"5256\":22.962530439999998,\"5257\":21.075367870000001,\"5258\":23.70194189,\"5259\":23.416138180000001,\"5260\":25.784598989999999,\"5261\":17.371938620000002,\"5262\":20.202646210000001,\"5263\":21.58075238,\"5264\":23.557702670000001,\"5265\":23.329924420000001,\"5266\":25.71249615,\"5267\":16.62837536,\"5268\":15.489556439999999,\"5269\":18.045622510000001,\"5270\":14.886869839999999,\"5271\":17.833152519999999,\"5272\":17.148681239999998,\"5273\":21.25415258,\"5274\":18.372659949999999,\"5275\":18.092653500000001,\"5276\":20.574612930000001,\"5277\":20.741547959999998,\"5278\":18.699067280000001,\"5279\":21.480906399999998,\"5280\":23.001824769999999,\"5281\":23.47907528,\"5282\":23.037368910000001,\"5283\":21.479633620000001,\"5284\":21.9995856,\"5285\":23.237333570000001,\"5286\":21.00303315,\"5287\":22.702610100000001,\"5288\":21.27698827,\"5289\":null,\"5290\":22.677169920000001,\"5291\":21.751676360000001,\"5292\":18.65046779,\"5293\":22.619819339999999,\"5294\":23.143038579999999,\"5295\":24.45198568,\"5296\":18.193299620000001,\"5297\":21.232916339999999,\"5298\":18.821015020000001,\"5299\":22.286099220000001,\"5300\":14.95786595,\"5301\":22.924815349999999,\"5302\":20.99395179,\"5303\":22.480921370000001,\"5304\":20.06274599,\"5305\":20.803417840000002,\"5306\":23.806993940000002,\"5307\":18.24968569,\"5308\":15.93540559,\"5309\":18.61936506,\"5310\":21.083636989999999,\"5311\":14.104231110000001,\"5312\":null,\"5313\":24.172238950000001,\"5314\":25.098879589999999,\"5315\":24.12923069,\"5316\":24.130394200000001,\"5317\":18.435369390000002,\"5318\":15.9062442,\"5319\":null,\"5320\":null,\"5321\":14.903131,\"5322\":null,\"5323\":null,\"5324\":15.134989020000001,\"5325\":19.860499780000001,\"5326\":13.23670858,\"5327\":20.134545410000001,\"5328\":16.604353849999999,\"5329\":null,\"5330\":null,\"5331\":16.092270599999999,\"5332\":17.110699790000002,\"5333\":17.519693409999999,\"5334\":17.125523730000001,\"5335\":16.094244360000001,\"5336\":15.576007779999999,\"5337\":15.88035633,\"5338\":18.601727709999999,\"5339\":17.245698340000001,\"5340\":null,\"5341\":16.34085778,\"5342\":17.94662735,\"5343\":16.783328869999998,\"5344\":17.98674364,\"5345\":null,\"5346\":null,\"5347\":15.804989320000001,\"5348\":18.200994359999999,\"5349\":null,\"5350\":19.813642829999999,\"5351\":17.959907040000001,\"5352\":22.393238239999999,\"5353\":16.210253940000001,\"5354\":20.04038147,\"5355\":20.40845951,\"5356\":17.255812039999999,\"5357\":16.83219905,\"5358\":null,\"5359\":13.544956089999999,\"5360\":20.227956989999999,\"5361\":null,\"5362\":20.35174245,\"5363\":15.981492469999999,\"5364\":18.901019779999999,\"5365\":15.057503280000001,\"5366\":null,\"5367\":17.154849899999999,\"5368\":17.288914259999999,\"5369\":22.607332320000001,\"5370\":22.23031791,\"5371\":17.751846669999999,\"5372\":15.03582046,\"5373\":17.26096922,\"5374\":18.602548120000002,\"5375\":null,\"5376\":15.25044917,\"5377\":21.604048890000001,\"5378\":17.376878529999999,\"5379\":17.24251975,\"5380\":null,\"5381\":17.064511329999998,\"5382\":null,\"5383\":15.79117742,\"5384\":14.29302101,\"5385\":null,\"5386\":null,\"5387\":null,\"5388\":19.037783560000001,\"5389\":19.233151620000001,\"5390\":null,\"5391\":22.077415089999999,\"5392\":15.784215209999999,\"5393\":18.27759588,\"5394\":17.972548840000002,\"5395\":13.984369259999999,\"5396\":16.86891601,\"5397\":14.67091398,\"5398\":17.75980942,\"5399\":20.46311064,\"5400\":16.264325280000001,\"5401\":null,\"5402\":null,\"5403\":null,\"5404\":16.188170370000002,\"5405\":18.883333870000001,\"5406\":17.0485568,\"5407\":18.578967710000001,\"5408\":18.44874605,\"5409\":null,\"5410\":17.84762868,\"5411\":null,\"5412\":16.933047649999999,\"5413\":19.895114589999999,\"5414\":13.245734089999999,\"5415\":null,\"5416\":13.794913729999999,\"5417\":22.681165719999999,\"5418\":17.53390108,\"5419\":18.342931610000001,\"5420\":15.183898579999999,\"5421\":15.71823814,\"5422\":17.7316355,\"5423\":17.362446599999998,\"5424\":18.870447819999999,\"5425\":13.08662857,\"5426\":15.35110946,\"5427\":null,\"5428\":18.878033609999999,\"5429\":null,\"5430\":null,\"5431\":14.697192960000001,\"5432\":null,\"5433\":null,\"5434\":16.408284399999999,\"5435\":null,\"5436\":16.29758567,\"5437\":16.932973180000001,\"5438\":17.0881367,\"5439\":null,\"5440\":17.90197105,\"5441\":null,\"5442\":null,\"5443\":16.571162180000002,\"5444\":15.0737088,\"5445\":null,\"5446\":null,\"5447\":14.33874226,\"5448\":14.207378459999999,\"5449\":18.296314550000002,\"5450\":14.12302944,\"5451\":null,\"5452\":null,\"5453\":19.550046309999999,\"5454\":20.63156232,\"5455\":15.78219599,\"5456\":17.070298319999999,\"5457\":null,\"5458\":null,\"5459\":15.03785882,\"5460\":16.170853149999999,\"5461\":null,\"5462\":null,\"5463\":15.98831051,\"5464\":18.70362283,\"5465\":null,\"5466\":null,\"5467\":null,\"5468\":14.987699920000001,\"5469\":null,\"5470\":null,\"5471\":null,\"5472\":null,\"5473\":15.102638199999999,\"5474\":null,\"5475\":20.788425780000001,\"5476\":15.1008835,\"5477\":17.745331830000001,\"5478\":16.634177319999999,\"5479\":21.20532158,\"5480\":18.332583450000001,\"5481\":18.10811124,\"5482\":20.009233729999998,\"5483\":21.04310946,\"5484\":21.868259770000002,\"5485\":21.581160820000001,\"5486\":20.736787020000001,\"5487\":13.40880003,\"5488\":14.717968450000001,\"5489\":13.83850086,\"5490\":null,\"5491\":null,\"5492\":13.78132576,\"5493\":18.09180958,\"5494\":null,\"5495\":14.90105612,\"5496\":null,\"5497\":15.52462321,\"5498\":14.05614817,\"5499\":null,\"5500\":null,\"5501\":null,\"5502\":null,\"5503\":null,\"5504\":null,\"5505\":null,\"5506\":null,\"5507\":null,\"5508\":null,\"5509\":14.991896430000001,\"5510\":null,\"5511\":null,\"5512\":null,\"5513\":20.227885820000001,\"5514\":17.839019579999999,\"5515\":null,\"5516\":20.761103630000001,\"5517\":21.441734839999999,\"5518\":24.050446489999999,\"5519\":14.08530356,\"5520\":20.294211180000001,\"5521\":22.041004619999999,\"5522\":19.636650100000001,\"5523\":23.741491700000001,\"5524\":20.684866240000002,\"5525\":14.722963699999999,\"5526\":14.216547009999999,\"5527\":null,\"5528\":null,\"5529\":16.50412304,\"5530\":null,\"5531\":null,\"5532\":null,\"5533\":18.483291909999998,\"5534\":null,\"5535\":14.45428866,\"5536\":18.341549730000001,\"5537\":15.82029322,\"5538\":null,\"5539\":null,\"5540\":20.654708639999999,\"5541\":13.40880003,\"5542\":15.89840523,\"5543\":13.313703029999999,\"5544\":16.770507689999999,\"5545\":null,\"5546\":21.60995707,\"5547\":20.388564219999999,\"5548\":17.44665582,\"5549\":20.51326177,\"5550\":18.338047580000001,\"5551\":21.170850810000001,\"5552\":21.492563650000001,\"5553\":18.916909910000001,\"5554\":13.775921909999999,\"5555\":18.725540469999998,\"5556\":17.157741649999998,\"5557\":20.44321441,\"5558\":13.350439939999999,\"5559\":16.777711799999999,\"5560\":16.43556315,\"5561\":15.72163179,\"5562\":null,\"5563\":null,\"5564\":null,\"5565\":null,\"5566\":13.859489829999999,\"5567\":null,\"5568\":13.42709043,\"5569\":null,\"5570\":null,\"5571\":null,\"5572\":17.865368180000001,\"5573\":14.420928910000001,\"5574\":18.004422009999999,\"5575\":17.964772539999998,\"5576\":null,\"5577\":13.52072094,\"5578\":14.58594212,\"5579\":15.5720507,\"5580\":null,\"5581\":16.818012119999999,\"5582\":16.166476289999999,\"5583\":16.256670339999999,\"5584\":16.909047999999998,\"5585\":17.686033729999998,\"5586\":18.032430860000002,\"5587\":18.052590339999998,\"5588\":14.74212462,\"5589\":null,\"5590\":16.303547439999999,\"5591\":17.282248840000001,\"5592\":19.578836129999999,\"5593\":19.100370980000001,\"5594\":18.382288710000001,\"5595\":19.33027607,\"5596\":null,\"5597\":15.681932509999999,\"5598\":null,\"5599\":17.035831030000001,\"5600\":null,\"5601\":null,\"5602\":null,\"5603\":13.40880003,\"5604\":null,\"5605\":null,\"5606\":16.26178823,\"5607\":14.120362419999999,\"5608\":null,\"5609\":15.94415184,\"5610\":12.69061222,\"5611\":null,\"5612\":18.345643580000001,\"5613\":13.40880003,\"5614\":null,\"5615\":null,\"5616\":18.315688359999999,\"5617\":14.621728600000001,\"5618\":17.353514180000001,\"5619\":18.258700520000001,\"5620\":20.068968909999999,\"5621\":19.666042010000002,\"5622\":19.437733680000001,\"5623\":20.043811649999999,\"5624\":null,\"5625\":15.44459597,\"5626\":14.803443529999999,\"5627\":null,\"5628\":15.15855342,\"5629\":null,\"5630\":null,\"5631\":14.0610143,\"5632\":16.89664149,\"5633\":12.794129699999999,\"5634\":null,\"5635\":null,\"5636\":null,\"5637\":null,\"5638\":15.52872339,\"5639\":null,\"5640\":19.240750800000001,\"5641\":null,\"5642\":null,\"5643\":null,\"5644\":null,\"5645\":null,\"5646\":null,\"5647\":null,\"5648\":null,\"5649\":null,\"5650\":null,\"5651\":null,\"5652\":null,\"5653\":null,\"5654\":null,\"5655\":null,\"5656\":null,\"5657\":null,\"5658\":21.284553460000002,\"5659\":null,\"5660\":null,\"5661\":null,\"5662\":17.025137560000001,\"5663\":null,\"5664\":null,\"5665\":null,\"5666\":null,\"5667\":null,\"5668\":null,\"5669\":null,\"5670\":null,\"5671\":null,\"5672\":null,\"5673\":null,\"5674\":17.310284360000001,\"5675\":null,\"5676\":16.302505459999999,\"5677\":15.0681993,\"5678\":null,\"5679\":16.357955459999999,\"5680\":null,\"5681\":15.7942036,\"5682\":null,\"5683\":14.63637482,\"5684\":null,\"5685\":null,\"5686\":null,\"5687\":15.498518219999999,\"5688\":15.23456165,\"5689\":null,\"5690\":null,\"5691\":null,\"5692\":null,\"5693\":null,\"5694\":null,\"5695\":null,\"5696\":null,\"5697\":14.20303816,\"5698\":null,\"5699\":null,\"5700\":null,\"5701\":null,\"5702\":null,\"5703\":13.060955679999999,\"5704\":null,\"5705\":null,\"5706\":15.123721550000001,\"5707\":null,\"5708\":null,\"5709\":null,\"5710\":15.12866065,\"5711\":null,\"5712\":null,\"5713\":null,\"5714\":null,\"5715\":19.132879559999999,\"5716\":null,\"5717\":null,\"5718\":null,\"5719\":null,\"5720\":null,\"5721\":null,\"5722\":20.1871419,\"5723\":null,\"5724\":14.435746549999999,\"5725\":null,\"5726\":null,\"5727\":null,\"5728\":null,\"5729\":null,\"5730\":null,\"5731\":16.56334734,\"5732\":12.930497470000001,\"5733\":13.975675730000001,\"5734\":16.601214760000001,\"5735\":null,\"5736\":14.87832407,\"5737\":null,\"5738\":20.638982380000002,\"5739\":16.47480388,\"5740\":null,\"5741\":null,\"5742\":null,\"5743\":null,\"5744\":19.59682871,\"5745\":null,\"5746\":null,\"5747\":17.273759340000002,\"5748\":null,\"5749\":null,\"5750\":17.66610056,\"5751\":15.5965504,\"5752\":16.981339479999999,\"5753\":17.351665369999999,\"5754\":null,\"5755\":18.127975920000001,\"5756\":17.74168908,\"5757\":16.651401969999998,\"5758\":16.078416409999999,\"5759\":19.20166116,\"5760\":17.753580840000002,\"5761\":18.12824127,\"5762\":18.245036039999999,\"5763\":19.22911843,\"5764\":19.185049450000001,\"5765\":20.581756080000002,\"5766\":19.733954749999999,\"5767\":19.53006809,\"5768\":17.036800889999999,\"5769\":18.38177078,\"5770\":16.495169730000001,\"5771\":17.840579770000002,\"5772\":19.318956279999998,\"5773\":19.816563039999998,\"5774\":22.198336090000002,\"5775\":20.553390499999999,\"5776\":21.242654219999999,\"5777\":17.930399649999998,\"5778\":17.705206919999998,\"5779\":19.60589307,\"5780\":18.915532299999999,\"5781\":18.09588999,\"5782\":15.51563447,\"5783\":18.569559649999999,\"5784\":18.276146659999998,\"5785\":19.116653750000001,\"5786\":null,\"5787\":null,\"5788\":null,\"5789\":null,\"5790\":null,\"5791\":19.56556891,\"5792\":18.121051560000002,\"5793\":null,\"5794\":null,\"5795\":null,\"5796\":null,\"5797\":16.315866759999999,\"5798\":18.03496912,\"5799\":20.202685089999999,\"5800\":null,\"5801\":14.624116989999999,\"5802\":14.27767236,\"5803\":13.123541919999999,\"5804\":15.672465280000001,\"5805\":null,\"5806\":17.602409250000001,\"5807\":17.483922790000001,\"5808\":16.501528889999999,\"5809\":14.46971012,\"5810\":17.84242381,\"5811\":15.558002439999999,\"5812\":17.18780718,\"5813\":17.818817320000001,\"5814\":24.31364378,\"5815\":17.89977433,\"5816\":14.44297759,\"5817\":20.767828269999999,\"5818\":14.515858359999999,\"5819\":18.379859360000001,\"5820\":null,\"5821\":19.47447712,\"5822\":19.62399482,\"5823\":21.54376297,\"5824\":null,\"5825\":14.33316284,\"5826\":15.682010310000001,\"5827\":19.456581969999998,\"5828\":21.757155539999999,\"5829\":21.631385399999999,\"5830\":21.248312070000001,\"5831\":19.024383060000002,\"5832\":null,\"5833\":15.78538476,\"5834\":18.782077279999999,\"5835\":19.084194589999999,\"5836\":20.224887769999999,\"5837\":18.475385899999999,\"5838\":18.479578920000002,\"5839\":null,\"5840\":null,\"5841\":19.622805920000001,\"5842\":19.331573509999998,\"5843\":null,\"5844\":20.011851780000001,\"5845\":13.667140849999999,\"5846\":14.84224418,\"5847\":null,\"5848\":18.40887807,\"5849\":18.44183469,\"5850\":17.293040449999999,\"5851\":16.481706559999999,\"5852\":18.90118927,\"5853\":20.08349926,\"5854\":16.12934048,\"5855\":17.098898930000001,\"5856\":20.306140330000002,\"5857\":13.40880003,\"5858\":16.00395322,\"5859\":17.522658849999999,\"5860\":16.315147700000001,\"5861\":18.09932933,\"5862\":16.690628870000001,\"5863\":15.34081196,\"5864\":16.434158910000001,\"5865\":16.644114930000001,\"5866\":15.25424441,\"5867\":16.08115497,\"5868\":14.38686225,\"5869\":null,\"5870\":null,\"5871\":13.86542251,\"5872\":13.98011949,\"5873\":18.294307679999999,\"5874\":15.26449096,\"5875\":18.12316981,\"5876\":16.100947940000001,\"5877\":18.564617269999999,\"5878\":12.40695745,\"5879\":14.776095740000001,\"5880\":18.364620250000002,\"5881\":19.0130461,\"5882\":18.277914559999999,\"5883\":16.789779970000002,\"5884\":17.505720029999999,\"5885\":17.178048029999999,\"5886\":null,\"5887\":null,\"5888\":14.69096918,\"5889\":21.81657912,\"5890\":16.76365165,\"5891\":21.12592553,\"5892\":17.43819499,\"5893\":18.79262451,\"5894\":16.229260459999999,\"5895\":null,\"5896\":14.6235321,\"5897\":16.097390780000001,\"5898\":15.394160660000001,\"5899\":16.753600460000001,\"5900\":null,\"5901\":17.45613715,\"5902\":null,\"5903\":null,\"5904\":null,\"5905\":null,\"5906\":17.67722874,\"5907\":13.40880003,\"5908\":null,\"5909\":14.29344058,\"5910\":18.778510310000002,\"5911\":null,\"5912\":null,\"5913\":23.213413070000001,\"5914\":22.221755900000002,\"5915\":19.218478189999999,\"5916\":15.138856029999999,\"5917\":null,\"5918\":null,\"5919\":18.37461248,\"5920\":null,\"5921\":null,\"5922\":17.64229383,\"5923\":15.93823179,\"5924\":16.425716000000001,\"5925\":14.835523029999999,\"5926\":15.172486230000001,\"5927\":null,\"5928\":null,\"5929\":18.333562300000001,\"5930\":17.57311756,\"5931\":15.74480711,\"5932\":16.865778630000001,\"5933\":null,\"5934\":null,\"5935\":17.964162139999999,\"5936\":21.009994649999999,\"5937\":13.11638424,\"5938\":21.001764250000001,\"5939\":22.87999417,\"5940\":22.213167819999999,\"5941\":20.969847900000001,\"5942\":18.80422695,\"5943\":18.379163160000001,\"5944\":14.357050170000001,\"5945\":null,\"5946\":18.793015319999998,\"5947\":18.719699850000001,\"5948\":20.62021627,\"5949\":20.771224369999999,\"5950\":15.59412988,\"5951\":21.846561479999998,\"5952\":21.32372827,\"5953\":21.062856350000001,\"5954\":null,\"5955\":19.11188782,\"5956\":16.574169999999999,\"5957\":19.681818230000001,\"5958\":14.503439090000001,\"5959\":19.49606769,\"5960\":null,\"5961\":21.37821877,\"5962\":17.693562400000001,\"5963\":15.154821,\"5964\":14.5961158,\"5965\":15.25524757,\"5966\":null,\"5967\":16.79607103,\"5968\":null,\"5969\":15.15341312,\"5970\":16.784832219999998,\"5971\":24.4136974,\"5972\":13.40880003,\"5973\":19.317062150000002,\"5974\":18.516457710000001,\"5975\":null,\"5976\":null,\"5977\":null,\"5978\":null,\"5979\":17.11840613,\"5980\":15.06505677,\"5981\":13.52854162,\"5982\":18.320128159999999,\"5983\":19.36621409,\"5984\":18.220910700000001,\"5985\":17.75152744,\"5986\":13.413916759999999,\"5987\":null,\"5988\":null,\"5989\":null,\"5990\":17.775927249999999,\"5991\":18.510076349999998,\"5992\":15.77387221,\"5993\":17.53164473,\"5994\":14.600799,\"5995\":14.422390869999999,\"5996\":17.652041140000002,\"5997\":18.905149170000001,\"5998\":null,\"5999\":null,\"6000\":14.129349700000001,\"6001\":null,\"6002\":null,\"6003\":21.094412439999999,\"6004\":19.7890652,\"6005\":null,\"6006\":null,\"6007\":null,\"6008\":16.890334930000002,\"6009\":18.12969322,\"6010\":18.01120547,\"6011\":19.59246869,\"6012\":16.987881210000001,\"6013\":16.576086020000002,\"6014\":15.99000246,\"6015\":15.19677385,\"6016\":18.44230786,\"6017\":15.83297265,\"6018\":null,\"6019\":13.52907727,\"6020\":null,\"6021\":22.410380929999999,\"6022\":17.025461029999999,\"6023\":16.927088479999998,\"6024\":18.029659120000002,\"6025\":19.099674390000001,\"6026\":17.76107202,\"6027\":null,\"6028\":null,\"6029\":null,\"6030\":18.64514002,\"6031\":17.032492309999999,\"6032\":13.902835680000001,\"6033\":16.59617308,\"6034\":null,\"6035\":null,\"6036\":null,\"6037\":null,\"6038\":16.643646350000001,\"6039\":15.73025754,\"6040\":14.566141569999999,\"6041\":15.502842060000001,\"6042\":19.767762359999999,\"6043\":15.82031697,\"6044\":17.631797219999999,\"6045\":null,\"6046\":16.199248529999998,\"6047\":13.40880003,\"6048\":23.37825483,\"6049\":null,\"6050\":null,\"6051\":14.99856531,\"6052\":16.357395189999998,\"6053\":15.414599409999999,\"6054\":19.183525119999999,\"6055\":14.70108527,\"6056\":18.936109760000001,\"6057\":null,\"6058\":null,\"6059\":null,\"6060\":18.112505339999998,\"6061\":15.40867652,\"6062\":null,\"6063\":null,\"6064\":null,\"6065\":16.623356260000001,\"6066\":24.614249619999999,\"6067\":null,\"6068\":null,\"6069\":17.84635381,\"6070\":18.94828777,\"6071\":18.926679020000002,\"6072\":15.8267337,\"6073\":15.42655128,\"6074\":15.11526664,\"6075\":14.30885151,\"6076\":null,\"6077\":null,\"6078\":null,\"6079\":null,\"6080\":17.872608679999999,\"6081\":null,\"6082\":15.89433009,\"6083\":null,\"6084\":17.135779540000001,\"6085\":18.518905029999999,\"6086\":null,\"6087\":15.198931930000001,\"6088\":null,\"6089\":18.002872459999999,\"6090\":null,\"6091\":23.08751638,\"6092\":15.05466623,\"6093\":14.89648729,\"6094\":16.30931481,\"6095\":15.743579649999999,\"6096\":15.267816160000001,\"6097\":13.398075309999999,\"6098\":17.434425229999999,\"6099\":17.80376094,\"6100\":18.490536079999998,\"6101\":null,\"6102\":null,\"6103\":13.58627147,\"6104\":17.721482720000001,\"6105\":18.706558189999999,\"6106\":14.98341181,\"6107\":17.02144594,\"6108\":17.526819410000002,\"6109\":15.9617112,\"6110\":null,\"6111\":15.54159911,\"6112\":15.406750239999999,\"6113\":null,\"6114\":16.146832079999999,\"6115\":null,\"6116\":15.549593809999999,\"6117\":null,\"6118\":20.407948510000001,\"6119\":null,\"6120\":15.71870176,\"6121\":null,\"6122\":15.67149217,\"6123\":null,\"6124\":14.29001139,\"6125\":null,\"6126\":15.95194484,\"6127\":16.530351639999999,\"6128\":14.67946806,\"6129\":12.342922939999999,\"6130\":null,\"6131\":14.629451919999999,\"6132\":17.011193859999999,\"6133\":13.40880003,\"6134\":19.6949878,\"6135\":18.866962770000001,\"6136\":null,\"6137\":17.839594030000001,\"6138\":17.828145379999999,\"6139\":16.948523040000001,\"6140\":17.29232575,\"6141\":16.805117419999998,\"6142\":19.16698525,\"6143\":15.66718171,\"6144\":null,\"6145\":null,\"6146\":null,\"6147\":17.53161343,\"6148\":16.900956000000001,\"6149\":21.9096294,\"6150\":19.74228506,\"6151\":16.249956900000001,\"6152\":16.273953429999999,\"6153\":15.177218379999999,\"6154\":18.65810935,\"6155\":null,\"6156\":17.598180110000001,\"6157\":null,\"6158\":15.19139974,\"6159\":null,\"6160\":15.46800292,\"6161\":null,\"6162\":null,\"6163\":17.114383409999999,\"6164\":17.907028409999999,\"6165\":15.54188955,\"6166\":14.29580807,\"6167\":17.250600469999998,\"6168\":18.082324029999999,\"6169\":16.125284189999999,\"6170\":15.22554448,\"6171\":15.78421268,\"6172\":13.40880003,\"6173\":16.11872735,\"6174\":14.37772953,\"6175\":15.045561040000001,\"6176\":16.649803720000001,\"6177\":18.932960919999999,\"6178\":20.44240813,\"6179\":15.002776539999999,\"6180\":19.127223780000001,\"6181\":null,\"6182\":13.961718449999999,\"6183\":16.554262470000001,\"6184\":null,\"6185\":19.786831580000001,\"6186\":19.57203019,\"6187\":null,\"6188\":17.219171800000002,\"6189\":null,\"6190\":22.50799868,\"6191\":17.14246412,\"6192\":14.88536395,\"6193\":16.558421979999999,\"6194\":14.016801559999999,\"6195\":null,\"6196\":20.733319989999998,\"6197\":23.198505690000001,\"6198\":14.28342881,\"6199\":null,\"6200\":16.788997370000001,\"6201\":18.98420497,\"6202\":14.46362618,\"6203\":17.840467270000001,\"6204\":16.779427569999999,\"6205\":null,\"6206\":null,\"6207\":17.153712089999999,\"6208\":15.21099925,\"6209\":null,\"6210\":18.729614470000001,\"6211\":null,\"6212\":16.5786312,\"6213\":15.75134866,\"6214\":null,\"6215\":18.1908256,\"6216\":16.081863290000001,\"6217\":15.01899832,\"6218\":16.847568519999999,\"6219\":13.70078294,\"6220\":15.520851759999999,\"6221\":null,\"6222\":null,\"6223\":17.269466120000001,\"6224\":13.40880003,\"6225\":null,\"6226\":null,\"6227\":14.88645777,\"6228\":14.85390451,\"6229\":16.331423879999999,\"6230\":19.519776490000002,\"6231\":15.147391730000001,\"6232\":null,\"6233\":15.02553393,\"6234\":17.023476519999999,\"6235\":null,\"6236\":14.412682630000001,\"6237\":20.047756880000001,\"6238\":12.839520329999999,\"6239\":null,\"6240\":15.363658429999999,\"6241\":null,\"6242\":null,\"6243\":18.83258842,\"6244\":14.781437929999999,\"6245\":17.942827789999999,\"6246\":null,\"6247\":16.987897289999999,\"6248\":14.45931766,\"6249\":18.450587089999999,\"6250\":null,\"6251\":null,\"6252\":null,\"6253\":null,\"6254\":13.40880003,\"6255\":18.09291941,\"6256\":18.675139680000001,\"6257\":16.562380489999999,\"6258\":16.11100574,\"6259\":17.715262299999999,\"6260\":null,\"6261\":15.43733387,\"6262\":17.271038350000001,\"6263\":14.83086188,\"6264\":17.59073635,\"6265\":13.40880003,\"6266\":18.2326227,\"6267\":19.05673986,\"6268\":20.520526390000001,\"6269\":13.868575999999999,\"6270\":null,\"6271\":19.42565664,\"6272\":null,\"6273\":null,\"6274\":null,\"6275\":null,\"6276\":null,\"6277\":null,\"6278\":null,\"6279\":null,\"6280\":null,\"6281\":14.83583614,\"6282\":null,\"6283\":null,\"6284\":null,\"6285\":null,\"6286\":null,\"6287\":null,\"6288\":null,\"6289\":13.480734849999999,\"6290\":15.45185609,\"6291\":17.278346630000001,\"6292\":16.79552541,\"6293\":18.449040400000001,\"6294\":16.51332305,\"6295\":17.344055999999998,\"6296\":null,\"6297\":null,\"6298\":18.627045949999999,\"6299\":null,\"6300\":15.245183239999999,\"6301\":18.903490949999998,\"6302\":18.314233900000001,\"6303\":18.426974739999999,\"6304\":null,\"6305\":19.861544609999999,\"6306\":18.712095049999998,\"6307\":19.79200239,\"6308\":null,\"6309\":17.89884735,\"6310\":13.3860732,\"6311\":null,\"6312\":16.78010986,\"6313\":null,\"6314\":null,\"6315\":null,\"6316\":15.673910940000001,\"6317\":19.03815693,\"6318\":15.194182,\"6319\":13.854505189999999,\"6320\":17.755427229999999,\"6321\":17.03670271,\"6322\":15.451762629999999,\"6323\":14.07324449,\"6324\":19.851764960000001,\"6325\":null,\"6326\":null,\"6327\":null,\"6328\":null,\"6329\":null,\"6330\":null,\"6331\":null,\"6332\":null,\"6333\":null,\"6334\":null,\"6335\":null,\"6336\":null,\"6337\":null,\"6338\":null,\"6339\":null,\"6340\":null,\"6341\":null,\"6342\":14.332770460000001,\"6343\":16.537348219999998,\"6344\":null,\"6345\":null,\"6346\":null,\"6347\":null,\"6348\":null,\"6349\":null,\"6350\":null,\"6351\":null,\"6352\":null,\"6353\":null,\"6354\":null,\"6355\":null,\"6356\":null,\"6357\":null,\"6358\":null,\"6359\":null,\"6360\":null,\"6361\":null,\"6362\":null,\"6363\":null,\"6364\":null,\"6365\":null,\"6366\":null,\"6367\":16.43148339,\"6368\":null,\"6369\":13.846494290000001,\"6370\":null,\"6371\":13.992943370000001,\"6372\":12.186731269999999,\"6373\":14.06499279,\"6374\":14.96473396,\"6375\":null,\"6376\":null,\"6377\":null,\"6378\":18.786149720000001,\"6379\":null,\"6380\":null,\"6381\":null,\"6382\":null,\"6383\":null,\"6384\":null,\"6385\":null,\"6386\":null,\"6387\":17.25108144,\"6388\":null,\"6389\":null,\"6390\":18.021151060000001,\"6391\":23.00308699,\"6392\":16.100447710000001,\"6393\":15.47783924,\"6394\":null,\"6395\":null,\"6396\":null,\"6397\":16.602038579999998,\"6398\":null,\"6399\":null,\"6400\":null,\"6401\":19.73343225,\"6402\":13.89619602,\"6403\":15.566330969999999,\"6404\":null,\"6405\":null,\"6406\":null,\"6407\":15.78338961,\"6408\":15.22313057,\"6409\":20.481866669999999,\"6410\":18.745968319999999,\"6411\":null,\"6412\":17.151032399999998,\"6413\":null,\"6414\":16.341859809999999,\"6415\":16.71980872,\"6416\":14.857994059999999,\"6417\":17.832196669999998,\"6418\":21.426733250000002,\"6419\":18.017405020000002,\"6420\":15.36834532,\"6421\":18.783675970000001,\"6422\":null,\"6423\":null,\"6424\":18.913470830000001,\"6425\":null,\"6426\":null,\"6427\":null,\"6428\":null,\"6429\":16.566368990000001,\"6430\":17.54711185,\"6431\":17.24582462,\"6432\":20.195159969999999,\"6433\":19.163997269999999,\"6434\":17.32220444,\"6435\":17.36334416,\"6436\":22.062431920000002,\"6437\":16.158759140000001,\"6438\":13.10413717,\"6439\":null,\"6440\":null,\"6441\":null,\"6442\":15.311611360000001,\"6443\":null,\"6444\":null,\"6445\":17.088043769999999,\"6446\":18.0448384,\"6447\":18.653039100000001,\"6448\":12.690807319999999,\"6449\":15.54954588,\"6450\":16.54439498,\"6451\":null,\"6452\":15.7149477,\"6453\":17.660689550000001,\"6454\":19.56625279,\"6455\":16.090622079999999,\"6456\":18.743775660000001,\"6457\":19.77452383,\"6458\":null,\"6459\":21.105950310000001,\"6460\":21.93011255,\"6461\":null,\"6462\":null,\"6463\":16.490002669999999,\"6464\":19.428384139999999,\"6465\":null,\"6466\":15.68182809,\"6467\":16.507904570000001,\"6468\":null,\"6469\":20.199940290000001,\"6470\":19.118018979999999,\"6471\":18.134233500000001,\"6472\":15.88900291,\"6473\":null,\"6474\":14.91922894,\"6475\":null,\"6476\":16.514052410000001,\"6477\":14.31911947,\"6478\":14.673484350000001,\"6479\":14.48252634,\"6480\":null,\"6481\":14.319567060000001,\"6482\":null,\"6483\":17.572391209999999,\"6484\":17.981513589999999,\"6485\":16.99129245,\"6486\":17.95627837,\"6487\":15.26490751,\"6488\":18.328050829999999,\"6489\":16.826591149999999,\"6490\":18.079536000000001,\"6491\":19.241585839999999,\"6492\":16.58533134,\"6493\":16.45831424,\"6494\":15.370602529999999,\"6495\":14.88179263,\"6496\":null,\"6497\":null,\"6498\":null,\"6499\":20.511931409999999,\"6500\":16.87916753,\"6501\":null,\"6502\":17.82666171,\"6503\":22.880164520000001,\"6504\":19.145658990000001,\"6505\":13.680118309999999,\"6506\":22.95811411,\"6507\":17.31002805,\"6508\":17.150888219999999,\"6509\":19.027908060000001,\"6510\":17.293485369999999,\"6511\":null,\"6512\":15.0789863,\"6513\":15.97944753,\"6514\":null,\"6515\":null,\"6516\":null,\"6517\":18.417017319999999,\"6518\":18.815607679999999,\"6519\":17.196732879999999,\"6520\":18.491552039999998,\"6521\":19.782199429999999,\"6522\":18.30883386,\"6523\":17.641109190000002,\"6524\":16.66131218,\"6525\":19.746371870000001,\"6526\":null,\"6527\":18.756944910000001,\"6528\":15.039897229999999,\"6529\":16.265306460000001,\"6530\":15.17079159,\"6531\":20.429811910000002,\"6532\":17.59015265,\"6533\":18.255331049999999,\"6534\":null,\"6535\":null,\"6536\":13.40838258,\"6537\":16.5289343,\"6538\":17.987843000000002,\"6539\":null,\"6540\":null,\"6541\":15.350342080000001,\"6542\":14.834890100000001,\"6543\":19.272951710000001,\"6544\":15.80561511,\"6545\":15.85019885,\"6546\":17.99952528,\"6547\":17.090840060000001,\"6548\":17.820018489999999,\"6549\":null,\"6550\":14.86582516,\"6551\":16.990606580000002,\"6552\":null,\"6553\":null,\"6554\":15.151078030000001,\"6555\":16.109013239999999,\"6556\":19.615273380000001,\"6557\":16.977249409999999,\"6558\":15.694023680000001,\"6559\":19.681001120000001,\"6560\":14.75160193,\"6561\":19.315553470000001,\"6562\":17.332688560000001,\"6563\":null,\"6564\":14.53394926,\"6565\":null,\"6566\":15.93306685,\"6567\":20.456353979999999,\"6568\":16.114579809999999,\"6569\":18.035250720000001,\"6570\":14.20407816,\"6571\":null,\"6572\":16.900086250000001,\"6573\":null,\"6574\":17.88016738,\"6575\":null,\"6576\":null,\"6577\":null,\"6578\":18.31256694,\"6579\":17.096429610000001,\"6580\":null,\"6581\":17.20561966,\"6582\":20.573938569999999,\"6583\":null,\"6584\":13.40880003,\"6585\":15.43869831,\"6586\":17.763512080000002,\"6587\":null,\"6588\":null,\"6589\":18.262489120000001,\"6590\":22.900424610000002,\"6591\":19.198577889999999,\"6592\":18.666566710000002,\"6593\":null,\"6594\":16.074861649999999,\"6595\":null,\"6596\":null,\"6597\":null,\"6598\":null,\"6599\":20.770912410000001,\"6600\":21.69217656,\"6601\":18.494605190000002,\"6602\":14.23220334,\"6603\":17.574526519999999,\"6604\":18.911262650000001,\"6605\":18.38830183,\"6606\":17.73028789,\"6607\":21.617588609999998,\"6608\":21.248108819999999,\"6609\":19.799213779999999,\"6610\":16.618027189999999,\"6611\":18.10406017,\"6612\":19.51258219,\"6613\":14.949006600000001,\"6614\":null,\"6615\":17.620839490000002,\"6616\":18.268155490000002,\"6617\":18.07743116,\"6618\":14.880748560000001,\"6619\":17.53524839,\"6620\":17.756613089999998,\"6621\":null,\"6622\":null,\"6623\":null,\"6624\":21.131995700000001,\"6625\":20.00582357,\"6626\":16.776143359999999,\"6627\":null,\"6628\":null,\"6629\":15.21356349,\"6630\":null,\"6631\":null,\"6632\":null,\"6633\":18.793816329999998,\"6634\":16.39717383,\"6635\":15.354687419999999,\"6636\":20.632454490000001,\"6637\":16.99153892,\"6638\":13.40880003,\"6639\":16.70637387,\"6640\":null,\"6641\":16.711058179999998,\"6642\":17.550844130000002,\"6643\":null,\"6644\":14.625862100000001,\"6645\":null,\"6646\":null,\"6647\":21.006488820000001,\"6648\":20.472562069999999,\"6649\":19.92749997,\"6650\":18.507210529999998,\"6651\":16.45531609,\"6652\":null,\"6653\":18.71073182,\"6654\":17.699822040000001,\"6655\":null,\"6656\":16.285433000000001,\"6657\":16.341743300000001,\"6658\":12.699214850000001,\"6659\":null,\"6660\":15.120693770000001,\"6661\":19.82182903,\"6662\":21.762115959999999,\"6663\":16.619184069999999,\"6664\":13.40880003,\"6665\":13.867202130000001,\"6666\":null,\"6667\":null,\"6668\":null,\"6669\":16.369260629999999,\"6670\":18.103930460000001,\"6671\":null,\"6672\":null,\"6673\":15.047687379999999,\"6674\":16.49508118,\"6675\":19.256760419999999,\"6676\":17.2270246,\"6677\":16.408073259999998,\"6678\":15.20142321,\"6679\":14.83455287,\"6680\":19.155991660000002,\"6681\":15.070089899999999,\"6682\":null,\"6683\":null,\"6684\":17.245030270000001,\"6685\":14.210049420000001,\"6686\":17.72387101,\"6687\":17.872072280000001,\"6688\":20.181556480000001,\"6689\":18.930301279999998,\"6690\":16.876640009999999,\"6691\":18.492022540000001,\"6692\":18.01195676,\"6693\":null,\"6694\":null,\"6695\":17.409416669999999,\"6696\":12.811115770000001,\"6697\":14.763567009999999,\"6698\":12.975572250000001,\"6699\":18.068654800000001,\"6700\":null,\"6701\":16.765146309999999,\"6702\":19.284311089999999,\"6703\":15.12688545,\"6704\":null,\"6705\":20.32177613,\"6706\":19.06941823,\"6707\":null,\"6708\":16.71700998,\"6709\":19.171729160000002,\"6710\":null,\"6711\":15.566395910000001,\"6712\":20.256557319999999,\"6713\":null,\"6714\":16.938898139999999,\"6715\":16.21290273,\"6716\":null,\"6717\":17.859578679999998,\"6718\":21.018773620000001,\"6719\":16.079271909999999,\"6720\":20.801645260000001,\"6721\":null,\"6722\":17.799759590000001,\"6723\":18.766083009999999,\"6724\":15.99763531,\"6725\":18.356918010000001,\"6726\":null,\"6727\":20.419227840000001,\"6728\":16.313260620000001,\"6729\":17.374505719999998,\"6730\":18.482716920000001,\"6731\":17.22521879,\"6732\":null,\"6733\":null,\"6734\":15.244115300000001,\"6735\":16.092611659999999,\"6736\":null,\"6737\":15.21312415,\"6738\":14.80933834,\"6739\":17.433325329999999,\"6740\":18.946361939999999,\"6741\":18.709909880000001,\"6742\":13.52598495,\"6743\":null,\"6744\":19.336046280000002,\"6745\":21.537751799999999,\"6746\":20.001481080000001,\"6747\":18.356902250000001,\"6748\":14.15922533,\"6749\":null,\"6750\":null,\"6751\":null,\"6752\":null,\"6753\":null,\"6754\":null,\"6755\":null,\"6756\":17.954869559999999,\"6757\":14.26911084,\"6758\":null,\"6759\":null,\"6760\":null,\"6761\":14.85591604,\"6762\":16.529001869999998,\"6763\":null,\"6764\":19.254510270000001,\"6765\":null,\"6766\":14.0863573,\"6767\":null,\"6768\":null,\"6769\":null,\"6770\":20.96644607,\"6771\":17.165354369999999,\"6772\":22.410846249999999,\"6773\":18.055984729999999,\"6774\":12.79601776,\"6775\":21.51468457,\"6776\":18.804156240000001,\"6777\":17.94679116,\"6778\":null,\"6779\":16.090424200000001,\"6780\":17.37976389,\"6781\":14.068185939999999,\"6782\":17.863604250000002,\"6783\":18.018561250000001,\"6784\":15.603432140000001,\"6785\":null,\"6786\":17.33339088,\"6787\":14.88487585,\"6788\":16.771168240000002,\"6789\":16.695711429999999,\"6790\":null,\"6791\":null,\"6792\":14.646774580000001,\"6793\":20.50963904,\"6794\":18.683929429999999,\"6795\":15.34743301,\"6796\":20.425810259999999,\"6797\":18.493628770000001,\"6798\":17.320792520000001,\"6799\":null,\"6800\":null,\"6801\":16.296781750000001,\"6802\":14.443831189999999,\"6803\":17.899435019999998,\"6804\":14.14073737,\"6805\":14.376183749999999,\"6806\":14.32356985,\"6807\":18.224468269999999,\"6808\":17.599328020000002,\"6809\":17.47661737,\"6810\":null,\"6811\":19.223624470000001,\"6812\":16.33548781,\"6813\":15.10341433,\"6814\":13.51994129,\"6815\":null,\"6816\":16.819444699999998,\"6817\":null,\"6818\":null,\"6819\":15.37657677,\"6820\":null,\"6821\":21.96679717,\"6822\":null,\"6823\":14.792160409999999,\"6824\":20.920843420000001,\"6825\":21.09607544,\"6826\":15.52350584,\"6827\":16.791639320000002,\"6828\":16.922571309999999,\"6829\":17.519094110000001,\"6830\":24.10102728,\"6831\":16.28834496,\"6832\":16.421986690000001,\"6833\":14.52577557,\"6834\":null,\"6835\":16.954388290000001,\"6836\":14.57052215,\"6837\":null,\"6838\":20.84730136,\"6839\":16.620118739999999,\"6840\":15.1641406,\"6841\":null,\"6842\":null,\"6843\":15.32590107,\"6844\":null,\"6845\":17.569268229999999,\"6846\":null,\"6847\":19.523016810000001,\"6848\":17.019669270000001,\"6849\":19.710718119999999,\"6850\":19.317519140000002,\"6851\":19.26869636,\"6852\":21.723936590000001,\"6853\":18.97163063,\"6854\":16.121393680000001,\"6855\":21.45038005,\"6856\":16.977942330000001,\"6857\":15.382809310000001,\"6858\":22.105873620000001,\"6859\":18.24088647,\"6860\":16.078153969999999,\"6861\":14.73917842,\"6862\":19.371782849999999,\"6863\":18.9540702,\"6864\":20.163620529999999,\"6865\":null,\"6866\":null,\"6867\":19.99505886,\"6868\":19.50243442,\"6869\":19.93878157,\"6870\":19.71300136,\"6871\":17.448058450000001,\"6872\":13.62129736,\"6873\":17.162210989999998,\"6874\":22.825495650000001,\"6875\":15.90024792,\"6876\":15.006604660000001,\"6877\":17.343677849999999,\"6878\":null,\"6879\":16.11176249,\"6880\":17.0407747,\"6881\":null,\"6882\":18.824665750000001,\"6883\":19.065380640000001,\"6884\":16.528949999999998,\"6885\":null,\"6886\":14.35536898,\"6887\":18.215417630000001,\"6888\":17.14267238,\"6889\":15.84763478,\"6890\":17.592503820000001,\"6891\":18.229420050000002,\"6892\":19.313515890000001,\"6893\":20.612759650000001,\"6894\":19.850718530000002,\"6895\":19.29907442,\"6896\":null,\"6897\":null,\"6898\":null,\"6899\":16.914895739999999,\"6900\":19.570661739999998,\"6901\":20.957517469999999,\"6902\":18.776208440000001,\"6903\":18.13065228,\"6904\":16.967177150000001,\"6905\":17.22447047,\"6906\":16.12548614,\"6907\":16.741827539999999,\"6908\":17.31559936,\"6909\":16.077172770000001,\"6910\":17.054677210000001,\"6911\":18.41907673,\"6912\":18.519859199999999,\"6913\":14.049453290000001,\"6914\":null,\"6915\":18.33443458,\"6916\":17.62340949,\"6917\":null,\"6918\":16.45756402,\"6919\":null,\"6920\":null,\"6921\":19.123422040000001,\"6922\":20.366921779999998,\"6923\":null,\"6924\":18.57082123,\"6925\":14.942350060000001,\"6926\":17.548196690000001,\"6927\":19.335855209999998,\"6928\":12.01117266,\"6929\":16.31566771,\"6930\":18.972958770000002,\"6931\":16.0925124,\"6932\":18.825561029999999,\"6933\":18.33445266,\"6934\":15.54229993,\"6935\":19.961476529999999,\"6936\":17.93145766,\"6937\":null,\"6938\":18.2614193,\"6939\":15.98195831,\"6940\":17.094263470000001,\"6941\":19.015648580000001,\"6942\":null,\"6943\":15.25325475,\"6944\":18.66317755,\"6945\":null,\"6946\":null,\"6947\":17.198526130000001,\"6948\":14.16147589,\"6949\":18.118739659999999,\"6950\":17.159893360000002,\"6951\":14.510489400000001,\"6952\":null,\"6953\":18.0143223,\"6954\":18.685560989999999,\"6955\":17.132555960000001,\"6956\":null,\"6957\":null,\"6958\":null,\"6959\":17.794013320000001,\"6960\":null,\"6961\":18.33217277,\"6962\":15.643129399999999,\"6963\":13.40880003,\"6964\":null,\"6965\":20.894562929999999,\"6966\":18.203413449999999,\"6967\":18.968704500000001,\"6968\":16.710243559999998,\"6969\":18.116004149999998,\"6970\":16.429568639999999,\"6971\":null,\"6972\":20.579569039999999,\"6973\":17.866705320000001,\"6974\":19.821950879999999,\"6975\":22.697600690000002,\"6976\":24.019791949999998,\"6977\":19.01705712,\"6978\":19.367385559999999,\"6979\":null,\"6980\":null,\"6981\":null,\"6982\":18.532607209999998,\"6983\":16.27600176,\"6984\":21.207638249999999,\"6985\":20.385280590000001,\"6986\":null,\"6987\":24.873777690000001,\"6988\":22.44574283,\"6989\":17.10827111,\"6990\":13.693021910000001,\"6991\":null,\"6992\":16.869067149999999,\"6993\":15.023487940000001,\"6994\":13.417710830000001,\"6995\":null,\"6996\":null,\"6997\":15.16767795,\"6998\":15.28510837,\"6999\":13.40880003,\"7000\":17.546309470000001,\"7001\":null,\"7002\":15.596702499999999,\"7003\":15.137055849999999,\"7004\":15.18411251,\"7005\":17.029984320000001,\"7006\":15.542732020000001,\"7007\":19.68409007,\"7008\":18.06662322,\"7009\":20.60002579,\"7010\":21.520583930000001,\"7011\":21.9860528,\"7012\":21.763656170000001,\"7013\":22.097536600000002,\"7014\":19.228875349999999,\"7015\":20.291240070000001,\"7016\":23.164402880000001,\"7017\":19.400387559999999,\"7018\":14.771074199999999,\"7019\":null,\"7020\":19.78982345,\"7021\":15.132102,\"7022\":null,\"7023\":null,\"7024\":null,\"7025\":null,\"7026\":16.880594179999999,\"7027\":null,\"7028\":15.78370005,\"7029\":15.87764338,\"7030\":null,\"7031\":17.32323727,\"7032\":null,\"7033\":18.367561219999999,\"7034\":17.369592569999998,\"7035\":22.066159089999999,\"7036\":14.5047877,\"7037\":12.769528469999999,\"7038\":17.90038779,\"7039\":17.161437339999999,\"7040\":18.221923,\"7041\":19.54500646,\"7042\":17.272639909999999,\"7043\":15.33077757,\"7044\":12.46019753,\"7045\":16.709099429999998,\"7046\":null,\"7047\":18.289230669999998,\"7048\":14.46796569,\"7049\":18.320787289999998,\"7050\":null,\"7051\":null,\"7052\":null,\"7053\":null,\"7054\":null,\"7055\":null,\"7056\":17.137759240000001,\"7057\":20.805575650000002,\"7058\":null,\"7059\":null,\"7060\":15.13578047,\"7061\":null,\"7062\":16.71910359,\"7063\":null,\"7064\":null,\"7065\":16.61372205,\"7066\":14.86477013,\"7067\":16.570901769999999,\"7068\":null,\"7069\":18.84298806,\"7070\":18.966089440000001,\"7071\":16.81154957,\"7072\":16.81753994,\"7073\":18.2170165,\"7074\":null,\"7075\":14.585774089999999,\"7076\":16.285024660000001,\"7077\":17.040062249999998,\"7078\":19.59186292,\"7079\":17.509588269999998,\"7080\":17.09604684,\"7081\":null,\"7082\":14.80522103,\"7083\":null,\"7084\":19.753032780000002,\"7085\":18.472983429999999,\"7086\":15.02933784,\"7087\":null,\"7088\":20.930116139999999,\"7089\":16.806543390000002,\"7090\":14.869627469999999,\"7091\":15.87320937,\"7092\":16.489887499999998,\"7093\":null,\"7094\":null,\"7095\":16.32723502,\"7096\":15.3801595,\"7097\":null,\"7098\":14.59863618,\"7099\":14.10127454,\"7100\":14.758778169999999,\"7101\":null,\"7102\":null,\"7103\":15.193922219999999,\"7104\":null,\"7105\":null,\"7106\":null,\"7107\":null,\"7108\":null,\"7109\":null,\"7110\":null,\"7111\":null,\"7112\":16.83614652,\"7113\":19.032896220000001,\"7114\":14.686812379999999,\"7115\":19.150586140000001,\"7116\":null,\"7117\":16.657946800000001,\"7118\":14.94419487,\"7119\":null,\"7120\":15.65420362,\"7121\":null,\"7122\":null,\"7123\":14.9647816,\"7124\":14.818659050000001,\"7125\":null,\"7126\":16.83840605,\"7127\":null,\"7128\":16.047926709999999,\"7129\":18.894583480000001,\"7130\":null,\"7131\":null,\"7132\":19.816584330000001,\"7133\":15.92894731,\"7134\":14.72183279,\"7135\":17.12109873,\"7136\":15.64221745,\"7137\":13.76711879,\"7138\":15.20632209,\"7139\":19.111016289999998,\"7140\":14.871178649999999,\"7141\":14.79054649},\"EGF_CTRL_FR2_Rep1\":{\"0\":14.90759428,\"1\":null,\"2\":null,\"3\":null,\"4\":17.73229246,\"5\":16.919438100000001,\"6\":18.033525359999999,\"7\":17.22313668,\"8\":19.524312989999999,\"9\":17.09983707,\"10\":15.575098560000001,\"11\":14.315012230000001,\"12\":null,\"13\":null,\"14\":null,\"15\":18.146224579999998,\"16\":null,\"17\":null,\"18\":null,\"19\":null,\"20\":null,\"21\":null,\"22\":15.596581499999999,\"23\":22.673550890000001,\"24\":22.571029580000001,\"25\":20.881043720000001,\"26\":18.699864300000002,\"27\":null,\"28\":15.50694378,\"29\":null,\"30\":null,\"31\":null,\"32\":13.971315990000001,\"33\":null,\"34\":null,\"35\":null,\"36\":null,\"37\":null,\"38\":null,\"39\":16.107094530000001,\"40\":15.94108329,\"41\":null,\"42\":19.860184220000001,\"43\":19.438731019999999,\"44\":17.842816590000002,\"45\":16.55026265,\"46\":16.891336679999998,\"47\":14.697559849999999,\"48\":null,\"49\":15.8739179,\"50\":17.13345558,\"51\":null,\"52\":13.8432102,\"53\":null,\"54\":17.446683199999999,\"55\":20.524950870000001,\"56\":null,\"57\":null,\"58\":null,\"59\":13.119014870000001,\"60\":16.922859039999999,\"61\":null,\"62\":null,\"63\":16.070458739999999,\"64\":16.85442857,\"65\":15.84316025,\"66\":13.46596022,\"67\":14.367197279999999,\"68\":15.01001093,\"69\":19.065569579999998,\"70\":null,\"71\":null,\"72\":15.46459233,\"73\":18.73081401,\"74\":20.88603458,\"75\":19.838527769999999,\"76\":14.47300472,\"77\":null,\"78\":19.5963712,\"79\":null,\"80\":18.252071789999999,\"81\":null,\"82\":17.507472,\"83\":null,\"84\":null,\"85\":14.446509600000001,\"86\":null,\"87\":13.119014870000001,\"88\":null,\"89\":null,\"90\":17.958194240000001,\"91\":16.542370649999999,\"92\":17.382112630000002,\"93\":null,\"94\":null,\"95\":23.470370240000001,\"96\":null,\"97\":14.495977829999999,\"98\":17.999002019999999,\"99\":11.40025101,\"100\":20.51717244,\"101\":18.864654460000001,\"102\":23.945943920000001,\"103\":19.829303939999999,\"104\":20.888085790000002,\"105\":18.143077760000001,\"106\":20.704091859999998,\"107\":20.252827880000002,\"108\":15.231978809999999,\"109\":16.360904049999998,\"110\":15.73832312,\"111\":17.789436760000001,\"112\":null,\"113\":null,\"114\":null,\"115\":null,\"116\":null,\"117\":13.119014870000001,\"118\":null,\"119\":null,\"120\":null,\"121\":null,\"122\":18.429865410000001,\"123\":12.61748126,\"124\":null,\"125\":16.082984790000001,\"126\":null,\"127\":null,\"128\":null,\"129\":18.84042591,\"130\":17.3894962,\"131\":18.434934370000001,\"132\":null,\"133\":12.875900659999999,\"134\":null,\"135\":16.469813819999999,\"136\":null,\"137\":null,\"138\":16.39797694,\"139\":17.519720929999998,\"140\":null,\"141\":null,\"142\":null,\"143\":17.282454810000001,\"144\":17.81336585,\"145\":18.734620339999999,\"146\":null,\"147\":17.40653313,\"148\":17.541880760000002,\"149\":18.498405930000001,\"150\":null,\"151\":17.575259620000001,\"152\":null,\"153\":null,\"154\":21.850139980000002,\"155\":null,\"156\":15.350293260000001,\"157\":19.79705354,\"158\":14.8651199,\"159\":14.728794260000001,\"160\":15.94188115,\"161\":17.764758189999998,\"162\":13.50247493,\"163\":17.76693384,\"164\":18.77126882,\"165\":15.78814423,\"166\":null,\"167\":null,\"168\":16.17529935,\"169\":null,\"170\":null,\"171\":15.121658050000001,\"172\":18.100465969999998,\"173\":19.336241990000001,\"174\":17.672505990000001,\"175\":13.120497329999999,\"176\":null,\"177\":14.94623782,\"178\":23.935238819999999,\"179\":20.667844970000001,\"180\":19.526616690000001,\"181\":13.374816470000001,\"182\":null,\"183\":12.709079300000001,\"184\":18.58528403,\"185\":20.360235759999998,\"186\":20.651671700000001,\"187\":17.985872010000001,\"188\":15.065231280000001,\"189\":17.164493239999999,\"190\":16.37930338,\"191\":null,\"192\":null,\"193\":14.271258550000001,\"194\":15.565417119999999,\"195\":14.93469779,\"196\":12.81001706,\"197\":19.202764680000001,\"198\":null,\"199\":19.57839246,\"200\":16.607823,\"201\":17.487695049999999,\"202\":18.146462199999998,\"203\":17.60770501,\"204\":15.914824449999999,\"205\":null,\"206\":13.8010777,\"207\":null,\"208\":13.27302347,\"209\":19.835938179999999,\"210\":null,\"211\":15.698388639999999,\"212\":null,\"213\":15.84560478,\"214\":16.85878056,\"215\":15.793769510000001,\"216\":null,\"217\":14.75013465,\"218\":17.228219790000001,\"219\":null,\"220\":null,\"221\":14.84942601,\"222\":null,\"223\":null,\"224\":null,\"225\":null,\"226\":17.217218150000001,\"227\":15.85993167,\"228\":21.291077479999998,\"229\":18.375634160000001,\"230\":null,\"231\":null,\"232\":null,\"233\":null,\"234\":null,\"235\":null,\"236\":null,\"237\":null,\"238\":null,\"239\":null,\"240\":null,\"241\":13.585216259999999,\"242\":18.14889806,\"243\":17.216836749999999,\"244\":18.955471330000002,\"245\":null,\"246\":15.24873811,\"247\":18.808645599999998,\"248\":19.44653623,\"249\":null,\"250\":15.75293433,\"251\":18.347487610000002,\"252\":null,\"253\":16.861683330000002,\"254\":null,\"255\":null,\"256\":16.117666920000001,\"257\":null,\"258\":19.003649790000001,\"259\":20.137338889999999,\"260\":null,\"261\":13.42278112,\"262\":13.68774406,\"263\":15.50536707,\"264\":15.94868353,\"265\":18.92931488,\"266\":14.750107160000001,\"267\":14.907692989999999,\"268\":18.09573696,\"269\":18.865040279999999,\"270\":17.045487909999999,\"271\":20.244226250000001,\"272\":15.102723749999999,\"273\":16.567439180000001,\"274\":19.241313139999999,\"275\":null,\"276\":20.711257360000001,\"277\":16.129367240000001,\"278\":17.18284178,\"279\":14.340112830000001,\"280\":null,\"281\":15.480849900000001,\"282\":19.45972046,\"283\":16.547810800000001,\"284\":15.967965019999999,\"285\":null,\"286\":null,\"287\":null,\"288\":17.261339240000002,\"289\":14.77476834,\"290\":null,\"291\":null,\"292\":null,\"293\":19.629738570000001,\"294\":20.034551329999999,\"295\":null,\"296\":13.190613900000001,\"297\":15.49523634,\"298\":21.717694959999999,\"299\":19.51475366,\"300\":16.403399719999999,\"301\":13.46356366,\"302\":17.824939369999999,\"303\":16.164003109999999,\"304\":20.66486901,\"305\":17.130228750000001,\"306\":15.91961307,\"307\":19.04508667,\"308\":22.91364973,\"309\":null,\"310\":null,\"311\":20.65000027,\"312\":17.485174969999999,\"313\":17.348336410000002,\"314\":19.575113680000001,\"315\":18.58067088,\"316\":16.02225704,\"317\":20.538996409999999,\"318\":17.455672549999999,\"319\":20.37945084,\"320\":20.02172169,\"321\":20.440143920000001,\"322\":21.218492430000001,\"323\":20.787412199999999,\"324\":19.718998160000002,\"325\":15.295012679999999,\"326\":18.680039319999999,\"327\":13.81806682,\"328\":14.48513391,\"329\":17.849939490000001,\"330\":16.006767100000001,\"331\":16.8495201,\"332\":15.22331498,\"333\":15.43756365,\"334\":15.407331109999999,\"335\":17.415106560000002,\"336\":16.9748114,\"337\":24.288135050000001,\"338\":null,\"339\":22.639155819999999,\"340\":null,\"341\":null,\"342\":15.73247419,\"343\":null,\"344\":16.255534170000001,\"345\":13.445518979999999,\"346\":null,\"347\":null,\"348\":null,\"349\":17.108313219999999,\"350\":14.877975859999999,\"351\":17.684756879999998,\"352\":18.361373579999999,\"353\":19.518679540000001,\"354\":16.504495460000001,\"355\":17.19271943,\"356\":14.22527174,\"357\":21.99391885,\"358\":15.302637320000001,\"359\":21.862705649999999,\"360\":18.33176048,\"361\":19.789496499999998,\"362\":18.284417080000001,\"363\":19.571018680000002,\"364\":15.46612459,\"365\":null,\"366\":18.20838445,\"367\":17.40627791,\"368\":17.714498299999999,\"369\":null,\"370\":24.494623820000001,\"371\":16.58218866,\"372\":16.29251738,\"373\":14.087436289999999,\"374\":null,\"375\":18.07836949,\"376\":20.66416984,\"377\":15.84624767,\"378\":15.95530353,\"379\":null,\"380\":13.7432651,\"381\":16.097465039999999,\"382\":18.170640219999999,\"383\":16.704581449999999,\"384\":17.08719735,\"385\":16.745058629999999,\"386\":18.581203389999999,\"387\":null,\"388\":15.37350241,\"389\":13.54859138,\"390\":19.05005306,\"391\":null,\"392\":18.329523989999998,\"393\":18.741482569999999,\"394\":15.465583110000001,\"395\":17.200544189999999,\"396\":19.676483789999999,\"397\":17.508486340000001,\"398\":15.58955836,\"399\":17.432619219999999,\"400\":14.23673762,\"401\":null,\"402\":16.148956699999999,\"403\":14.35775173,\"404\":18.347445270000002,\"405\":null,\"406\":18.56546251,\"407\":14.61830385,\"408\":null,\"409\":16.55371027,\"410\":21.141372839999999,\"411\":13.88450216,\"412\":18.501360129999998,\"413\":17.22228011,\"414\":null,\"415\":null,\"416\":15.74595688,\"417\":14.008011850000001,\"418\":null,\"419\":16.528409329999999,\"420\":14.95556906,\"421\":15.430929109999999,\"422\":17.57030855,\"423\":17.0469288,\"424\":null,\"425\":17.52222716,\"426\":19.230437330000001,\"427\":19.074219849999999,\"428\":17.486699909999999,\"429\":17.756061540000001,\"430\":17.753955820000002,\"431\":20.251876639999999,\"432\":null,\"433\":18.473037309999999,\"434\":null,\"435\":null,\"436\":null,\"437\":null,\"438\":null,\"439\":17.207823149999999,\"440\":16.686776810000001,\"441\":null,\"442\":18.384274949999998,\"443\":18.820347399999999,\"444\":18.7657679,\"445\":18.876082100000001,\"446\":17.20376787,\"447\":17.55472219,\"448\":13.119014870000001,\"449\":17.723623119999999,\"450\":null,\"451\":null,\"452\":18.490277410000001,\"453\":16.63376792,\"454\":null,\"455\":null,\"456\":null,\"457\":16.326259530000002,\"458\":null,\"459\":null,\"460\":17.995538100000001,\"461\":null,\"462\":15.3835999,\"463\":null,\"464\":null,\"465\":null,\"466\":null,\"467\":null,\"468\":19.51679506,\"469\":null,\"470\":15.379184329999999,\"471\":null,\"472\":null,\"473\":null,\"474\":16.082965439999999,\"475\":17.642031169999999,\"476\":15.2769099,\"477\":null,\"478\":17.425474009999998,\"479\":17.109482610000001,\"480\":null,\"481\":null,\"482\":null,\"483\":16.31711159,\"484\":16.33688167,\"485\":15.817116479999999,\"486\":17.453880940000001,\"487\":16.6987199,\"488\":16.94295812,\"489\":18.131480060000001,\"490\":17.213558880000001,\"491\":null,\"492\":null,\"493\":null,\"494\":null,\"495\":16.930141330000001,\"496\":null,\"497\":null,\"498\":17.721728859999999,\"499\":16.215714689999999,\"500\":18.095146639999999,\"501\":15.9730173,\"502\":null,\"503\":14.74093879,\"504\":null,\"505\":17.22886398,\"506\":16.759860010000001,\"507\":17.772084750000001,\"508\":null,\"509\":11.773452689999999,\"510\":null,\"511\":null,\"512\":null,\"513\":16.798517050000001,\"514\":null,\"515\":null,\"516\":null,\"517\":15.227754770000001,\"518\":15.925098029999999,\"519\":11.74187558,\"520\":16.308958929999999,\"521\":16.795833349999999,\"522\":17.683206169999998,\"523\":18.377570049999999,\"524\":19.05408886,\"525\":17.980762800000001,\"526\":null,\"527\":17.649568949999999,\"528\":16.189415740000001,\"529\":14.1126328,\"530\":16.93505188,\"531\":16.79407101,\"532\":null,\"533\":null,\"534\":15.32912585,\"535\":null,\"536\":19.38031466,\"537\":16.532226990000002,\"538\":null,\"539\":16.176685890000002,\"540\":19.11060015,\"541\":19.989435369999999,\"542\":20.6705611,\"543\":14.098401389999999,\"544\":null,\"545\":null,\"546\":null,\"547\":null,\"548\":12.711208259999999,\"549\":19.31788967,\"550\":17.601838990000001,\"551\":19.13027417,\"552\":14.916883759999999,\"553\":null,\"554\":null,\"555\":null,\"556\":null,\"557\":15.558724010000001,\"558\":null,\"559\":null,\"560\":null,\"561\":18.295228460000001,\"562\":null,\"563\":null,\"564\":null,\"565\":15.56264082,\"566\":16.852803170000001,\"567\":null,\"568\":18.28302236,\"569\":19.660020930000002,\"570\":18.300350000000002,\"571\":16.173922080000001,\"572\":17.118591510000002,\"573\":19.668042029999999,\"574\":null,\"575\":19.491236959999998,\"576\":19.432332290000002,\"577\":null,\"578\":18.274754560000002,\"579\":11.761270339999999,\"580\":16.19938217,\"581\":null,\"582\":14.88154132,\"583\":15.87004735,\"584\":22.57931361,\"585\":18.87917075,\"586\":16.425786290000001,\"587\":16.135629510000001,\"588\":null,\"589\":null,\"590\":null,\"591\":13.96109489,\"592\":null,\"593\":13.594085420000001,\"594\":17.39216652,\"595\":15.492961709999999,\"596\":18.482179599999998,\"597\":13.853644879999999,\"598\":13.52181882,\"599\":16.324003099999999,\"600\":16.318915830000002,\"601\":null,\"602\":null,\"603\":null,\"604\":null,\"605\":null,\"606\":null,\"607\":null,\"608\":15.78136845,\"609\":null,\"610\":15.31754321,\"611\":17.127324049999999,\"612\":16.530721979999999,\"613\":14.11933589,\"614\":16.10281513,\"615\":18.004201290000001,\"616\":null,\"617\":null,\"618\":13.119014870000001,\"619\":16.424655640000001,\"620\":13.119014870000001,\"621\":null,\"622\":null,\"623\":null,\"624\":null,\"625\":16.344771420000001,\"626\":15.865269079999999,\"627\":18.860440149999999,\"628\":null,\"629\":19.020078170000001,\"630\":17.414885049999999,\"631\":null,\"632\":16.643500530000001,\"633\":null,\"634\":15.24623132,\"635\":19.314710550000001,\"636\":null,\"637\":14.347818119999999,\"638\":16.97465712,\"639\":14.71828283,\"640\":null,\"641\":14.2222338,\"642\":15.30995832,\"643\":15.737233099999999,\"644\":null,\"645\":16.989875990000002,\"646\":null,\"647\":null,\"648\":16.310417560000001,\"649\":16.2644682,\"650\":16.97327276,\"651\":null,\"652\":null,\"653\":null,\"654\":16.450353620000001,\"655\":null,\"656\":null,\"657\":17.484024699999999,\"658\":15.8675926,\"659\":15.84820088,\"660\":null,\"661\":null,\"662\":null,\"663\":16.965861629999999,\"664\":17.56442749,\"665\":18.80993003,\"666\":null,\"667\":null,\"668\":14.95778415,\"669\":null,\"670\":16.385456359999999,\"671\":18.03165456,\"672\":16.890236900000002,\"673\":null,\"674\":16.606016619999998,\"675\":17.243859659999998,\"676\":14.100511300000001,\"677\":17.03848571,\"678\":null,\"679\":18.060760269999999,\"680\":null,\"681\":13.56244959,\"682\":null,\"683\":13.351444369999999,\"684\":null,\"685\":null,\"686\":15.38515057,\"687\":19.05760999,\"688\":15.50823838,\"689\":18.26141385,\"690\":null,\"691\":null,\"692\":20.956849420000001,\"693\":20.510413109999998,\"694\":15.39355041,\"695\":16.000052960000001,\"696\":null,\"697\":17.47221884,\"698\":17.093139180000001,\"699\":22.71395278,\"700\":null,\"701\":19.9377806,\"702\":17.160373459999999,\"703\":20.386149230000001,\"704\":21.755729379999998,\"705\":22.026869489999999,\"706\":16.831029180000002,\"707\":20.422707979999998,\"708\":16.502483009999999,\"709\":null,\"710\":17.372161949999999,\"711\":16.220451130000001,\"712\":17.144954949999999,\"713\":13.7841374,\"714\":null,\"715\":null,\"716\":13.95725732,\"717\":17.06879455,\"718\":null,\"719\":20.505027259999999,\"720\":14.71069776,\"721\":13.119014870000001,\"722\":17.975402450000001,\"723\":null,\"724\":13.33874969,\"725\":null,\"726\":null,\"727\":null,\"728\":null,\"729\":14.582801010000001,\"730\":15.734302550000001,\"731\":14.5930192,\"732\":14.949913759999999,\"733\":18.89863871,\"734\":16.688431730000001,\"735\":null,\"736\":16.680762269999999,\"737\":null,\"738\":18.40263947,\"739\":null,\"740\":null,\"741\":17.934641259999999,\"742\":null,\"743\":15.4585414,\"744\":16.016270540000001,\"745\":17.15237943,\"746\":null,\"747\":null,\"748\":13.49727938,\"749\":null,\"750\":null,\"751\":null,\"752\":14.943821290000001,\"753\":null,\"754\":16.013427579999998,\"755\":null,\"756\":null,\"757\":null,\"758\":null,\"759\":null,\"760\":19.391380170000002,\"761\":18.095877130000002,\"762\":null,\"763\":null,\"764\":null,\"765\":15.26739604,\"766\":18.591433380000002,\"767\":null,\"768\":null,\"769\":16.305628349999999,\"770\":18.963267810000001,\"771\":null,\"772\":null,\"773\":null,\"774\":16.036067750000001,\"775\":16.759719799999999,\"776\":22.358029779999999,\"777\":20.935161839999999,\"778\":null,\"779\":null,\"780\":null,\"781\":23.96712737,\"782\":22.41869685,\"783\":null,\"784\":13.87762401,\"785\":18.853765979999999,\"786\":17.912908739999999,\"787\":null,\"788\":19.98366553,\"789\":19.087731850000001,\"790\":null,\"791\":14.39574019,\"792\":13.30888262,\"793\":18.732072850000002,\"794\":17.28336448,\"795\":22.201329730000001,\"796\":13.31809812,\"797\":18.066613239999999,\"798\":18.840982029999999,\"799\":null,\"800\":15.43091585,\"801\":16.289463829999999,\"802\":13.119014870000001,\"803\":19.41679401,\"804\":16.649079610000001,\"805\":16.28407537,\"806\":22.956407429999999,\"807\":21.577484649999999,\"808\":19.043837069999999,\"809\":20.171100289999998,\"810\":14.21769963,\"811\":null,\"812\":null,\"813\":14.56769092,\"814\":null,\"815\":17.266287930000001,\"816\":17.716028659999999,\"817\":19.106330230000001,\"818\":19.985467880000002,\"819\":13.38067594,\"820\":16.54406565,\"821\":15.22022452,\"822\":16.939714909999999,\"823\":null,\"824\":null,\"825\":null,\"826\":null,\"827\":null,\"828\":15.3531155,\"829\":16.455451539999999,\"830\":null,\"831\":null,\"832\":18.88790753,\"833\":null,\"834\":null,\"835\":15.43315642,\"836\":null,\"837\":17.46957377,\"838\":15.0767183,\"839\":16.490702639999998,\"840\":null,\"841\":null,\"842\":15.07711894,\"843\":17.77045206,\"844\":null,\"845\":null,\"846\":16.928656289999999,\"847\":null,\"848\":null,\"849\":12.94347297,\"850\":20.53893875,\"851\":null,\"852\":19.153861920000001,\"853\":null,\"854\":20.577291939999998,\"855\":17.014721489999999,\"856\":17.921056879999998,\"857\":20.534236960000001,\"858\":13.58867833,\"859\":14.78928226,\"860\":null,\"861\":13.42679176,\"862\":null,\"863\":19.01901513,\"864\":16.86808336,\"865\":13.119014870000001,\"866\":12.790405679999999,\"867\":null,\"868\":null,\"869\":17.423443859999999,\"870\":16.199980849999999,\"871\":17.71176625,\"872\":21.264587550000002,\"873\":17.156348869999999,\"874\":16.180136699999998,\"875\":null,\"876\":14.6524903,\"877\":16.79092889,\"878\":14.86241234,\"879\":17.468002309999999,\"880\":14.625032989999999,\"881\":null,\"882\":15.405412289999999,\"883\":17.845697959999999,\"884\":null,\"885\":null,\"886\":15.49085421,\"887\":null,\"888\":17.22968668,\"889\":17.31660406,\"890\":17.303410540000002,\"891\":17.866905880000001,\"892\":15.911478669999999,\"893\":null,\"894\":20.262595959999999,\"895\":17.436665720000001,\"896\":15.839141079999999,\"897\":17.460343250000001,\"898\":19.055954889999999,\"899\":19.963805789999998,\"900\":15.651871420000001,\"901\":null,\"902\":14.437942509999999,\"903\":17.09001413,\"904\":17.09660508,\"905\":null,\"906\":13.83193636,\"907\":null,\"908\":15.529930070000001,\"909\":null,\"910\":null,\"911\":13.87968624,\"912\":null,\"913\":null,\"914\":22.91527151,\"915\":24.050204990000001,\"916\":24.00677546,\"917\":21.817779349999999,\"918\":22.730222560000001,\"919\":22.83840928,\"920\":21.106229500000001,\"921\":18.944400559999998,\"922\":null,\"923\":null,\"924\":null,\"925\":20.132189530000002,\"926\":17.763290699999999,\"927\":null,\"928\":null,\"929\":14.907020770000001,\"930\":18.829780159999998,\"931\":null,\"932\":16.269182149999999,\"933\":null,\"934\":15.68487564,\"935\":15.41955053,\"936\":null,\"937\":null,\"938\":17.04406243,\"939\":15.03418027,\"940\":null,\"941\":null,\"942\":20.500296070000001,\"943\":18.62453202,\"944\":18.408660269999999,\"945\":17.929335829999999,\"946\":14.41067033,\"947\":14.234812959999999,\"948\":19.678083040000001,\"949\":14.230429730000001,\"950\":18.344058140000001,\"951\":19.146935809999999,\"952\":18.427882100000002,\"953\":16.627362179999999,\"954\":19.820688140000002,\"955\":19.080952440000001,\"956\":null,\"957\":19.11186331,\"958\":null,\"959\":null,\"960\":17.189940199999999,\"961\":18.259236300000001,\"962\":17.92777061,\"963\":16.190484120000001,\"964\":19.9478796,\"965\":20.767060449999999,\"966\":17.61475566,\"967\":null,\"968\":null,\"969\":null,\"970\":18.036025160000001,\"971\":20.611563180000001,\"972\":null,\"973\":20.529310679999998,\"974\":null,\"975\":16.292535579999999,\"976\":13.755453019999999,\"977\":16.74974503,\"978\":12.459522529999999,\"979\":14.84947983,\"980\":15.69668323,\"981\":14.31141281,\"982\":19.7910793,\"983\":null,\"984\":17.271071750000001,\"985\":17.327090389999999,\"986\":null,\"987\":18.019800440000001,\"988\":15.812006309999999,\"989\":18.052396640000001,\"990\":19.37187093,\"991\":14.786905300000001,\"992\":18.0016286,\"993\":14.57861464,\"994\":16.56625558,\"995\":17.55334646,\"996\":18.427338599999999,\"997\":null,\"998\":null,\"999\":17.02546246,\"1000\":18.68567634,\"1001\":16.363625949999999,\"1002\":null,\"1003\":14.75262957,\"1004\":null,\"1005\":15.66118709,\"1006\":16.88952982,\"1007\":null,\"1008\":null,\"1009\":null,\"1010\":null,\"1011\":17.858265150000001,\"1012\":16.07645896,\"1013\":null,\"1014\":17.09440725,\"1015\":null,\"1016\":null,\"1017\":12.961522329999999,\"1018\":null,\"1019\":null,\"1020\":null,\"1021\":null,\"1022\":null,\"1023\":null,\"1024\":null,\"1025\":16.04024274,\"1026\":13.388409019999999,\"1027\":null,\"1028\":17.087944190000002,\"1029\":13.39965338,\"1030\":null,\"1031\":17.590066069999999,\"1032\":16.284500399999999,\"1033\":null,\"1034\":15.96625418,\"1035\":16.38503549,\"1036\":12.47370038,\"1037\":14.40622022,\"1038\":17.97536839,\"1039\":17.739695869999998,\"1040\":18.795019610000001,\"1041\":null,\"1042\":null,\"1043\":15.95166588,\"1044\":16.91859663,\"1045\":null,\"1046\":18.021423949999999,\"1047\":14.55109835,\"1048\":null,\"1049\":null,\"1050\":null,\"1051\":null,\"1052\":null,\"1053\":null,\"1054\":14.99884007,\"1055\":15.815067600000001,\"1056\":18.506994519999999,\"1057\":15.794939469999999,\"1058\":null,\"1059\":null,\"1060\":23.066394280000001,\"1061\":18.170436299999999,\"1062\":null,\"1063\":17.112608219999998,\"1064\":17.994455469999998,\"1065\":18.15483425,\"1066\":null,\"1067\":null,\"1068\":null,\"1069\":16.359647129999999,\"1070\":18.037673340000001,\"1071\":17.130303099999999,\"1072\":null,\"1073\":14.704229249999999,\"1074\":null,\"1075\":null,\"1076\":null,\"1077\":null,\"1078\":18.441816209999999,\"1079\":19.780857690000001,\"1080\":null,\"1081\":15.088871279999999,\"1082\":19.188698469999998,\"1083\":null,\"1084\":15.8263432,\"1085\":18.937819569999998,\"1086\":16.327643559999998,\"1087\":14.941182019999999,\"1088\":19.75718333,\"1089\":null,\"1090\":17.885882519999999,\"1091\":13.119014870000001,\"1092\":18.38461693,\"1093\":14.482420429999999,\"1094\":null,\"1095\":14.68900208,\"1096\":15.45237581,\"1097\":15.11807784,\"1098\":null,\"1099\":18.403343830000001,\"1100\":14.71369226,\"1101\":15.04608822,\"1102\":null,\"1103\":14.554034919999999,\"1104\":17.435706969999998,\"1105\":14.576068920000001,\"1106\":null,\"1107\":12.6757232,\"1108\":null,\"1109\":16.358565039999998,\"1110\":null,\"1111\":null,\"1112\":17.442597490000001,\"1113\":null,\"1114\":14.79815033,\"1115\":null,\"1116\":19.983815109999998,\"1117\":null,\"1118\":null,\"1119\":19.654208220000001,\"1120\":13.67723602,\"1121\":18.235555900000001,\"1122\":null,\"1123\":17.143201059999999,\"1124\":null,\"1125\":null,\"1126\":13.324640130000001,\"1127\":null,\"1128\":16.84712304,\"1129\":14.997474110000001,\"1130\":15.9456548,\"1131\":null,\"1132\":18.07772752,\"1133\":null,\"1134\":14.93308858,\"1135\":18.51384418,\"1136\":14.94284962,\"1137\":17.422178410000001,\"1138\":null,\"1139\":14.16518518,\"1140\":21.663345110000002,\"1141\":18.93400896,\"1142\":null,\"1143\":null,\"1144\":16.301805640000001,\"1145\":15.186779980000001,\"1146\":18.95719974,\"1147\":17.948274980000001,\"1148\":14.69301836,\"1149\":null,\"1150\":null,\"1151\":null,\"1152\":null,\"1153\":null,\"1154\":null,\"1155\":null,\"1156\":13.970485910000001,\"1157\":null,\"1158\":null,\"1159\":20.03613284,\"1160\":18.25988147,\"1161\":19.61369053,\"1162\":20.38729476,\"1163\":20.418430690000001,\"1164\":17.308638720000001,\"1165\":null,\"1166\":null,\"1167\":13.119014870000001,\"1168\":null,\"1169\":null,\"1170\":12.38654423,\"1171\":null,\"1172\":null,\"1173\":20.736904890000002,\"1174\":null,\"1175\":18.913028180000001,\"1176\":15.25356341,\"1177\":14.65343696,\"1178\":15.57095365,\"1179\":14.602274189999999,\"1180\":16.008910620000002,\"1181\":16.819846479999999,\"1182\":null,\"1183\":13.44439895,\"1184\":18.361042399999999,\"1185\":24.286550630000001,\"1186\":21.620269910000001,\"1187\":18.50589308,\"1188\":22.260042940000002,\"1189\":null,\"1190\":18.503306420000001,\"1191\":12.99339924,\"1192\":null,\"1193\":null,\"1194\":16.623917500000001,\"1195\":16.30206265,\"1196\":20.699826290000001,\"1197\":null,\"1198\":19.474654139999998,\"1199\":16.955685039999999,\"1200\":null,\"1201\":15.604008820000001,\"1202\":null,\"1203\":15.870622409999999,\"1204\":19.14847013,\"1205\":16.017896889999999,\"1206\":null,\"1207\":null,\"1208\":21.074310059999998,\"1209\":18.60034215,\"1210\":17.315848219999999,\"1211\":19.80575005,\"1212\":19.02553241,\"1213\":16.948396819999999,\"1214\":18.25250625,\"1215\":16.98078332,\"1216\":19.2352472,\"1217\":17.055673760000001,\"1218\":19.971895709999998,\"1219\":19.847144069999999,\"1220\":13.119014870000001,\"1221\":null,\"1222\":null,\"1223\":null,\"1224\":null,\"1225\":null,\"1226\":15.007421069999999,\"1227\":15.291070700000001,\"1228\":null,\"1229\":13.948917550000001,\"1230\":null,\"1231\":null,\"1232\":17.42115892,\"1233\":16.232429459999999,\"1234\":16.19463197,\"1235\":18.248339390000002,\"1236\":17.31538076,\"1237\":16.407749169999999,\"1238\":18.084092949999999,\"1239\":17.564874039999999,\"1240\":18.435943000000002,\"1241\":16.63036125,\"1242\":15.80304261,\"1243\":16.405900110000001,\"1244\":16.584609839999999,\"1245\":null,\"1246\":null,\"1247\":null,\"1248\":14.41068278,\"1249\":19.065175700000001,\"1250\":14.22865096,\"1251\":null,\"1252\":13.119014870000001,\"1253\":15.27379034,\"1254\":null,\"1255\":null,\"1256\":null,\"1257\":null,\"1258\":null,\"1259\":17.033703119999998,\"1260\":13.998824239999999,\"1261\":13.742555449999999,\"1262\":17.704534030000001,\"1263\":19.31442448,\"1264\":18.35103797,\"1265\":19.16521857,\"1266\":19.224243600000001,\"1267\":19.543596699999998,\"1268\":16.205222320000001,\"1269\":16.644277500000001,\"1270\":18.159045620000001,\"1271\":18.905295720000002,\"1272\":null,\"1273\":null,\"1274\":13.894015550000001,\"1275\":23.430646469999999,\"1276\":23.499248269999999,\"1277\":21.760066900000002,\"1278\":21.87153584,\"1279\":21.943851609999999,\"1280\":21.15314687,\"1281\":null,\"1282\":19.763578840000001,\"1283\":19.48071139,\"1284\":19.637893470000002,\"1285\":19.25946106,\"1286\":19.27351814,\"1287\":19.242351079999999,\"1288\":16.463710720000002,\"1289\":20.284226239999999,\"1290\":13.80192374,\"1291\":22.668494710000001,\"1292\":null,\"1293\":null,\"1294\":null,\"1295\":null,\"1296\":null,\"1297\":null,\"1298\":null,\"1299\":null,\"1300\":null,\"1301\":18.86863872,\"1302\":19.152489979999999,\"1303\":16.905587090000001,\"1304\":14.999748500000001,\"1305\":null,\"1306\":null,\"1307\":null,\"1308\":null,\"1309\":null,\"1310\":null,\"1311\":null,\"1312\":null,\"1313\":null,\"1314\":null,\"1315\":null,\"1316\":null,\"1317\":15.4738451,\"1318\":15.45376594,\"1319\":null,\"1320\":13.486782979999999,\"1321\":16.75326768,\"1322\":15.16287103,\"1323\":17.334958350000001,\"1324\":17.70219496,\"1325\":19.330789020000001,\"1326\":18.996161090000001,\"1327\":16.172182540000001,\"1328\":null,\"1329\":null,\"1330\":18.912062089999999,\"1331\":17.92152591,\"1332\":17.491851570000001,\"1333\":18.436869529999999,\"1334\":null,\"1335\":20.347276669999999,\"1336\":19.852419040000001,\"1337\":null,\"1338\":15.82103345,\"1339\":null,\"1340\":14.85723243,\"1341\":15.71942964,\"1342\":null,\"1343\":null,\"1344\":13.24699719,\"1345\":17.528359989999998,\"1346\":15.69214822,\"1347\":15.07179721,\"1348\":null,\"1349\":null,\"1350\":13.91431496,\"1351\":18.32540788,\"1352\":14.91425254,\"1353\":20.021522359999999,\"1354\":null,\"1355\":15.0321049,\"1356\":15.312346809999999,\"1357\":null,\"1358\":null,\"1359\":null,\"1360\":13.44847352,\"1361\":null,\"1362\":14.77703337,\"1363\":15.520384460000001,\"1364\":16.314602279999999,\"1365\":17.14895783,\"1366\":17.322805590000002,\"1367\":null,\"1368\":21.37310828,\"1369\":18.450041859999999,\"1370\":null,\"1371\":18.225577770000001,\"1372\":17.21636603,\"1373\":17.870710819999999,\"1374\":16.809880849999999,\"1375\":null,\"1376\":null,\"1377\":null,\"1378\":17.828572300000001,\"1379\":17.80492752,\"1380\":15.91867483,\"1381\":18.586534629999999,\"1382\":23.311559819999999,\"1383\":21.710598279999999,\"1384\":null,\"1385\":null,\"1386\":19.147911180000001,\"1387\":16.951057519999999,\"1388\":16.857759999999999,\"1389\":19.434923829999999,\"1390\":null,\"1391\":null,\"1392\":18.97533962,\"1393\":18.226132750000001,\"1394\":null,\"1395\":null,\"1396\":null,\"1397\":15.24113199,\"1398\":12.68971226,\"1399\":null,\"1400\":16.145040900000001,\"1401\":18.994452989999999,\"1402\":18.006063770000001,\"1403\":17.1025274,\"1404\":17.758470160000002,\"1405\":19.669940700000002,\"1406\":19.17891002,\"1407\":17.306912749999999,\"1408\":16.475415810000001,\"1409\":18.709809249999999,\"1410\":14.52989414,\"1411\":15.653403539999999,\"1412\":17.731494680000001,\"1413\":null,\"1414\":null,\"1415\":null,\"1416\":14.02487902,\"1417\":19.393353780000002,\"1418\":18.558614519999999,\"1419\":null,\"1420\":14.33781082,\"1421\":null,\"1422\":17.892179219999999,\"1423\":20.223646460000001,\"1424\":18.443568020000001,\"1425\":20.62951502,\"1426\":19.204761640000001,\"1427\":18.303756849999999,\"1428\":17.572792029999999,\"1429\":16.525870340000001,\"1430\":17.72044829,\"1431\":20.879261660000001,\"1432\":16.504631029999999,\"1433\":17.143518019999998,\"1434\":16.036236129999999,\"1435\":15.877827569999999,\"1436\":19.59895444,\"1437\":20.760235519999998,\"1438\":17.670849830000002,\"1439\":null,\"1440\":null,\"1441\":null,\"1442\":19.352069449999998,\"1443\":null,\"1444\":null,\"1445\":14.63260425,\"1446\":null,\"1447\":null,\"1448\":12.543951160000001,\"1449\":null,\"1450\":null,\"1451\":null,\"1452\":null,\"1453\":13.119014870000001,\"1454\":15.60859883,\"1455\":18.702740370000001,\"1456\":19.73570973,\"1457\":17.413179589999999,\"1458\":null,\"1459\":16.318005540000002,\"1460\":null,\"1461\":19.51446125,\"1462\":null,\"1463\":null,\"1464\":null,\"1465\":null,\"1466\":18.681452270000001,\"1467\":15.773216850000001,\"1468\":14.92932628,\"1469\":13.76928629,\"1470\":17.457853549999999,\"1471\":15.16835581,\"1472\":15.38315506,\"1473\":17.468788450000002,\"1474\":19.85445687,\"1475\":15.35978693,\"1476\":14.103861970000001,\"1477\":22.0434546,\"1478\":null,\"1479\":19.780914899999999,\"1480\":17.23672178,\"1481\":17.820792900000001,\"1482\":14.621260299999999,\"1483\":19.895173669999998,\"1484\":14.208125580000001,\"1485\":16.189625700000001,\"1486\":17.443197609999999,\"1487\":14.351545460000001,\"1488\":15.753513890000001,\"1489\":19.51866162,\"1490\":null,\"1491\":null,\"1492\":14.72872125,\"1493\":18.66410097,\"1494\":12.38711608,\"1495\":14.63313767,\"1496\":null,\"1497\":21.57655025,\"1498\":22.873136089999999,\"1499\":20.403490120000001,\"1500\":20.613522840000002,\"1501\":14.7281133,\"1502\":15.02642927,\"1503\":16.875722,\"1504\":17.61893465,\"1505\":15.865425500000001,\"1506\":20.580459350000002,\"1507\":14.10545699,\"1508\":null,\"1509\":17.471474050000001,\"1510\":15.13987021,\"1511\":20.517096160000001,\"1512\":19.425961130000001,\"1513\":14.775543989999999,\"1514\":null,\"1515\":18.0363337,\"1516\":11.786726890000001,\"1517\":14.59387387,\"1518\":13.119014870000001,\"1519\":16.099550199999999,\"1520\":21.982253709999998,\"1521\":13.86956807,\"1522\":12.98586944,\"1523\":16.4687853,\"1524\":21.191432630000001,\"1525\":16.668978500000002,\"1526\":17.246962109999998,\"1527\":17.814745330000001,\"1528\":20.335214740000001,\"1529\":19.400575150000002,\"1530\":18.27622242,\"1531\":18.23740008,\"1532\":17.888449130000002,\"1533\":null,\"1534\":16.23477235,\"1535\":22.899810609999999,\"1536\":22.054512630000001,\"1537\":24.37084012,\"1538\":16.803666069999998,\"1539\":20.76676045,\"1540\":19.54426174,\"1541\":20.090877209999999,\"1542\":18.311780259999999,\"1543\":21.873482209999999,\"1544\":14.23419056,\"1545\":16.23586311,\"1546\":17.034634109999999,\"1547\":19.677513099999999,\"1548\":17.94598014,\"1549\":17.61549531,\"1550\":17.115470089999999,\"1551\":21.439602730000001,\"1552\":17.43920014,\"1553\":15.65858525,\"1554\":14.445246689999999,\"1555\":null,\"1556\":20.68482611,\"1557\":null,\"1558\":16.56670583,\"1559\":17.720803799999999,\"1560\":18.68913809,\"1561\":15.781130429999999,\"1562\":17.350966549999999,\"1563\":null,\"1564\":18.281061950000002,\"1565\":14.473579539999999,\"1566\":null,\"1567\":16.698221230000002,\"1568\":null,\"1569\":null,\"1570\":null,\"1571\":null,\"1572\":14.37013002,\"1573\":15.95225125,\"1574\":null,\"1575\":null,\"1576\":null,\"1577\":15.333947670000001,\"1578\":null,\"1579\":null,\"1580\":null,\"1581\":null,\"1582\":null,\"1583\":null,\"1584\":14.02734819,\"1585\":21.433540709999999,\"1586\":19.52209173,\"1587\":19.561992239999999,\"1588\":17.965930889999999,\"1589\":17.905446659999999,\"1590\":18.680832800000001,\"1591\":17.019221609999999,\"1592\":18.972602250000001,\"1593\":17.602444649999999,\"1594\":19.513193510000001,\"1595\":17.549175890000001,\"1596\":18.396670319999998,\"1597\":16.959166,\"1598\":19.655774560000001,\"1599\":13.264029499999999,\"1600\":18.552146879999999,\"1601\":19.876833189999999,\"1602\":18.273247529999999,\"1603\":17.420574370000001,\"1604\":18.677988639999999,\"1605\":19.56227638,\"1606\":19.72448181,\"1607\":15.72293842,\"1608\":22.11677761,\"1609\":15.53986592,\"1610\":16.005787000000002,\"1611\":null,\"1612\":17.61925652,\"1613\":16.505647589999999,\"1614\":15.286625989999999,\"1615\":16.165293810000001,\"1616\":18.006359450000001,\"1617\":13.679438640000001,\"1618\":18.857729379999998,\"1619\":15.05825892,\"1620\":null,\"1621\":null,\"1622\":null,\"1623\":17.867269329999999,\"1624\":16.01946238,\"1625\":17.901907300000001,\"1626\":17.312635839999999,\"1627\":null,\"1628\":18.297134190000001,\"1629\":16.105324540000002,\"1630\":22.130673290000001,\"1631\":19.86698312,\"1632\":null,\"1633\":19.729376550000001,\"1634\":20.454691159999999,\"1635\":null,\"1636\":null,\"1637\":null,\"1638\":14.481336300000001,\"1639\":18.81001556,\"1640\":15.562655299999999,\"1641\":null,\"1642\":null,\"1643\":14.40943916,\"1644\":null,\"1645\":null,\"1646\":17.378847789999998,\"1647\":null,\"1648\":null,\"1649\":19.387040280000001,\"1650\":null,\"1651\":20.465330049999999,\"1652\":19.336882620000001,\"1653\":null,\"1654\":null,\"1655\":null,\"1656\":null,\"1657\":19.269113440000002,\"1658\":20.157643050000001,\"1659\":18.48708895,\"1660\":null,\"1661\":null,\"1662\":null,\"1663\":null,\"1664\":20.38002625,\"1665\":18.450816799999998,\"1666\":22.252915489999999,\"1667\":16.832598390000001,\"1668\":16.704029949999999,\"1669\":21.317869250000001,\"1670\":18.282537420000001,\"1671\":null,\"1672\":17.611551479999999,\"1673\":15.75869756,\"1674\":16.12019162,\"1675\":16.449842019999998,\"1676\":17.050465200000001,\"1677\":17.182627960000001,\"1678\":17.070453530000002,\"1679\":19.218560360000001,\"1680\":15.513261010000001,\"1681\":18.48783748,\"1682\":18.824533379999998,\"1683\":null,\"1684\":null,\"1685\":null,\"1686\":null,\"1687\":15.84909545,\"1688\":18.246571249999999,\"1689\":16.343500840000001,\"1690\":16.71711968,\"1691\":13.98488141,\"1692\":null,\"1693\":null,\"1694\":null,\"1695\":14.77774005,\"1696\":14.646759339999999,\"1697\":null,\"1698\":18.434612600000001,\"1699\":null,\"1700\":null,\"1701\":15.21638512,\"1702\":15.36167653,\"1703\":18.534653680000002,\"1704\":14.652148499999999,\"1705\":null,\"1706\":15.378599169999999,\"1707\":18.086700489999998,\"1708\":22.011708250000002,\"1709\":18.567236650000002,\"1710\":16.904046910000002,\"1711\":19.35132831,\"1712\":18.52454097,\"1713\":null,\"1714\":null,\"1715\":null,\"1716\":16.505147090000001,\"1717\":15.95271353,\"1718\":19.089755700000001,\"1719\":16.792186170000001,\"1720\":19.491864079999999,\"1721\":19.23137955,\"1722\":17.463269539999999,\"1723\":null,\"1724\":19.44343289,\"1725\":16.133956380000001,\"1726\":15.911570149999999,\"1727\":14.400293120000001,\"1728\":18.461903320000001,\"1729\":null,\"1730\":13.734293920000001,\"1731\":20.136521940000002,\"1732\":16.51008552,\"1733\":null,\"1734\":16.214769629999999,\"1735\":null,\"1736\":13.119014870000001,\"1737\":17.484243230000001,\"1738\":null,\"1739\":null,\"1740\":17.863215390000001,\"1741\":22.58720937,\"1742\":20.95355283,\"1743\":20.481368629999999,\"1744\":21.272461620000001,\"1745\":18.369138270000001,\"1746\":16.015730229999999,\"1747\":null,\"1748\":18.974256100000002,\"1749\":17.757270689999999,\"1750\":null,\"1751\":16.8988771,\"1752\":14.82344077,\"1753\":15.376598980000001,\"1754\":14.94005398,\"1755\":null,\"1756\":17.61798967,\"1757\":null,\"1758\":17.488217809999998,\"1759\":15.28907354,\"1760\":17.17838355,\"1761\":15.37591853,\"1762\":null,\"1763\":17.725335650000002,\"1764\":17.42290625,\"1765\":null,\"1766\":14.02703618,\"1767\":15.78261664,\"1768\":13.899062649999999,\"1769\":21.699457150000001,\"1770\":null,\"1771\":16.22850485,\"1772\":18.365221290000001,\"1773\":20.05588478,\"1774\":null,\"1775\":null,\"1776\":null,\"1777\":19.322128759999998,\"1778\":19.192208180000002,\"1779\":18.945988239999998,\"1780\":18.723578660000001,\"1781\":null,\"1782\":22.43055708,\"1783\":null,\"1784\":25.134853159999999,\"1785\":24.7866353,\"1786\":18.329232319999999,\"1787\":26.199531570000001,\"1788\":24.15507393,\"1789\":20.580176349999999,\"1790\":19.055110079999999,\"1791\":null,\"1792\":null,\"1793\":14.23080028,\"1794\":17.000295359999999,\"1795\":18.002462510000001,\"1796\":null,\"1797\":19.095254619999999,\"1798\":null,\"1799\":13.41984516,\"1800\":18.762663889999999,\"1801\":null,\"1802\":16.029991760000001,\"1803\":17.98247624,\"1804\":20.576499569999999,\"1805\":20.976353549999999,\"1806\":20.938137170000001,\"1807\":null,\"1808\":16.84612903,\"1809\":null,\"1810\":14.806800300000001,\"1811\":17.304614409999999,\"1812\":13.05762165,\"1813\":20.885266300000001,\"1814\":22.757151839999999,\"1815\":null,\"1816\":19.976744780000001,\"1817\":null,\"1818\":19.096124069999998,\"1819\":18.678106360000001,\"1820\":18.024797270000001,\"1821\":19.43224708,\"1822\":19.935130600000001,\"1823\":19.843011659999998,\"1824\":19.605044889999998,\"1825\":23.582173279999999,\"1826\":21.01999597,\"1827\":19.063602939999999,\"1828\":23.446643829999999,\"1829\":21.895213510000001,\"1830\":21.736752370000001,\"1831\":20.744253019999999,\"1832\":22.487372870000002,\"1833\":23.24343842,\"1834\":22.36086465,\"1835\":23.29856697,\"1836\":20.63357379,\"1837\":21.774835020000001,\"1838\":21.70020195,\"1839\":23.807531170000001,\"1840\":20.359189229999998,\"1841\":22.908059420000001,\"1842\":16.525058000000001,\"1843\":19.713579230000001,\"1844\":20.91606788,\"1845\":19.16603868,\"1846\":20.910436109999999,\"1847\":null,\"1848\":16.948761139999998,\"1849\":23.127810719999999,\"1850\":21.791999199999999,\"1851\":19.372524160000001,\"1852\":22.877405459999998,\"1853\":22.280626460000001,\"1854\":20.64902215,\"1855\":22.046523929999999,\"1856\":13.51596061,\"1857\":18.02957056,\"1858\":19.087029139999998,\"1859\":20.992026639999999,\"1860\":16.749431250000001,\"1861\":17.094231069999999,\"1862\":14.93611859,\"1863\":10.5845857,\"1864\":18.977566159999998,\"1865\":null,\"1866\":15.348242470000001,\"1867\":16.580849910000001,\"1868\":17.713128789999999,\"1869\":18.413736409999998,\"1870\":null,\"1871\":13.119014870000001,\"1872\":19.530137310000001,\"1873\":16.675851000000002,\"1874\":19.150076389999999,\"1875\":null,\"1876\":16.871204689999999,\"1877\":17.411809430000002,\"1878\":13.78320757,\"1879\":null,\"1880\":null,\"1881\":null,\"1882\":null,\"1883\":null,\"1884\":null,\"1885\":null,\"1886\":15.35865679,\"1887\":18.073659899999999,\"1888\":21.340414859999999,\"1889\":14.90956113,\"1890\":14.84983551,\"1891\":19.13132645,\"1892\":18.542084840000001,\"1893\":15.88869978,\"1894\":19.961281960000001,\"1895\":null,\"1896\":null,\"1897\":null,\"1898\":17.79392253,\"1899\":21.096925880000001,\"1900\":16.334877179999999,\"1901\":15.029272669999999,\"1902\":15.12147755,\"1903\":null,\"1904\":14.835678570000001,\"1905\":null,\"1906\":14.416323370000001,\"1907\":null,\"1908\":14.011883920000001,\"1909\":13.856454960000001,\"1910\":null,\"1911\":16.97905196,\"1912\":14.97857187,\"1913\":12.159506199999999,\"1914\":17.00552987,\"1915\":15.649903569999999,\"1916\":19.202148189999999,\"1917\":null,\"1918\":13.119014870000001,\"1919\":null,\"1920\":null,\"1921\":14.0193891,\"1922\":null,\"1923\":null,\"1924\":null,\"1925\":12.623295499999999,\"1926\":null,\"1927\":15.720760309999999,\"1928\":16.415264180000001,\"1929\":14.448056599999999,\"1930\":18.763654169999999,\"1931\":20.444203980000001,\"1932\":18.76011875,\"1933\":18.171983409999999,\"1934\":16.578315069999999,\"1935\":17.013923139999999,\"1936\":null,\"1937\":14.638740070000001,\"1938\":16.548444239999998,\"1939\":19.82770785,\"1940\":17.256434259999999,\"1941\":19.134553230000002,\"1942\":16.7788644,\"1943\":16.874634740000001,\"1944\":19.11238517,\"1945\":13.17658325,\"1946\":14.095291489999999,\"1947\":null,\"1948\":null,\"1949\":18.579848299999998,\"1950\":12.87501211,\"1951\":15.92478487,\"1952\":14.99107083,\"1953\":19.10580959,\"1954\":15.446013750000001,\"1955\":14.782082819999999,\"1956\":null,\"1957\":null,\"1958\":15.35623389,\"1959\":16.329794799999998,\"1960\":17.86022693,\"1961\":16.926861110000001,\"1962\":15.64797334,\"1963\":15.264867860000001,\"1964\":17.69097399,\"1965\":17.905291120000001,\"1966\":12.83202388,\"1967\":17.5293438,\"1968\":16.659135509999999,\"1969\":16.86928962,\"1970\":16.924387509999999,\"1971\":23.517588459999999,\"1972\":15.7714301,\"1973\":16.231550469999998,\"1974\":null,\"1975\":null,\"1976\":null,\"1977\":16.43687379,\"1978\":16.281083590000002,\"1979\":14.72407613,\"1980\":null,\"1981\":17.83821493,\"1982\":21.33101482,\"1983\":null,\"1984\":15.288478380000001,\"1985\":19.234460599999998,\"1986\":20.13168666,\"1987\":20.053987979999999,\"1988\":20.469337289999999,\"1989\":20.657106410000001,\"1990\":19.559520849999998,\"1991\":19.513897180000001,\"1992\":19.77443169,\"1993\":18.797318220000001,\"1994\":null,\"1995\":18.23346261,\"1996\":17.838953629999999,\"1997\":19.798276869999999,\"1998\":16.946908140000002,\"1999\":20.41864421,\"2000\":18.030102970000002,\"2001\":18.725216249999999,\"2002\":20.100920739999999,\"2003\":14.343030389999999,\"2004\":19.023789600000001,\"2005\":null,\"2006\":null,\"2007\":14.41631813,\"2008\":null,\"2009\":18.299444900000001,\"2010\":15.964114009999999,\"2011\":16.15785413,\"2012\":22.31865792,\"2013\":null,\"2014\":13.36819798,\"2015\":null,\"2016\":null,\"2017\":null,\"2018\":null,\"2019\":13.119014870000001,\"2020\":null,\"2021\":20.01500201,\"2022\":16.403002709999999,\"2023\":15.88955131,\"2024\":null,\"2025\":null,\"2026\":null,\"2027\":null,\"2028\":17.25004487,\"2029\":13.472952830000001,\"2030\":16.551390900000001,\"2031\":18.021757829999999,\"2032\":17.61351805,\"2033\":15.1147735,\"2034\":null,\"2035\":20.87407571,\"2036\":19.171882610000001,\"2037\":17.115019700000001,\"2038\":null,\"2039\":16.435015490000001,\"2040\":14.745764640000001,\"2041\":20.88365619,\"2042\":null,\"2043\":null,\"2044\":15.898207790000001,\"2045\":null,\"2046\":13.119014870000001,\"2047\":null,\"2048\":null,\"2049\":15.107586550000001,\"2050\":null,\"2051\":17.595428330000001,\"2052\":17.626472809999999,\"2053\":14.02734465,\"2054\":18.204144629999998,\"2055\":17.73262819,\"2056\":19.086904830000002,\"2057\":null,\"2058\":null,\"2059\":null,\"2060\":null,\"2061\":null,\"2062\":null,\"2063\":null,\"2064\":null,\"2065\":16.606301819999999,\"2066\":13.55850238,\"2067\":17.256349310000001,\"2068\":20.648431939999998,\"2069\":null,\"2070\":16.139997829999999,\"2071\":19.047236389999998,\"2072\":16.23303155,\"2073\":15.97294836,\"2074\":null,\"2075\":18.872707080000001,\"2076\":20.91400599,\"2077\":21.410061519999999,\"2078\":14.42397695,\"2079\":17.663691400000001,\"2080\":18.104238800000001,\"2081\":16.49195838,\"2082\":null,\"2083\":20.392954410000002,\"2084\":15.408607910000001,\"2085\":13.98075253,\"2086\":null,\"2087\":16.915185269999998,\"2088\":null,\"2089\":14.558868840000001,\"2090\":22.25947919,\"2091\":21.489341929999998,\"2092\":null,\"2093\":20.852625920000001,\"2094\":null,\"2095\":15.7097081,\"2096\":13.119014870000001,\"2097\":null,\"2098\":null,\"2099\":null,\"2100\":17.903878859999999,\"2101\":18.609436030000001,\"2102\":null,\"2103\":null,\"2104\":null,\"2105\":null,\"2106\":13.589427840000001,\"2107\":18.031444390000001,\"2108\":19.422374680000001,\"2109\":null,\"2110\":16.454487879999998,\"2111\":null,\"2112\":15.1616464,\"2113\":16.288634259999998,\"2114\":15.12220331,\"2115\":16.707398300000001,\"2116\":15.559147899999999,\"2117\":16.05322911,\"2118\":null,\"2119\":16.91872579,\"2120\":16.899574170000001,\"2121\":null,\"2122\":null,\"2123\":13.119014870000001,\"2124\":null,\"2125\":15.009695450000001,\"2126\":17.543874469999999,\"2127\":null,\"2128\":15.72746384,\"2129\":16.147561889999999,\"2130\":18.137102380000002,\"2131\":null,\"2132\":null,\"2133\":13.762601910000001,\"2134\":null,\"2135\":23.238744220000001,\"2136\":18.033299620000001,\"2137\":17.013881219999998,\"2138\":19.526344680000001,\"2139\":14.26424196,\"2140\":16.947426320000002,\"2141\":17.75686409,\"2142\":null,\"2143\":null,\"2144\":17.612985689999999,\"2145\":15.827177669999999,\"2146\":null,\"2147\":15.939649340000001,\"2148\":17.937298089999999,\"2149\":18.748870159999999,\"2150\":14.35786336,\"2151\":17.472950950000001,\"2152\":16.70817534,\"2153\":18.291648760000001,\"2154\":null,\"2155\":13.24243018,\"2156\":null,\"2157\":null,\"2158\":20.325667500000002,\"2159\":14.273638679999999,\"2160\":15.288660009999999,\"2161\":21.345438900000001,\"2162\":20.77372974,\"2163\":18.401144299999999,\"2164\":null,\"2165\":14.09654095,\"2166\":null,\"2167\":null,\"2168\":null,\"2169\":null,\"2170\":null,\"2171\":null,\"2172\":20.08268627,\"2173\":23.958059330000001,\"2174\":20.719188679999998,\"2175\":23.44570667,\"2176\":17.726768549999999,\"2177\":null,\"2178\":null,\"2179\":20.27867389,\"2180\":12.94627133,\"2181\":null,\"2182\":15.35086984,\"2183\":null,\"2184\":18.035926230000001,\"2185\":null,\"2186\":17.928130339999999,\"2187\":null,\"2188\":null,\"2189\":15.71354648,\"2190\":17.227568210000001,\"2191\":16.231863279999999,\"2192\":null,\"2193\":null,\"2194\":14.43381726,\"2195\":19.68373785,\"2196\":null,\"2197\":15.101600210000001,\"2198\":15.098922079999999,\"2199\":17.98502169,\"2200\":18.847187529999999,\"2201\":18.134084430000001,\"2202\":null,\"2203\":16.5981801,\"2204\":17.702266560000002,\"2205\":17.23319064,\"2206\":null,\"2207\":null,\"2208\":17.579566969999998,\"2209\":16.121691800000001,\"2210\":20.625376710000001,\"2211\":17.890365259999999,\"2212\":18.917647120000002,\"2213\":18.68146711,\"2214\":null,\"2215\":null,\"2216\":16.646066309999998,\"2217\":13.60904801,\"2218\":16.16800821,\"2219\":17.00611232,\"2220\":16.470364029999999,\"2221\":20.999636670000001,\"2222\":19.022169940000001,\"2223\":18.459641959999999,\"2224\":null,\"2225\":null,\"2226\":null,\"2227\":18.97245611,\"2228\":null,\"2229\":null,\"2230\":22.0360318,\"2231\":null,\"2232\":null,\"2233\":null,\"2234\":19.571219500000002,\"2235\":19.516967170000001,\"2236\":16.906157780000001,\"2237\":12.312873189999999,\"2238\":16.01875798,\"2239\":23.587992960000001,\"2240\":20.254887020000002,\"2241\":18.67535857,\"2242\":15.27345719,\"2243\":14.43805034,\"2244\":null,\"2245\":14.254800790000001,\"2246\":19.586162989999998,\"2247\":15.87090427,\"2248\":null,\"2249\":19.96991435,\"2250\":null,\"2251\":15.28791287,\"2252\":15.641281640000001,\"2253\":null,\"2254\":null,\"2255\":null,\"2256\":14.79211928,\"2257\":18.286154580000002,\"2258\":null,\"2259\":null,\"2260\":15.00892348,\"2261\":null,\"2262\":null,\"2263\":16.961331489999999,\"2264\":14.135195789999999,\"2265\":24.77588428,\"2266\":17.843133229999999,\"2267\":null,\"2268\":18.77907961,\"2269\":17.628815719999999,\"2270\":null,\"2271\":16.899566400000001,\"2272\":17.204078989999999,\"2273\":19.45955876,\"2274\":18.50742091,\"2275\":null,\"2276\":17.938402920000002,\"2277\":15.90162565,\"2278\":16.911615959999999,\"2279\":17.703113649999999,\"2280\":null,\"2281\":null,\"2282\":null,\"2283\":null,\"2284\":15.826574620000001,\"2285\":18.416862949999999,\"2286\":null,\"2287\":16.280066269999999,\"2288\":null,\"2289\":14.867597330000001,\"2290\":16.768848899999998,\"2291\":22.874272650000002,\"2292\":null,\"2293\":null,\"2294\":12.96813673,\"2295\":null,\"2296\":17.497821330000001,\"2297\":null,\"2298\":null,\"2299\":14.54451701,\"2300\":18.49519969,\"2301\":null,\"2302\":null,\"2303\":null,\"2304\":18.30763644,\"2305\":20.288572670000001,\"2306\":21.719484269999999,\"2307\":17.379088830000001,\"2308\":17.690893330000002,\"2309\":18.940909789999999,\"2310\":18.12598131,\"2311\":null,\"2312\":15.16673971,\"2313\":null,\"2314\":16.34256486,\"2315\":16.917578939999998,\"2316\":17.221054259999999,\"2317\":null,\"2318\":null,\"2319\":17.631344630000001,\"2320\":null,\"2321\":null,\"2322\":16.089978630000001,\"2323\":null,\"2324\":null,\"2325\":12.78549331,\"2326\":null,\"2327\":17.776113680000002,\"2328\":19.375816239999999,\"2329\":17.288428629999998,\"2330\":17.35831331,\"2331\":16.237226969999998,\"2332\":12.134624519999999,\"2333\":18.38378398,\"2334\":13.66128659,\"2335\":18.932946300000001,\"2336\":18.125382429999998,\"2337\":null,\"2338\":null,\"2339\":null,\"2340\":15.006159090000001,\"2341\":15.65477085,\"2342\":17.14205037,\"2343\":null,\"2344\":16.95719836,\"2345\":17.520297060000001,\"2346\":null,\"2347\":null,\"2348\":17.9886181,\"2349\":null,\"2350\":16.949917729999999,\"2351\":null,\"2352\":null,\"2353\":null,\"2354\":18.593993699999999,\"2355\":null,\"2356\":15.41047612,\"2357\":null,\"2358\":null,\"2359\":null,\"2360\":15.59142316,\"2361\":15.13617399,\"2362\":null,\"2363\":null,\"2364\":15.98914306,\"2365\":15.908254769999999,\"2366\":16.006035059999999,\"2367\":14.526121529999999,\"2368\":19.091328319999999,\"2369\":18.660136900000001,\"2370\":16.443030149999998,\"2371\":16.16995923,\"2372\":14.52687403,\"2373\":21.082666289999999,\"2374\":null,\"2375\":13.983793479999999,\"2376\":14.025746890000001,\"2377\":16.971189039999999,\"2378\":null,\"2379\":null,\"2380\":null,\"2381\":16.94404376,\"2382\":14.865410949999999,\"2383\":15.518230129999999,\"2384\":null,\"2385\":null,\"2386\":17.239236429999998,\"2387\":14.926702130000001,\"2388\":null,\"2389\":17.899819560000001,\"2390\":17.982289260000002,\"2391\":17.650717929999999,\"2392\":17.88397853,\"2393\":null,\"2394\":17.312582389999999,\"2395\":15.351223859999999,\"2396\":20.685498930000001,\"2397\":null,\"2398\":15.948871929999999,\"2399\":16.163593240000001,\"2400\":18.103705900000001,\"2401\":18.334290509999999,\"2402\":19.51917684,\"2403\":13.972477319999999,\"2404\":null,\"2405\":null,\"2406\":16.878408069999999,\"2407\":15.961674820000001,\"2408\":15.79803048,\"2409\":19.110165330000001,\"2410\":17.711198209999999,\"2411\":16.7159662,\"2412\":null,\"2413\":14.58227795,\"2414\":17.244944780000001,\"2415\":12.86376052,\"2416\":null,\"2417\":15.36507917,\"2418\":15.48164878,\"2419\":14.35982299,\"2420\":16.184744940000002,\"2421\":17.406931490000002,\"2422\":null,\"2423\":17.174822979999998,\"2424\":null,\"2425\":null,\"2426\":null,\"2427\":null,\"2428\":13.66959744,\"2429\":15.187829000000001,\"2430\":12.96880367,\"2431\":16.80791644,\"2432\":14.996493149999999,\"2433\":13.119014870000001,\"2434\":15.187784669999999,\"2435\":null,\"2436\":13.031103440000001,\"2437\":15.4830974,\"2438\":16.94177123,\"2439\":18.484240830000001,\"2440\":20.567695960000002,\"2441\":16.737143110000002,\"2442\":null,\"2443\":null,\"2444\":14.760761199999999,\"2445\":13.972464520000001,\"2446\":16.48766183,\"2447\":16.449280600000002,\"2448\":null,\"2449\":null,\"2450\":null,\"2451\":19.39274095,\"2452\":16.924526459999999,\"2453\":null,\"2454\":13.67129164,\"2455\":null,\"2456\":18.343333560000001,\"2457\":null,\"2458\":null,\"2459\":null,\"2460\":17.447971039999999,\"2461\":18.889096769999998,\"2462\":13.69717378,\"2463\":14.252516930000001,\"2464\":16.551874699999999,\"2465\":18.977236619999999,\"2466\":15.15043812,\"2467\":null,\"2468\":null,\"2469\":null,\"2470\":15.62259993,\"2471\":null,\"2472\":20.31282685,\"2473\":null,\"2474\":18.010645719999999,\"2475\":15.2557419,\"2476\":17.979590000000002,\"2477\":null,\"2478\":null,\"2479\":17.61877496,\"2480\":13.837424670000001,\"2481\":17.647739179999998,\"2482\":16.237972769999999,\"2483\":null,\"2484\":17.17187543,\"2485\":17.257578280000001,\"2486\":null,\"2487\":16.84563215,\"2488\":18.885729860000001,\"2489\":null,\"2490\":15.37987751,\"2491\":null,\"2492\":16.97398462,\"2493\":19.196620159999998,\"2494\":18.964795899999999,\"2495\":17.76478561,\"2496\":20.09136548,\"2497\":19.59261317,\"2498\":17.961762950000001,\"2499\":null,\"2500\":null,\"2501\":14.87996235,\"2502\":17.997375739999999,\"2503\":null,\"2504\":20.241710940000001,\"2505\":12.8920333,\"2506\":17.439719799999999,\"2507\":14.94874866,\"2508\":17.96954861,\"2509\":19.60014894,\"2510\":16.490901740000002,\"2511\":12.88824659,\"2512\":18.79128627,\"2513\":14.81737148,\"2514\":null,\"2515\":18.970435460000001,\"2516\":null,\"2517\":null,\"2518\":13.025141509999999,\"2519\":null,\"2520\":null,\"2521\":19.465099510000002,\"2522\":null,\"2523\":null,\"2524\":18.937286069999999,\"2525\":18.436994070000001,\"2526\":null,\"2527\":15.75815169,\"2528\":null,\"2529\":16.165702100000001,\"2530\":null,\"2531\":null,\"2532\":16.153158619999999,\"2533\":null,\"2534\":null,\"2535\":null,\"2536\":17.109859310000001,\"2537\":14.62697038,\"2538\":null,\"2539\":null,\"2540\":20.741191019999999,\"2541\":15.00932113,\"2542\":null,\"2543\":19.567694939999999,\"2544\":17.09505115,\"2545\":16.802285139999999,\"2546\":18.369797859999998,\"2547\":18.641622389999998,\"2548\":19.476582879999999,\"2549\":17.59877865,\"2550\":17.269415339999998,\"2551\":18.283975680000001,\"2552\":null,\"2553\":18.705748629999999,\"2554\":null,\"2555\":18.415714470000001,\"2556\":14.23224961,\"2557\":16.494946070000001,\"2558\":17.665906369999998,\"2559\":16.237014259999999,\"2560\":15.25512778,\"2561\":14.42464874,\"2562\":null,\"2563\":21.686992719999999,\"2564\":20.196131170000001,\"2565\":null,\"2566\":null,\"2567\":20.098457109999998,\"2568\":22.846212059999999,\"2569\":20.731372230000002,\"2570\":19.254088469999999,\"2571\":15.35343531,\"2572\":18.8945382,\"2573\":15.698814990000001,\"2574\":14.748723,\"2575\":null,\"2576\":13.74217924,\"2577\":17.75481817,\"2578\":17.67925254,\"2579\":13.546622449999999,\"2580\":19.677198499999999,\"2581\":17.308523529999999,\"2582\":16.11993648,\"2583\":null,\"2584\":23.971547529999999,\"2585\":17.348991659999999,\"2586\":15.812722880000001,\"2587\":18.807023439999998,\"2588\":null,\"2589\":15.74106699,\"2590\":15.301082989999999,\"2591\":19.708261459999999,\"2592\":null,\"2593\":null,\"2594\":18.048241059999999,\"2595\":19.619340380000001,\"2596\":null,\"2597\":14.36283375,\"2598\":13.740628859999999,\"2599\":14.9751622,\"2600\":null,\"2601\":null,\"2602\":null,\"2603\":15.67101012,\"2604\":null,\"2605\":14.51038892,\"2606\":17.074412850000002,\"2607\":19.754317619999998,\"2608\":null,\"2609\":20.575554019999998,\"2610\":18.683033739999999,\"2611\":18.809440930000001,\"2612\":null,\"2613\":null,\"2614\":null,\"2615\":22.362782979999999,\"2616\":null,\"2617\":12.12326805,\"2618\":20.34045673,\"2619\":14.099239519999999,\"2620\":15.62129215,\"2621\":13.523852870000001,\"2622\":null,\"2623\":21.24228896,\"2624\":19.58646684,\"2625\":18.03389323,\"2626\":13.89192751,\"2627\":13.119014870000001,\"2628\":null,\"2629\":null,\"2630\":null,\"2631\":20.658803370000001,\"2632\":18.631667929999999,\"2633\":17.471959500000001,\"2634\":null,\"2635\":16.518769540000001,\"2636\":15.380735639999999,\"2637\":17.144397730000001,\"2638\":21.018071920000001,\"2639\":20.696819869999999,\"2640\":22.728744209999998,\"2641\":22.800205160000001,\"2642\":null,\"2643\":null,\"2644\":18.974362970000001,\"2645\":14.138162380000001,\"2646\":13.951954860000001,\"2647\":21.731255839999999,\"2648\":null,\"2649\":18.618889809999999,\"2650\":14.731314790000001,\"2651\":13.179740580000001,\"2652\":null,\"2653\":21.623886129999999,\"2654\":null,\"2655\":23.429413879999998,\"2656\":18.949072390000001,\"2657\":22.05540397,\"2658\":21.93102386,\"2659\":null,\"2660\":25.253019940000002,\"2661\":21.236221199999999,\"2662\":21.431484959999999,\"2663\":19.385737850000002,\"2664\":16.927099689999999,\"2665\":17.665232190000001,\"2666\":26.846245369999998,\"2667\":17.288479379999998,\"2668\":18.843331419999998,\"2669\":22.677989920000002,\"2670\":19.448174160000001,\"2671\":21.70162551,\"2672\":20.86889798,\"2673\":null,\"2674\":16.672261219999999,\"2675\":16.118321120000001,\"2676\":14.674565339999999,\"2677\":14.593670940000001,\"2678\":15.122118950000001,\"2679\":18.38127738,\"2680\":15.90438031,\"2681\":13.14202079,\"2682\":15.02126939,\"2683\":null,\"2684\":14.364287320000001,\"2685\":13.96124122,\"2686\":19.226103120000001,\"2687\":17.067816910000001,\"2688\":17.69088562,\"2689\":14.786351890000001,\"2690\":17.80311927,\"2691\":null,\"2692\":null,\"2693\":null,\"2694\":16.74856441,\"2695\":null,\"2696\":16.732460530000001,\"2697\":null,\"2698\":17.23316131,\"2699\":null,\"2700\":14.5834296,\"2701\":18.455958590000002,\"2702\":null,\"2703\":null,\"2704\":14.79367017,\"2705\":16.111425390000001,\"2706\":17.66443653,\"2707\":21.884099290000002,\"2708\":19.043717239999999,\"2709\":20.470572010000002,\"2710\":23.887027159999999,\"2711\":null,\"2712\":18.903577460000001,\"2713\":null,\"2714\":21.9174386,\"2715\":23.467763869999999,\"2716\":16.451150080000001,\"2717\":19.6945239,\"2718\":21.48329146,\"2719\":19.367379929999998,\"2720\":20.129635960000002,\"2721\":19.055449500000002,\"2722\":24.515677570000001,\"2723\":20.10781605,\"2724\":19.720948920000001,\"2725\":14.46920489,\"2726\":18.835917200000001,\"2727\":21.154849380000002,\"2728\":13.57502448,\"2729\":null,\"2730\":20.608538450000001,\"2731\":18.553295240000001,\"2732\":17.450316699999998,\"2733\":null,\"2734\":12.659299109999999,\"2735\":15.95714976,\"2736\":18.091078589999999,\"2737\":18.328763110000001,\"2738\":13.119014870000001,\"2739\":null,\"2740\":null,\"2741\":15.47895855,\"2742\":18.327507539999999,\"2743\":null,\"2744\":20.62640073,\"2745\":16.536168530000001,\"2746\":null,\"2747\":17.99970179,\"2748\":null,\"2749\":null,\"2750\":16.748355149999998,\"2751\":null,\"2752\":null,\"2753\":19.984176900000001,\"2754\":18.269383189999999,\"2755\":13.404600390000001,\"2756\":15.512840199999999,\"2757\":15.94135328,\"2758\":null,\"2759\":17.009126699999999,\"2760\":null,\"2761\":null,\"2762\":18.915544950000001,\"2763\":null,\"2764\":18.19487698,\"2765\":16.304800879999998,\"2766\":15.177652630000001,\"2767\":12.386608300000001,\"2768\":18.361785170000001,\"2769\":15.052687110000001,\"2770\":18.957152180000001,\"2771\":null,\"2772\":16.662647369999998,\"2773\":null,\"2774\":18.808396070000001,\"2775\":19.740217049999998,\"2776\":16.827139949999999,\"2777\":14.07879412,\"2778\":14.850074490000001,\"2779\":null,\"2780\":15.751946009999999,\"2781\":15.03690943,\"2782\":16.237328860000002,\"2783\":16.497770469999999,\"2784\":17.98583494,\"2785\":null,\"2786\":20.9735491,\"2787\":15.6199177,\"2788\":19.971142660000002,\"2789\":18.15124922,\"2790\":null,\"2791\":null,\"2792\":17.800538190000001,\"2793\":null,\"2794\":18.543471889999999,\"2795\":null,\"2796\":15.139087440000001,\"2797\":16.446218720000001,\"2798\":null,\"2799\":15.6730859,\"2800\":13.004215869999999,\"2801\":20.70393941,\"2802\":20.70585054,\"2803\":20.385455279999999,\"2804\":19.52609288,\"2805\":13.80336387,\"2806\":null,\"2807\":13.90046837,\"2808\":16.68933895,\"2809\":16.259884790000001,\"2810\":15.688115249999999,\"2811\":14.578550870000001,\"2812\":null,\"2813\":15.96451858,\"2814\":19.47732512,\"2815\":20.66241617,\"2816\":15.465051669999999,\"2817\":null,\"2818\":17.96849211,\"2819\":null,\"2820\":null,\"2821\":13.83591082,\"2822\":15.86950805,\"2823\":16.557266049999999,\"2824\":null,\"2825\":17.41861566,\"2826\":null,\"2827\":13.366549239999999,\"2828\":null,\"2829\":19.615392109999998,\"2830\":null,\"2831\":18.323395210000001,\"2832\":21.124710990000001,\"2833\":18.18184806,\"2834\":16.03305555,\"2835\":18.566875119999999,\"2836\":17.64448016,\"2837\":14.48593655,\"2838\":18.27258492,\"2839\":16.782657740000001,\"2840\":19.76476529,\"2841\":14.74420836,\"2842\":16.40094534,\"2843\":13.60983763,\"2844\":17.350435090000001,\"2845\":14.259960209999999,\"2846\":null,\"2847\":15.18184567,\"2848\":15.56173575,\"2849\":19.618094809999999,\"2850\":18.77453255,\"2851\":19.478469449999999,\"2852\":19.123398179999999,\"2853\":17.342837379999999,\"2854\":20.906644700000001,\"2855\":15.97013057,\"2856\":17.329128999999998,\"2857\":14.903855200000001,\"2858\":17.595775440000001,\"2859\":null,\"2860\":18.73201508,\"2861\":19.193019450000001,\"2862\":18.153326029999999,\"2863\":16.56659543,\"2864\":11.641854990000001,\"2865\":null,\"2866\":14.005003049999999,\"2867\":null,\"2868\":null,\"2869\":null,\"2870\":13.509002840000001,\"2871\":18.22333089,\"2872\":14.93347763,\"2873\":16.241982350000001,\"2874\":null,\"2875\":19.152183300000001,\"2876\":16.95811191,\"2877\":18.724780089999999,\"2878\":null,\"2879\":null,\"2880\":15.09076267,\"2881\":16.410755739999999,\"2882\":17.42904536,\"2883\":null,\"2884\":16.169925339999999,\"2885\":17.36897806,\"2886\":null,\"2887\":null,\"2888\":null,\"2889\":null,\"2890\":null,\"2891\":null,\"2892\":null,\"2893\":14.86970054,\"2894\":16.661670449999999,\"2895\":null,\"2896\":15.367754870000001,\"2897\":null,\"2898\":18.294111740000002,\"2899\":19.217009090000001,\"2900\":null,\"2901\":16.04209457,\"2902\":19.215272049999999,\"2903\":12.73575441,\"2904\":null,\"2905\":15.86916649,\"2906\":null,\"2907\":15.71691803,\"2908\":12.53525522,\"2909\":19.719977180000001,\"2910\":null,\"2911\":null,\"2912\":null,\"2913\":null,\"2914\":14.30414047,\"2915\":15.764059639999999,\"2916\":null,\"2917\":null,\"2918\":13.119014870000001,\"2919\":16.233299500000001,\"2920\":14.38127476,\"2921\":16.003556360000001,\"2922\":null,\"2923\":17.112504529999999,\"2924\":19.784898590000001,\"2925\":null,\"2926\":12.4366436,\"2927\":13.64524454,\"2928\":21.769095530000001,\"2929\":15.198384320000001,\"2930\":null,\"2931\":17.300630779999999,\"2932\":16.741518429999999,\"2933\":15.5009827,\"2934\":null,\"2935\":15.2338679,\"2936\":16.130039679999999,\"2937\":null,\"2938\":17.949753220000002,\"2939\":19.818130180000001,\"2940\":null,\"2941\":null,\"2942\":null,\"2943\":null,\"2944\":16.008533849999999,\"2945\":14.729481529999999,\"2946\":16.901578449999999,\"2947\":14.91087426,\"2948\":null,\"2949\":18.662585029999999,\"2950\":16.27626201,\"2951\":16.595764150000001,\"2952\":14.66401713,\"2953\":17.230331159999999,\"2954\":null,\"2955\":null,\"2956\":18.356669870000001,\"2957\":17.303024239999999,\"2958\":16.93333131,\"2959\":null,\"2960\":17.102533569999999,\"2961\":18.174597519999999,\"2962\":13.5586117,\"2963\":14.36821057,\"2964\":null,\"2965\":17.082606909999999,\"2966\":16.691106430000001,\"2967\":null,\"2968\":null,\"2969\":null,\"2970\":18.06526526,\"2971\":20.727335149999998,\"2972\":15.840855449999999,\"2973\":16.34671269,\"2974\":22.059315309999999,\"2975\":null,\"2976\":15.4943428,\"2977\":null,\"2978\":13.119014870000001,\"2979\":16.59709917,\"2980\":13.885891000000001,\"2981\":16.799999379999999,\"2982\":17.722134929999999,\"2983\":18.476368449999999,\"2984\":null,\"2985\":14.6097956,\"2986\":null,\"2987\":14.842820720000001,\"2988\":18.371770009999999,\"2989\":null,\"2990\":null,\"2991\":18.619658059999999,\"2992\":16.29100116,\"2993\":null,\"2994\":null,\"2995\":null,\"2996\":16.578913849999999,\"2997\":15.529410479999999,\"2998\":17.983966540000001,\"2999\":17.674517340000001,\"3000\":15.36880375,\"3001\":16.681153429999998,\"3002\":18.335394239999999,\"3003\":18.657894970000001,\"3004\":null,\"3005\":19.568319079999998,\"3006\":20.121962700000001,\"3007\":17.57706537,\"3008\":13.96249752,\"3009\":20.592567939999999,\"3010\":20.4599288,\"3011\":16.375981079999999,\"3012\":19.118435380000001,\"3013\":17.008940819999999,\"3014\":18.781831489999998,\"3015\":null,\"3016\":17.06266565,\"3017\":17.08464566,\"3018\":15.158035699999999,\"3019\":16.17733677,\"3020\":18.185380219999999,\"3021\":null,\"3022\":16.415253539999998,\"3023\":null,\"3024\":15.45321012,\"3025\":14.007640609999999,\"3026\":12.9990671,\"3027\":14.50427593,\"3028\":14.32488315,\"3029\":null,\"3030\":null,\"3031\":16.817211740000001,\"3032\":null,\"3033\":15.050523780000001,\"3034\":14.55866758,\"3035\":17.347527329999998,\"3036\":15.894673539999999,\"3037\":14.355386879999999,\"3038\":21.132282310000001,\"3039\":16.83244418,\"3040\":15.897105529999999,\"3041\":19.914283829999999,\"3042\":20.197331510000002,\"3043\":16.066973409999999,\"3044\":null,\"3045\":null,\"3046\":13.474686930000001,\"3047\":15.90105909,\"3048\":17.219019070000002,\"3049\":16.611694870000001,\"3050\":16.839555659999998,\"3051\":null,\"3052\":19.152670759999999,\"3053\":22.769992949999999,\"3054\":null,\"3055\":17.298291129999999,\"3056\":18.564706579999999,\"3057\":19.610797120000001,\"3058\":null,\"3059\":null,\"3060\":20.5334571,\"3061\":17.364114820000001,\"3062\":14.741726379999999,\"3063\":16.829004529999999,\"3064\":null,\"3065\":17.9836879,\"3066\":17.46190464,\"3067\":15.383892100000001,\"3068\":15.30018342,\"3069\":null,\"3070\":null,\"3071\":16.939504450000001,\"3072\":16.561206110000001,\"3073\":17.749947819999999,\"3074\":14.90607874,\"3075\":null,\"3076\":16.598578839999998,\"3077\":null,\"3078\":null,\"3079\":null,\"3080\":15.366438179999999,\"3081\":null,\"3082\":null,\"3083\":12.694812260000001,\"3084\":14.99613821,\"3085\":13.92505791,\"3086\":null,\"3087\":14.26809014,\"3088\":null,\"3089\":15.311245769999999,\"3090\":15.823782660000001,\"3091\":16.758654929999999,\"3092\":null,\"3093\":null,\"3094\":15.687233340000001,\"3095\":null,\"3096\":17.964701259999998,\"3097\":17.360399959999999,\"3098\":17.353519630000001,\"3099\":21.743706209999999,\"3100\":15.96865882,\"3101\":20.65781187,\"3102\":20.117570560000001,\"3103\":17.989647869999999,\"3104\":20.928158069999998,\"3105\":null,\"3106\":18.02201771,\"3107\":19.95523202,\"3108\":17.013835289999999,\"3109\":13.95426089,\"3110\":null,\"3111\":null,\"3112\":15.96064563,\"3113\":14.988507950000001,\"3114\":16.98378799,\"3115\":22.857094289999999,\"3116\":14.928566419999999,\"3117\":19.956820409999999,\"3118\":17.07985141,\"3119\":null,\"3120\":16.803313289999998,\"3121\":null,\"3122\":12.973858030000001,\"3123\":14.02026364,\"3124\":15.95229587,\"3125\":18.444506130000001,\"3126\":16.80596663,\"3127\":null,\"3128\":null,\"3129\":19.002119350000001,\"3130\":18.060404779999999,\"3131\":14.95284238,\"3132\":null,\"3133\":null,\"3134\":16.803571829999999,\"3135\":null,\"3136\":null,\"3137\":null,\"3138\":19.272672279999998,\"3139\":18.429167379999999,\"3140\":20.435779709999998,\"3141\":18.47147635,\"3142\":16.679779660000001,\"3143\":18.360353079999999,\"3144\":20.984756449999999,\"3145\":15.055458679999999,\"3146\":15.489485999999999,\"3147\":16.609594770000001,\"3148\":14.95284238,\"3149\":18.32098328,\"3150\":null,\"3151\":14.83044205,\"3152\":17.938954599999999,\"3153\":11.08831052,\"3154\":19.881948019999999,\"3155\":18.945276960000001,\"3156\":14.13430065,\"3157\":null,\"3158\":null,\"3159\":null,\"3160\":null,\"3161\":21.747654390000001,\"3162\":16.377162859999999,\"3163\":null,\"3164\":18.105694270000001,\"3165\":null,\"3166\":15.67741397,\"3167\":null,\"3168\":16.487280729999998,\"3169\":16.990228819999999,\"3170\":null,\"3171\":null,\"3172\":null,\"3173\":12.66341321,\"3174\":null,\"3175\":null,\"3176\":null,\"3177\":null,\"3178\":13.13423908,\"3179\":16.06414092,\"3180\":17.26094286,\"3181\":17.218775969999999,\"3182\":19.58108687,\"3183\":null,\"3184\":null,\"3185\":null,\"3186\":null,\"3187\":14.948391579999999,\"3188\":null,\"3189\":null,\"3190\":null,\"3191\":14.36297641,\"3192\":17.736782659999999,\"3193\":16.914970360000002,\"3194\":12.152900369999999,\"3195\":16.386782279999998,\"3196\":18.69054963,\"3197\":18.910466339999999,\"3198\":21.796429369999998,\"3199\":18.568593709999998,\"3200\":15.90614633,\"3201\":null,\"3202\":null,\"3203\":null,\"3204\":null,\"3205\":18.38438893,\"3206\":19.156487469999998,\"3207\":null,\"3208\":16.400891340000001,\"3209\":19.565676889999999,\"3210\":17.989935899999999,\"3211\":18.243846219999998,\"3212\":15.50036736,\"3213\":17.099986999999999,\"3214\":21.56309495,\"3215\":19.12138568,\"3216\":16.61521054,\"3217\":19.897205840000002,\"3218\":20.25409393,\"3219\":15.754397539999999,\"3220\":17.56686831,\"3221\":19.41181929,\"3222\":16.10175173,\"3223\":19.971056860000001,\"3224\":13.497317280000001,\"3225\":16.62545759,\"3226\":15.376652829999999,\"3227\":null,\"3228\":null,\"3229\":19.374658849999999,\"3230\":null,\"3231\":19.1101183,\"3232\":18.376687619999998,\"3233\":20.692684159999999,\"3234\":18.26079382,\"3235\":null,\"3236\":19.838697320000001,\"3237\":null,\"3238\":17.296461319999999,\"3239\":16.703967080000002,\"3240\":null,\"3241\":null,\"3242\":null,\"3243\":null,\"3244\":null,\"3245\":null,\"3246\":null,\"3247\":16.338788879999999,\"3248\":13.58748055,\"3249\":17.41676597,\"3250\":18.15519244,\"3251\":null,\"3252\":15.57957669,\"3253\":18.296330040000001,\"3254\":17.871439129999999,\"3255\":15.497574500000001,\"3256\":16.753993699999999,\"3257\":14.440986949999999,\"3258\":15.210022220000001,\"3259\":null,\"3260\":17.508452930000001,\"3261\":11.811997679999999,\"3262\":null,\"3263\":19.612720249999999,\"3264\":18.69709259,\"3265\":14.917688719999999,\"3266\":18.886835900000001,\"3267\":null,\"3268\":null,\"3269\":15.514910779999999,\"3270\":null,\"3271\":16.41552678,\"3272\":13.25675788,\"3273\":null,\"3274\":null,\"3275\":14.411280939999999,\"3276\":15.81468916,\"3277\":null,\"3278\":null,\"3279\":12.23954975,\"3280\":null,\"3281\":13.954628039999999,\"3282\":14.9012022,\"3283\":17.374609840000002,\"3284\":16.80331468,\"3285\":15.59645819,\"3286\":15.65106119,\"3287\":12.45364904,\"3288\":17.6402559,\"3289\":null,\"3290\":15.136154039999999,\"3291\":17.85224565,\"3292\":null,\"3293\":16.86896917,\"3294\":16.682941970000002,\"3295\":23.147840200000001,\"3296\":15.84846565,\"3297\":16.310852050000001,\"3298\":17.586713509999999,\"3299\":17.003787760000002,\"3300\":16.589745319999999,\"3301\":19.20886037,\"3302\":18.84216421,\"3303\":17.03798188,\"3304\":18.45579287,\"3305\":null,\"3306\":17.994330080000001,\"3307\":null,\"3308\":15.30151397,\"3309\":18.59534124,\"3310\":16.330212320000001,\"3311\":15.256909780000001,\"3312\":20.867263990000001,\"3313\":17.689516319999999,\"3314\":14.387597250000001,\"3315\":18.358451680000002,\"3316\":12.388184130000001,\"3317\":null,\"3318\":null,\"3319\":null,\"3320\":18.972871300000001,\"3321\":18.175284990000002,\"3322\":15.211243169999999,\"3323\":15.305857079999999,\"3324\":17.762832620000001,\"3325\":16.392382130000001,\"3326\":19.45134234,\"3327\":null,\"3328\":13.532003359999999,\"3329\":null,\"3330\":15.62647784,\"3331\":20.468903539999999,\"3332\":20.219332380000001,\"3333\":12.81688632,\"3334\":18.090850870000001,\"3335\":16.406120300000001,\"3336\":null,\"3337\":15.658258289999999,\"3338\":14.362066820000001,\"3339\":15.7177217,\"3340\":null,\"3341\":16.656166599999999,\"3342\":18.112797780000001,\"3343\":16.710889030000001,\"3344\":null,\"3345\":17.779693680000001,\"3346\":16.421614510000001,\"3347\":13.64493717,\"3348\":null,\"3349\":null,\"3350\":null,\"3351\":18.294366570000001,\"3352\":null,\"3353\":null,\"3354\":14.676950250000001,\"3355\":null,\"3356\":15.704119029999999,\"3357\":14.21354773,\"3358\":null,\"3359\":15.516925179999999,\"3360\":20.76397871,\"3361\":22.08330441,\"3362\":14.284804490000001,\"3363\":21.40231172,\"3364\":20.132530060000001,\"3365\":20.801799129999999,\"3366\":21.992813720000001,\"3367\":null,\"3368\":17.23431227,\"3369\":null,\"3370\":11.695063879999999,\"3371\":null,\"3372\":17.269078619999998,\"3373\":15.08235556,\"3374\":null,\"3375\":null,\"3376\":21.504355100000002,\"3377\":null,\"3378\":19.045188280000001,\"3379\":19.572680519999999,\"3380\":18.00354681,\"3381\":18.191924759999999,\"3382\":13.57279348,\"3383\":null,\"3384\":18.325344470000001,\"3385\":16.895041970000001,\"3386\":17.255972010000001,\"3387\":null,\"3388\":null,\"3389\":17.39993638,\"3390\":null,\"3391\":16.72962725,\"3392\":13.61974097,\"3393\":11.23955366,\"3394\":16.108017409999999,\"3395\":16.052813260000001,\"3396\":17.231656229999999,\"3397\":null,\"3398\":13.97356529,\"3399\":null,\"3400\":null,\"3401\":null,\"3402\":16.718996149999999,\"3403\":17.673611990000001,\"3404\":13.71613273,\"3405\":null,\"3406\":16.301494000000002,\"3407\":null,\"3408\":null,\"3409\":null,\"3410\":16.233946490000001,\"3411\":14.55074144,\"3412\":15.14081215,\"3413\":17.669704620000001,\"3414\":null,\"3415\":null,\"3416\":17.636281409999999,\"3417\":15.83772394,\"3418\":15.726448319999999,\"3419\":18.883831690000001,\"3420\":17.77545297,\"3421\":17.68495025,\"3422\":null,\"3423\":null,\"3424\":14.43938069,\"3425\":18.15067487,\"3426\":null,\"3427\":20.320963540000001,\"3428\":15.85331481,\"3429\":19.98726405,\"3430\":17.651607309999999,\"3431\":null,\"3432\":19.420320520000001,\"3433\":null,\"3434\":15.549801220000001,\"3435\":null,\"3436\":null,\"3437\":17.051459789999999,\"3438\":18.816208,\"3439\":17.017475569999998,\"3440\":14.66445931,\"3441\":null,\"3442\":14.60336287,\"3443\":16.03671387,\"3444\":17.82282696,\"3445\":12.71656851,\"3446\":15.630768160000001,\"3447\":13.93453862,\"3448\":null,\"3449\":null,\"3450\":null,\"3451\":null,\"3452\":null,\"3453\":null,\"3454\":null,\"3455\":null,\"3456\":null,\"3457\":null,\"3458\":null,\"3459\":18.741809629999999,\"3460\":null,\"3461\":13.92391875,\"3462\":15.19901949,\"3463\":null,\"3464\":null,\"3465\":null,\"3466\":null,\"3467\":14.19093902,\"3468\":null,\"3469\":null,\"3470\":19.973999679999999,\"3471\":14.822514099999999,\"3472\":null,\"3473\":null,\"3474\":null,\"3475\":17.250863899999999,\"3476\":16.864038489999999,\"3477\":16.50195707,\"3478\":null,\"3479\":null,\"3480\":18.137169530000001,\"3481\":16.58866973,\"3482\":null,\"3483\":null,\"3484\":16.790280859999999,\"3485\":17.116252769999999,\"3486\":null,\"3487\":null,\"3488\":null,\"3489\":null,\"3490\":16.418929349999999,\"3491\":null,\"3492\":14.66056564,\"3493\":18.245968269999999,\"3494\":null,\"3495\":17.52288111,\"3496\":null,\"3497\":17.2259946,\"3498\":16.694414689999998,\"3499\":15.5502491,\"3500\":16.06562349,\"3501\":null,\"3502\":14.62106388,\"3503\":13.56308639,\"3504\":17.205016619999999,\"3505\":14.91524278,\"3506\":16.661577980000001,\"3507\":19.88793205,\"3508\":19.853545100000002,\"3509\":17.567862479999999,\"3510\":14.19070692,\"3511\":null,\"3512\":16.870193570000001,\"3513\":18.11269751,\"3514\":null,\"3515\":null,\"3516\":null,\"3517\":null,\"3518\":null,\"3519\":null,\"3520\":null,\"3521\":18.48581201,\"3522\":18.216518130000001,\"3523\":14.21398104,\"3524\":null,\"3525\":14.88430846,\"3526\":18.10702727,\"3527\":13.796677580000001,\"3528\":18.20053339,\"3529\":null,\"3530\":19.23505385,\"3531\":13.835574469999999,\"3532\":16.01162149,\"3533\":13.119014870000001,\"3534\":15.942797329999999,\"3535\":17.934525520000001,\"3536\":15.063049299999999,\"3537\":18.650779190000002,\"3538\":17.71262196,\"3539\":18.355390180000001,\"3540\":17.872134110000001,\"3541\":null,\"3542\":null,\"3543\":19.555488610000001,\"3544\":null,\"3545\":null,\"3546\":null,\"3547\":null,\"3548\":17.330454230000001,\"3549\":20.566789069999999,\"3550\":11.87715564,\"3551\":14.36010402,\"3552\":null,\"3553\":null,\"3554\":null,\"3555\":13.08340662,\"3556\":null,\"3557\":18.454499800000001,\"3558\":17.571332210000001,\"3559\":12.04937009,\"3560\":17.44615155,\"3561\":15.077684939999999,\"3562\":null,\"3563\":null,\"3564\":null,\"3565\":13.76305413,\"3566\":18.789174450000001,\"3567\":16.689261160000001,\"3568\":19.07413974,\"3569\":14.74652474,\"3570\":null,\"3571\":null,\"3572\":14.80094203,\"3573\":13.119014870000001,\"3574\":15.10509491,\"3575\":null,\"3576\":null,\"3577\":null,\"3578\":13.3074481,\"3579\":null,\"3580\":null,\"3581\":null,\"3582\":14.504681870000001,\"3583\":13.119014870000001,\"3584\":null,\"3585\":null,\"3586\":15.28024269,\"3587\":null,\"3588\":16.25434637,\"3589\":null,\"3590\":null,\"3591\":null,\"3592\":null,\"3593\":null,\"3594\":null,\"3595\":null,\"3596\":13.28020135,\"3597\":15.93098919,\"3598\":14.148278940000001,\"3599\":13.792380209999999,\"3600\":null,\"3601\":null,\"3602\":null,\"3603\":null,\"3604\":null,\"3605\":null,\"3606\":null,\"3607\":14.039227589999999,\"3608\":null,\"3609\":null,\"3610\":null,\"3611\":null,\"3612\":null,\"3613\":15.34931675,\"3614\":null,\"3615\":null,\"3616\":null,\"3617\":null,\"3618\":null,\"3619\":null,\"3620\":null,\"3621\":null,\"3622\":null,\"3623\":null,\"3624\":null,\"3625\":null,\"3626\":null,\"3627\":null,\"3628\":17.544185219999999,\"3629\":null,\"3630\":null,\"3631\":14.735779730000001,\"3632\":null,\"3633\":14.200137870000001,\"3634\":17.147658939999999,\"3635\":13.71974307,\"3636\":14.866390450000001,\"3637\":14.343251499999999,\"3638\":null,\"3639\":null,\"3640\":null,\"3641\":null,\"3642\":null,\"3643\":null,\"3644\":null,\"3645\":null,\"3646\":14.560339709999999,\"3647\":13.22667659,\"3648\":null,\"3649\":14.37118021,\"3650\":14.92144476,\"3651\":19.660387830000001,\"3652\":22.76774524,\"3653\":18.754114189999999,\"3654\":21.951160819999998,\"3655\":20.39352877,\"3656\":null,\"3657\":null,\"3658\":21.666276459999999,\"3659\":null,\"3660\":null,\"3661\":null,\"3662\":null,\"3663\":null,\"3664\":null,\"3665\":null,\"3666\":null,\"3667\":null,\"3668\":null,\"3669\":null,\"3670\":null,\"3671\":17.649508149999999,\"3672\":19.981015639999999,\"3673\":17.297100270000001,\"3674\":16.580937219999999,\"3675\":null,\"3676\":null,\"3677\":13.257677129999999,\"3678\":18.854162169999999,\"3679\":16.991207110000001,\"3680\":null,\"3681\":17.975432789999999,\"3682\":null,\"3683\":null,\"3684\":null,\"3685\":null,\"3686\":null,\"3687\":null,\"3688\":null,\"3689\":14.974367409999999,\"3690\":null,\"3691\":23.289572140000001,\"3692\":16.92227183,\"3693\":14.56806164,\"3694\":null,\"3695\":14.829940649999999,\"3696\":null,\"3697\":null,\"3698\":18.839310350000002,\"3699\":15.869650740000001,\"3700\":17.833545650000001,\"3701\":16.773958950000001,\"3702\":15.619345770000001,\"3703\":19.02843996,\"3704\":null,\"3705\":null,\"3706\":18.714337650000001,\"3707\":17.739196450000002,\"3708\":null,\"3709\":19.030937089999998,\"3710\":null,\"3711\":14.114893,\"3712\":15.44368242,\"3713\":19.268724089999999,\"3714\":null,\"3715\":17.048265019999999,\"3716\":16.795813859999999,\"3717\":13.56169656,\"3718\":null,\"3719\":null,\"3720\":null,\"3721\":null,\"3722\":null,\"3723\":null,\"3724\":16.512531249999999,\"3725\":19.195661640000001,\"3726\":17.591289570000001,\"3727\":15.729270809999999,\"3728\":19.72857239,\"3729\":null,\"3730\":16.850296830000001,\"3731\":18.17813387,\"3732\":14.862803120000001,\"3733\":15.96918058,\"3734\":18.335910800000001,\"3735\":19.032739759999998,\"3736\":null,\"3737\":14.642830030000001,\"3738\":18.774786280000001,\"3739\":21.963819900000001,\"3740\":20.8588795,\"3741\":19.24737141,\"3742\":null,\"3743\":16.325570720000002,\"3744\":15.89348964,\"3745\":17.316880350000002,\"3746\":20.363275770000001,\"3747\":null,\"3748\":18.09164299,\"3749\":16.649127790000001,\"3750\":18.936884060000001,\"3751\":15.57093236,\"3752\":15.19133016,\"3753\":18.03761008,\"3754\":15.29962199,\"3755\":null,\"3756\":17.673960210000001,\"3757\":16.96697816,\"3758\":15.11790366,\"3759\":null,\"3760\":null,\"3761\":null,\"3762\":null,\"3763\":20.456980309999999,\"3764\":13.119014870000001,\"3765\":19.964256379999998,\"3766\":18.323921309999999,\"3767\":19.793282049999998,\"3768\":21.240153880000001,\"3769\":19.304498089999999,\"3770\":20.06376229,\"3771\":16.619972019999999,\"3772\":14.967763959999999,\"3773\":19.22161796,\"3774\":null,\"3775\":18.471869689999998,\"3776\":17.501117140000002,\"3777\":null,\"3778\":23.63657783,\"3779\":21.556414180000001,\"3780\":19.969979240000001,\"3781\":17.62254493,\"3782\":null,\"3783\":17.383036780000001,\"3784\":17.00638597,\"3785\":null,\"3786\":15.87885475,\"3787\":null,\"3788\":null,\"3789\":16.906705769999998,\"3790\":null,\"3791\":15.76608029,\"3792\":20.19220778,\"3793\":19.521903810000001,\"3794\":null,\"3795\":20.658530429999999,\"3796\":17.65928383,\"3797\":16.459871450000001,\"3798\":20.209129050000001,\"3799\":null,\"3800\":19.73216962,\"3801\":null,\"3802\":17.884265719999998,\"3803\":19.230589500000001,\"3804\":15.943672530000001,\"3805\":null,\"3806\":15.720056700000001,\"3807\":null,\"3808\":15.745227570000001,\"3809\":null,\"3810\":18.776882789999998,\"3811\":null,\"3812\":20.112856189999999,\"3813\":19.280913129999998,\"3814\":20.406277190000001,\"3815\":18.51339321,\"3816\":20.111600469999999,\"3817\":18.41767419,\"3818\":21.195491359999998,\"3819\":17.844164459999998,\"3820\":17.591461240000001,\"3821\":18.500735720000002,\"3822\":null,\"3823\":18.594740699999999,\"3824\":19.785363220000001,\"3825\":15.45862825,\"3826\":17.207093499999999,\"3827\":23.468709860000001,\"3828\":13.119014870000001,\"3829\":12.810366459999999,\"3830\":16.282137899999999,\"3831\":null,\"3832\":17.22157434,\"3833\":15.099061900000001,\"3834\":17.32465341,\"3835\":18.541493800000001,\"3836\":null,\"3837\":13.913849280000001,\"3838\":null,\"3839\":null,\"3840\":18.301234569999998,\"3841\":16.275944020000001,\"3842\":null,\"3843\":null,\"3844\":null,\"3845\":null,\"3846\":null,\"3847\":15.23248338,\"3848\":null,\"3849\":null,\"3850\":null,\"3851\":null,\"3852\":null,\"3853\":null,\"3854\":null,\"3855\":null,\"3856\":null,\"3857\":null,\"3858\":13.94505013,\"3859\":null,\"3860\":null,\"3861\":null,\"3862\":null,\"3863\":null,\"3864\":null,\"3865\":null,\"3866\":null,\"3867\":16.41634196,\"3868\":null,\"3869\":null,\"3870\":20.12509395,\"3871\":null,\"3872\":null,\"3873\":null,\"3874\":null,\"3875\":null,\"3876\":null,\"3877\":null,\"3878\":null,\"3879\":null,\"3880\":null,\"3881\":null,\"3882\":14.50364809,\"3883\":null,\"3884\":11.602279879999999,\"3885\":null,\"3886\":null,\"3887\":null,\"3888\":null,\"3889\":null,\"3890\":null,\"3891\":null,\"3892\":null,\"3893\":18.837601020000001,\"3894\":18.790733530000001,\"3895\":null,\"3896\":null,\"3897\":19.524207229999998,\"3898\":null,\"3899\":16.496165779999998,\"3900\":null,\"3901\":15.242974200000001,\"3902\":16.940265780000001,\"3903\":15.14822521,\"3904\":17.731200579999999,\"3905\":12.845863420000001,\"3906\":19.367278509999998,\"3907\":20.195873859999999,\"3908\":20.773578919999998,\"3909\":20.25953427,\"3910\":19.208097840000001,\"3911\":null,\"3912\":null,\"3913\":null,\"3914\":17.999856000000001,\"3915\":14.66474569,\"3916\":null,\"3917\":null,\"3918\":16.968161200000001,\"3919\":18.912581190000001,\"3920\":null,\"3921\":16.949638190000002,\"3922\":null,\"3923\":16.723677680000002,\"3924\":17.744750759999999,\"3925\":17.776184870000002,\"3926\":15.22505671,\"3927\":17.628694119999999,\"3928\":15.70099566,\"3929\":19.37707279,\"3930\":null,\"3931\":null,\"3932\":null,\"3933\":16.817525289999999,\"3934\":15.31036115,\"3935\":null,\"3936\":13.49221429,\"3937\":18.235014670000002,\"3938\":18.829016549999999,\"3939\":13.512479369999999,\"3940\":17.028854039999999,\"3941\":12.85913847,\"3942\":17.52311125,\"3943\":16.016799850000002,\"3944\":null,\"3945\":null,\"3946\":16.83741156,\"3947\":17.031700969999999,\"3948\":14.99254191,\"3949\":17.83390507,\"3950\":18.09695614,\"3951\":16.97356838,\"3952\":null,\"3953\":16.34059152,\"3954\":null,\"3955\":null,\"3956\":14.47917206,\"3957\":15.1307528,\"3958\":16.118303770000001,\"3959\":17.42716253,\"3960\":null,\"3961\":18.451008470000001,\"3962\":16.45954806,\"3963\":null,\"3964\":19.267822840000001,\"3965\":14.45978633,\"3966\":null,\"3967\":19.585874530000002,\"3968\":19.628510930000001,\"3969\":17.149988149999999,\"3970\":17.221509470000001,\"3971\":15.07926791,\"3972\":17.90461574,\"3973\":15.986917630000001,\"3974\":null,\"3975\":null,\"3976\":22.143965819999998,\"3977\":15.589906900000001,\"3978\":null,\"3979\":null,\"3980\":19.88546539,\"3981\":16.908304650000002,\"3982\":20.99874445,\"3983\":18.203443719999999,\"3984\":null,\"3985\":13.90708489,\"3986\":18.639364830000002,\"3987\":null,\"3988\":null,\"3989\":null,\"3990\":15.953691579999999,\"3991\":16.556719220000002,\"3992\":null,\"3993\":16.16158532,\"3994\":21.00632805,\"3995\":14.42895959,\"3996\":null,\"3997\":null,\"3998\":21.48989177,\"3999\":14.85539124,\"4000\":16.616276840000001,\"4001\":17.628665290000001,\"4002\":18.31600838,\"4003\":16.084750769999999,\"4004\":16.206281359999998,\"4005\":19.947458009999998,\"4006\":18.080425640000001,\"4007\":19.93989526,\"4008\":15.18553859,\"4009\":17.218351349999999,\"4010\":13.010060190000001,\"4011\":null,\"4012\":19.851246979999999,\"4013\":16.009874589999999,\"4014\":null,\"4015\":20.184920940000001,\"4016\":23.549797049999999,\"4017\":18.003951319999999,\"4018\":null,\"4019\":15.21844359,\"4020\":16.203947599999999,\"4021\":null,\"4022\":null,\"4023\":17.380049929999998,\"4024\":null,\"4025\":16.950099949999998,\"4026\":19.235969600000001,\"4027\":null,\"4028\":14.50031714,\"4029\":null,\"4030\":17.342429240000001,\"4031\":17.264096989999999,\"4032\":17.94970614,\"4033\":16.261219610000001,\"4034\":16.972566239999999,\"4035\":18.677931869999998,\"4036\":17.418781989999999,\"4037\":19.090706860000001,\"4038\":null,\"4039\":null,\"4040\":null,\"4041\":null,\"4042\":null,\"4043\":14.33008208,\"4044\":16.584661530000002,\"4045\":14.93707376,\"4046\":18.15311195,\"4047\":19.578510779999998,\"4048\":20.68915269,\"4049\":16.271316460000001,\"4050\":14.9717702,\"4051\":14.21292837,\"4052\":15.68742222,\"4053\":16.244644359999999,\"4054\":22.257484099999999,\"4055\":null,\"4056\":20.077111779999999,\"4057\":16.59239092,\"4058\":17.88547213,\"4059\":null,\"4060\":16.774215049999999,\"4061\":16.70825692,\"4062\":null,\"4063\":15.168705040000001,\"4064\":15.57776456,\"4065\":null,\"4066\":null,\"4067\":16.926515089999999,\"4068\":17.145713839999999,\"4069\":20.972797920000001,\"4070\":18.632220270000001,\"4071\":null,\"4072\":15.599338660000001,\"4073\":null,\"4074\":17.671548000000001,\"4075\":null,\"4076\":null,\"4077\":18.68353475,\"4078\":18.674316919999999,\"4079\":14.507517160000001,\"4080\":16.331767580000001,\"4081\":null,\"4082\":null,\"4083\":null,\"4084\":15.22594647,\"4085\":19.704742899999999,\"4086\":null,\"4087\":14.75579988,\"4088\":21.989884579999998,\"4089\":null,\"4090\":null,\"4091\":16.19197788,\"4092\":null,\"4093\":null,\"4094\":18.718374189999999,\"4095\":13.679053100000001,\"4096\":20.29672527,\"4097\":17.01794499,\"4098\":16.013534610000001,\"4099\":17.731139110000001,\"4100\":17.42329368,\"4101\":15.49069385,\"4102\":14.60335377,\"4103\":20.20598893,\"4104\":16.135334830000001,\"4105\":19.81097187,\"4106\":16.422113970000002,\"4107\":null,\"4108\":18.890199800000001,\"4109\":15.83335827,\"4110\":16.386797829999999,\"4111\":15.92456162,\"4112\":15.67282292,\"4113\":17.361276029999999,\"4114\":null,\"4115\":16.87118809,\"4116\":16.742335860000001,\"4117\":18.85027904,\"4118\":19.900427820000001,\"4119\":18.414737070000001,\"4120\":15.212477120000001,\"4121\":null,\"4122\":17.912178520000001,\"4123\":14.94596469,\"4124\":15.394485660000001,\"4125\":17.338832450000002,\"4126\":15.851115589999999,\"4127\":null,\"4128\":null,\"4129\":16.800583880000001,\"4130\":17.894155380000001,\"4131\":18.63256303,\"4132\":18.360478659999998,\"4133\":15.024941800000001,\"4134\":null,\"4135\":null,\"4136\":null,\"4137\":19.01402062,\"4138\":17.967249249999998,\"4139\":13.119014870000001,\"4140\":16.117211879999999,\"4141\":18.071616689999999,\"4142\":14.46337853,\"4143\":18.556858869999999,\"4144\":17.66076645,\"4145\":14.89286424,\"4146\":19.564343869999998,\"4147\":13.98484142,\"4148\":18.667374930000001,\"4149\":14.05435471,\"4150\":null,\"4151\":null,\"4152\":null,\"4153\":null,\"4154\":null,\"4155\":10.662767519999999,\"4156\":16.498029670000001,\"4157\":15.93386784,\"4158\":20.33702753,\"4159\":20.084670370000001,\"4160\":19.930458080000001,\"4161\":18.746742879999999,\"4162\":null,\"4163\":null,\"4164\":null,\"4165\":18.160737300000001,\"4166\":18.02947679,\"4167\":16.393302989999999,\"4168\":null,\"4169\":null,\"4170\":16.3727175,\"4171\":null,\"4172\":null,\"4173\":null,\"4174\":18.56037001,\"4175\":13.943513790000001,\"4176\":16.410596760000001,\"4177\":null,\"4178\":null,\"4179\":null,\"4180\":14.63445224,\"4181\":null,\"4182\":15.895292769999999,\"4183\":18.229163660000001,\"4184\":16.80025702,\"4185\":17.188107080000002,\"4186\":15.99961645,\"4187\":null,\"4188\":null,\"4189\":null,\"4190\":17.487138569999999,\"4191\":null,\"4192\":null,\"4193\":null,\"4194\":null,\"4195\":20.598235219999999,\"4196\":14.002288950000001,\"4197\":null,\"4198\":null,\"4199\":13.119014870000001,\"4200\":14.8919944,\"4201\":14.44940278,\"4202\":null,\"4203\":18.426151579999999,\"4204\":null,\"4205\":25.529876699999999,\"4206\":17.724286020000001,\"4207\":21.513485970000001,\"4208\":22.628987290000001,\"4209\":19.234653959999999,\"4210\":18.257437320000001,\"4211\":19.837373070000002,\"4212\":20.654232189999998,\"4213\":18.148940660000001,\"4214\":20.407404469999999,\"4215\":16.390359830000001,\"4216\":16.16125847,\"4217\":15.867003629999999,\"4218\":null,\"4219\":19.774565299999999,\"4220\":19.46983372,\"4221\":16.839245510000001,\"4222\":18.54290327,\"4223\":16.26129895,\"4224\":20.189924820000002,\"4225\":null,\"4226\":20.96261256,\"4227\":null,\"4228\":15.32831713,\"4229\":17.40830875,\"4230\":null,\"4231\":null,\"4232\":17.832854489999999,\"4233\":null,\"4234\":null,\"4235\":15.69174018,\"4236\":null,\"4237\":22.65330436,\"4238\":17.963308739999999,\"4239\":null,\"4240\":13.92616366,\"4241\":null,\"4242\":17.357908439999999,\"4243\":19.378760549999999,\"4244\":16.952926990000002,\"4245\":null,\"4246\":18.186508880000002,\"4247\":24.208788120000001,\"4248\":15.219450760000001,\"4249\":17.986948999999999,\"4250\":null,\"4251\":18.001556319999999,\"4252\":14.87907684,\"4253\":19.00400058,\"4254\":null,\"4255\":20.48854884,\"4256\":20.90663094,\"4257\":13.97094647,\"4258\":19.219430209999999,\"4259\":null,\"4260\":20.014525679999998,\"4261\":20.219167840000001,\"4262\":14.785155319999999,\"4263\":16.957164030000001,\"4264\":15.634992199999999,\"4265\":18.239626569999999,\"4266\":16.746027519999998,\"4267\":14.483064779999999,\"4268\":15.62472601,\"4269\":13.286868910000001,\"4270\":null,\"4271\":21.720217340000001,\"4272\":23.866642389999999,\"4273\":11.783492689999999,\"4274\":null,\"4275\":null,\"4276\":null,\"4277\":16.994497840000001,\"4278\":14.5800897,\"4279\":null,\"4280\":17.755357140000001,\"4281\":17.942245979999999,\"4282\":null,\"4283\":17.265649060000001,\"4284\":18.149809999999999,\"4285\":17.076927000000001,\"4286\":22.115552999999998,\"4287\":19.736853799999999,\"4288\":16.57242961,\"4289\":null,\"4290\":15.050287900000001,\"4291\":null,\"4292\":13.9895841,\"4293\":null,\"4294\":16.388729519999998,\"4295\":null,\"4296\":23.049807359999999,\"4297\":20.561623269999998,\"4298\":14.894425979999999,\"4299\":15.97925487,\"4300\":16.89744116,\"4301\":20.041985239999999,\"4302\":19.91746659,\"4303\":18.91791366,\"4304\":18.6446358,\"4305\":null,\"4306\":16.163340760000001,\"4307\":17.132406060000001,\"4308\":17.055666890000001,\"4309\":14.08846445,\"4310\":17.44616624,\"4311\":null,\"4312\":14.25633646,\"4313\":17.626007439999999,\"4314\":16.01652906,\"4315\":null,\"4316\":null,\"4317\":20.16483547,\"4318\":16.764135840000002,\"4319\":16.422052579999999,\"4320\":null,\"4321\":18.83933648,\"4322\":17.45265251,\"4323\":null,\"4324\":18.77700699,\"4325\":null,\"4326\":null,\"4327\":null,\"4328\":21.88096951,\"4329\":null,\"4330\":16.699924809999999,\"4331\":19.944438510000001,\"4332\":20.877964540000001,\"4333\":null,\"4334\":null,\"4335\":15.479938369999999,\"4336\":null,\"4337\":17.667071270000001,\"4338\":20.339744679999999,\"4339\":18.082509210000001,\"4340\":null,\"4341\":null,\"4342\":16.86352694,\"4343\":14.561873820000001,\"4344\":null,\"4345\":null,\"4346\":null,\"4347\":null,\"4348\":15.5570477,\"4349\":16.95413873,\"4350\":null,\"4351\":15.81793165,\"4352\":19.960764390000001,\"4353\":21.20471448,\"4354\":17.82749256,\"4355\":15.413162359999999,\"4356\":16.943177469999998,\"4357\":null,\"4358\":null,\"4359\":null,\"4360\":null,\"4361\":null,\"4362\":null,\"4363\":null,\"4364\":16.825243530000002,\"4365\":null,\"4366\":null,\"4367\":null,\"4368\":null,\"4369\":17.58239262,\"4370\":15.34077196,\"4371\":19.430605799999999,\"4372\":19.068858370000001,\"4373\":15.504756670000001,\"4374\":17.305744560000001,\"4375\":15.8030887,\"4376\":17.142261829999999,\"4377\":19.924157780000002,\"4378\":19.77064197,\"4379\":21.213267030000001,\"4380\":15.867326439999999,\"4381\":17.006887970000001,\"4382\":null,\"4383\":19.100547850000002,\"4384\":null,\"4385\":19.929530790000001,\"4386\":null,\"4387\":13.587197850000001,\"4388\":16.537267660000001,\"4389\":16.418297450000001,\"4390\":null,\"4391\":15.093819890000001,\"4392\":15.31764886,\"4393\":null,\"4394\":17.00828052,\"4395\":16.920316549999999,\"4396\":null,\"4397\":16.26375415,\"4398\":19.742320729999999,\"4399\":14.188947779999999,\"4400\":14.506439589999999,\"4401\":14.92567972,\"4402\":16.28170703,\"4403\":null,\"4404\":13.230310100000001,\"4405\":null,\"4406\":14.841361750000001,\"4407\":null,\"4408\":null,\"4409\":null,\"4410\":13.03352787,\"4411\":18.34332478,\"4412\":16.840597689999999,\"4413\":16.130855530000002,\"4414\":12.13306188,\"4415\":18.466555759999999,\"4416\":21.20955107,\"4417\":16.553246470000001,\"4418\":17.574857089999998,\"4419\":15.71970475,\"4420\":15.32462784,\"4421\":17.494741770000001,\"4422\":14.594986049999999,\"4423\":17.954335400000002,\"4424\":19.317213219999999,\"4425\":null,\"4426\":15.0410156,\"4427\":null,\"4428\":null,\"4429\":null,\"4430\":null,\"4431\":16.849674159999999,\"4432\":15.94580444,\"4433\":16.54810256,\"4434\":16.90060853,\"4435\":18.740979809999999,\"4436\":14.36026715,\"4437\":18.78818863,\"4438\":19.803420719999998,\"4439\":19.094595330000001,\"4440\":null,\"4441\":null,\"4442\":null,\"4443\":null,\"4444\":13.119014870000001,\"4445\":null,\"4446\":null,\"4447\":null,\"4448\":14.72872125,\"4449\":null,\"4450\":null,\"4451\":null,\"4452\":19.86304247,\"4453\":18.708677269999999,\"4454\":17.20050736,\"4455\":19.746366940000002,\"4456\":12.98630397,\"4457\":17.514342320000001,\"4458\":18.952658329999998,\"4459\":16.82710771,\"4460\":17.439334949999999,\"4461\":18.899163529999999,\"4462\":13.0982132,\"4463\":16.078076800000002,\"4464\":16.051788049999999,\"4465\":18.059811849999999,\"4466\":null,\"4467\":null,\"4468\":14.29358805,\"4469\":13.890203939999999,\"4470\":16.16738599,\"4471\":null,\"4472\":21.688231080000001,\"4473\":14.18951861,\"4474\":14.00319824,\"4475\":12.824828350000001,\"4476\":null,\"4477\":15.25080142,\"4478\":13.721398239999999,\"4479\":null,\"4480\":18.98997593,\"4481\":20.57685785,\"4482\":null,\"4483\":15.31615813,\"4484\":21.78472623,\"4485\":18.159286600000002,\"4486\":14.569909040000001,\"4487\":null,\"4488\":20.085523080000002,\"4489\":13.119014870000001,\"4490\":null,\"4491\":null,\"4492\":18.673240109999998,\"4493\":20.2881891,\"4494\":null,\"4495\":null,\"4496\":13.59283269,\"4497\":14.49528638,\"4498\":20.19013885,\"4499\":18.77595286,\"4500\":15.563274099999999,\"4501\":18.202006699999998,\"4502\":null,\"4503\":17.928817299999999,\"4504\":22.20758008,\"4505\":16.446569879999998,\"4506\":16.907650279999999,\"4507\":17.41963544,\"4508\":15.58611308,\"4509\":13.9367646,\"4510\":null,\"4511\":null,\"4512\":null,\"4513\":null,\"4514\":18.740057100000001,\"4515\":18.26588533,\"4516\":16.67005176,\"4517\":12.098760220000001,\"4518\":15.405123039999999,\"4519\":18.20207924,\"4520\":15.92892803,\"4521\":null,\"4522\":null,\"4523\":
```
