## Supplementary Dataset S1 archive file for "RAPDOR: Using Jensen-Shannon Distance for the computational analysis of complex proteomics datasets": HeLaEGFTreatment_egf_2min.json (part 3 of 34)

```
null,\"4524\":17.299433369999999,\"4525\":17.548381719999998,\"4526\":19.81587227,\"4527\":null,\"4528\":null,\"4529\":19.638776289999999,\"4530\":null,\"4531\":14.71188454,\"4532\":null,\"4533\":null,\"4534\":13.697951740000001,\"4535\":null,\"4536\":15.067917939999999,\"4537\":15.50694378,\"4538\":19.15206341,\"4539\":18.242611830000001,\"4540\":15.670189649999999,\"4541\":null,\"4542\":16.31566784,\"4543\":null,\"4544\":19.869450090000001,\"4545\":16.70366272,\"4546\":17.671956569999999,\"4547\":17.415553339999999,\"4548\":null,\"4549\":null,\"4550\":18.516910119999999,\"4551\":null,\"4552\":null,\"4553\":19.832553529999998,\"4554\":14.236955930000001,\"4555\":null,\"4556\":null,\"4557\":null,\"4558\":null,\"4559\":17.70248513,\"4560\":14.61846149,\"4561\":15.00320338,\"4562\":19.82547709,\"4563\":17.77165303,\"4564\":19.64850465,\"4565\":21.374991779999998,\"4566\":19.302957289999998,\"4567\":19.381545079999999,\"4568\":14.764543529999999,\"4569\":18.446899470000002,\"4570\":18.6302314,\"4571\":16.435272659999999,\"4572\":15.80677887,\"4573\":17.85455559,\"4574\":12.80186142,\"4575\":null,\"4576\":19.911528140000002,\"4577\":16.77167626,\"4578\":17.06234177,\"4579\":17.70189431,\"4580\":17.06187001,\"4581\":16.45332251,\"4582\":17.312254419999999,\"4583\":18.243703669999999,\"4584\":17.480607710000001,\"4585\":14.23424707,\"4586\":18.899172100000001,\"4587\":16.598942310000002,\"4588\":19.424010110000001,\"4589\":15.27973604,\"4590\":16.170980740000001,\"4591\":14.40010204,\"4592\":null,\"4593\":17.6215397,\"4594\":17.722204909999998,\"4595\":18.64845828,\"4596\":16.242090340000001,\"4597\":13.98313291,\"4598\":18.11521634,\"4599\":17.960378559999999,\"4600\":16.142980949999998,\"4601\":21.533761160000001,\"4602\":null,\"4603\":null,\"4604\":null,\"4605\":null,\"4606\":null,\"4607\":null,\"4608\":null,\"4609\":19.13314175,\"4610\":17.930401,\"4611\":15.85383386,\"4612\":18.86505077,\"4613\":17.902427960000001,\"4614\":16.824876499999998,\"4615\":null,\"4616\":17.049419390000001,\"4617\":17.620472240000002,\"4618\":13.4711932,\"4619\":18.02496266,\"4620\":16.78028724,\"4621\":null,\"4622\":18.551801699999999,\"4623\":17.991866259999998,\"4624\":null,\"4625\":19.27297677,\"4626\":18.620788000000001,\"4627\":13.119014870000001,\"4628\":19.79837028,\"4629\":17.86243485,\"4630\":11.688897969999999,\"4631\":null,\"4632\":19.455689320000001,\"4633\":18.618714350000001,\"4634\":17.66997885,\"4635\":17.77365348,\"4636\":18.408502219999999,\"4637\":19.503412390000001,\"4638\":15.93349954,\"4639\":16.019258570000002,\"4640\":null,\"4641\":null,\"4642\":19.535757019999998,\"4643\":null,\"4644\":null,\"4645\":17.730969640000001,\"4646\":null,\"4647\":20.468999499999999,\"4648\":19.713895740000002,\"4649\":20.072154900000001,\"4650\":15.13705126,\"4651\":null,\"4652\":19.49087239,\"4653\":12.97957429,\"4654\":16.201017669999999,\"4655\":19.113367610000001,\"4656\":null,\"4657\":null,\"4658\":19.00751576,\"4659\":16.562350779999999,\"4660\":17.54243555,\"4661\":18.067471980000001,\"4662\":null,\"4663\":14.34282631,\"4664\":19.799832680000002,\"4665\":16.758227049999999,\"4666\":19.37650558,\"4667\":18.250155060000001,\"4668\":18.489421740000001,\"4669\":16.23048648,\"4670\":17.652240750000001,\"4671\":19.218246310000001,\"4672\":14.17315535,\"4673\":15.64699847,\"4674\":19.679354870000001,\"4675\":15.77321364,\"4676\":17.859613750000001,\"4677\":18.343841659999999,\"4678\":18.79575504,\"4679\":18.089008379999999,\"4680\":15.343766520000001,\"4681\":13.905197510000001,\"4682\":null,\"4683\":18.291967209999999,\"4684\":14.92168745,\"4685\":null,\"4686\":null,\"4687\":19.454896699999999,\"4688\":18.708113910000002,\"4689\":null,\"4690\":null,\"4691\":18.748752240000002,\"4692\":17.849221660000001,\"4693\":18.535082859999999,\"4694\":15.370306190000001,\"4695\":13.88769078,\"4696\":null,\"4697\":23.13717424,\"4698\":18.059734550000002,\"4699\":18.288717309999999,\"4700\":21.828374449999998,\"4701\":17.898038490000001,\"4702\":18.86461968,\"4703\":null,\"4704\":null,\"4705\":null,\"4706\":13.11728239,\"4707\":16.169512399999999,\"4708\":18.518768919999999,\"4709\":19.487190269999999,\"4710\":18.573300270000001,\"4711\":null,\"4712\":14.74776696,\"4713\":17.012826799999999,\"4714\":17.449319450000001,\"4715\":17.801088050000001,\"4716\":17.985767370000001,\"4717\":14.27209846,\"4718\":18.962986910000002,\"4719\":null,\"4720\":16.043806750000002,\"4721\":17.79302311,\"4722\":null,\"4723\":17.39222299,\"4724\":null,\"4725\":14.09557444,\"4726\":23.458001710000001,\"4727\":18.173022679999999,\"4728\":13.5947013,\"4729\":21.19630913,\"4730\":17.056960190000002,\"4731\":18.542901319999999,\"4732\":16.9830899,\"4733\":null,\"4734\":15.11729659,\"4735\":17.549051590000001,\"4736\":null,\"4737\":15.92647566,\"4738\":15.37600496,\"4739\":14.75421195,\"4740\":20.28254488,\"4741\":18.04096848,\"4742\":19.51702663,\"4743\":17.543325230000001,\"4744\":17.112945790000001,\"4745\":16.456479219999998,\"4746\":19.794346730000001,\"4747\":18.025909479999999,\"4748\":13.48718105,\"4749\":18.75255838,\"4750\":19.220273089999999,\"4751\":20.178285639999999,\"4752\":17.87749522,\"4753\":19.819476089999998,\"4754\":18.45916252,\"4755\":18.375472299999998,\"4756\":null,\"4757\":null,\"4758\":16.87607758,\"4759\":19.7898052,\"4760\":19.506931789999999,\"4761\":22.709318660000001,\"4762\":20.814677830000001,\"4763\":null,\"4764\":null,\"4765\":null,\"4766\":null,\"4767\":13.119014870000001,\"4768\":null,\"4769\":null,\"4770\":17.531099099999999,\"4771\":17.511600680000001,\"4772\":null,\"4773\":null,\"4774\":null,\"4775\":20.118234730000001,\"4776\":19.760875609999999,\"4777\":20.55009329,\"4778\":19.781199730000001,\"4779\":17.63596167,\"4780\":20.457690960000001,\"4781\":21.408497440000001,\"4782\":20.184657829999999,\"4783\":20.95584337,\"4784\":19.796520879999999,\"4785\":19.48160914,\"4786\":19.292182520000001,\"4787\":20.305562089999999,\"4788\":19.734036669999998,\"4789\":19.22339513,\"4790\":14.57099026,\"4791\":null,\"4792\":20.915706,\"4793\":20.867870539999998,\"4794\":20.354404349999999,\"4795\":18.29322505,\"4796\":20.064362800000001,\"4797\":19.22941776,\"4798\":18.729090849999999,\"4799\":19.6208308,\"4800\":16.430006129999999,\"4801\":19.650274620000001,\"4802\":19.026084279999999,\"4803\":19.638671559999999,\"4804\":19.996919139999999,\"4805\":19.69716948,\"4806\":20.11577389,\"4807\":20.099255889999998,\"4808\":19.06429129,\"4809\":19.113093889999998,\"4810\":19.452472530000001,\"4811\":19.44101728,\"4812\":15.55248147,\"4813\":19.39851376,\"4814\":20.578800869999998,\"4815\":20.898945940000001,\"4816\":18.3644143,\"4817\":null,\"4818\":20.31939289,\"4819\":18.54468511,\"4820\":18.978692509999998,\"4821\":17.038453879999999,\"4822\":20.990968339999998,\"4823\":20.168856949999999,\"4824\":17.24185056,\"4825\":13.461177019999999,\"4826\":23.36168653,\"4827\":20.842351699999998,\"4828\":19.65389343,\"4829\":null,\"4830\":15.73438855,\"4831\":null,\"4832\":null,\"4833\":null,\"4834\":16.751829820000001,\"4835\":16.152036370000001,\"4836\":16.305013339999999,\"4837\":null,\"4838\":null,\"4839\":18.60474773,\"4840\":null,\"4841\":15.40047394,\"4842\":13.57768546,\"4843\":13.00216181,\"4844\":14.694259580000001,\"4845\":18.107918489999999,\"4846\":null,\"4847\":14.12311429,\"4848\":17.7726322,\"4849\":18.24825353,\"4850\":null,\"4851\":18.539861080000001,\"4852\":19.610599780000001,\"4853\":16.956913790000002,\"4854\":null,\"4855\":16.321129630000002,\"4856\":null,\"4857\":null,\"4858\":null,\"4859\":14.64973561,\"4860\":15.2103047,\"4861\":13.205472009999999,\"4862\":null,\"4863\":16.418128119999999,\"4864\":null,\"4865\":21.015826830000002,\"4866\":19.48247709,\"4867\":17.64896937,\"4868\":18.256783129999999,\"4869\":20.396208170000001,\"4870\":18.865652879999999,\"4871\":19.163879940000001,\"4872\":17.403171839999999,\"4873\":19.962613149999999,\"4874\":19.401622589999999,\"4875\":null,\"4876\":14.07104051,\"4877\":18.176234669999999,\"4878\":null,\"4879\":13.119014870000001,\"4880\":15.802834000000001,\"4881\":17.652736180000002,\"4882\":13.234305900000001,\"4883\":null,\"4884\":14.97826894,\"4885\":null,\"4886\":null,\"4887\":17.01732711,\"4888\":17.190659879999998,\"4889\":17.187038040000001,\"4890\":16.551681259999999,\"4891\":16.639473209999998,\"4892\":15.776170949999999,\"4893\":null,\"4894\":20.69424149,\"4895\":15.88391976,\"4896\":18.672427519999999,\"4897\":null,\"4898\":null,\"4899\":16.264052589999999,\"4900\":null,\"4901\":19.04459215,\"4902\":16.313652359999999,\"4903\":16.823571730000001,\"4904\":null,\"4905\":17.62996523,\"4906\":15.05142139,\"4907\":18.83085303,\"4908\":18.19169351,\"4909\":14.48931426,\"4910\":19.995944829999999,\"4911\":null,\"4912\":null,\"4913\":17.07029855,\"4914\":16.844770329999999,\"4915\":21.726105409999999,\"4916\":17.498151279999998,\"4917\":16.81243825,\"4918\":17.56679587,\"4919\":null,\"4920\":16.330021160000001,\"4921\":null,\"4922\":null,\"4923\":null,\"4924\":null,\"4925\":null,\"4926\":18.09665056,\"4927\":null,\"4928\":17.87060704,\"4929\":null,\"4930\":null,\"4931\":15.718572160000001,\"4932\":15.40864112,\"4933\":null,\"4934\":16.678388210000001,\"4935\":14.670376409999999,\"4936\":null,\"4937\":11.334462289999999,\"4938\":18.511950639999998,\"4939\":18.622796829999999,\"4940\":null,\"4941\":19.023093530000001,\"4942\":null,\"4943\":16.11085293,\"4944\":14.17706604,\"4945\":15.89584546,\"4946\":null,\"4947\":18.11314518,\"4948\":null,\"4949\":null,\"4950\":20.50894353,\"4951\":17.912823119999999,\"4952\":null,\"4953\":16.410752670000001,\"4954\":null,\"4955\":15.993372320000001,\"4956\":16.198320509999998,\"4957\":null,\"4958\":15.50694378,\"4959\":null,\"4960\":17.290961679999999,\"4961\":null,\"4962\":null,\"4963\":null,\"4964\":13.87210928,\"4965\":17.630128939999999,\"4966\":16.472764819999998,\"4967\":17.412915030000001,\"4968\":25.30103441,\"4969\":17.734691139999999,\"4970\":18.397065099999999,\"4971\":17.549653200000002,\"4972\":18.409731699999998,\"4973\":17.273673800000001,\"4974\":19.426929749999999,\"4975\":16.938973990000001,\"4976\":16.0334431,\"4977\":18.41004298,\"4978\":16.31581916,\"4979\":16.81263474,\"4980\":14.02481835,\"4981\":19.168216940000001,\"4982\":17.453815240000001,\"4983\":17.83421487,\"4984\":19.992363560000001,\"4985\":13.05239626,\"4986\":null,\"4987\":18.57524707,\"4988\":12.659299109999999,\"4989\":13.379818609999999,\"4990\":null,\"4991\":21.816287110000001,\"4992\":16.560248640000001,\"4993\":18.694388490000002,\"4994\":18.590314360000001,\"4995\":13.90786359,\"4996\":23.267128880000001,\"4997\":16.612214980000001,\"4998\":16.219859419999999,\"4999\":17.82489756,\"5000\":18.817473920000001,\"5001\":17.742820210000001,\"5002\":17.47601178,\"5003\":19.402525579999999,\"5004\":16.858904580000001,\"5005\":null,\"5006\":16.765251639999999,\"5007\":null,\"5008\":14.81917443,\"5009\":14.44389204,\"5010\":16.525011979999999,\"5011\":17.981733219999999,\"5012\":21.045031789999999,\"5013\":15.962122539999999,\"5014\":13.64490105,\"5015\":16.004084450000001,\"5016\":17.98939334,\"5017\":null,\"5018\":14.68598208,\"5019\":17.704567650000001,\"5020\":19.875280889999999,\"5021\":18.82845176,\"5022\":13.74098027,\"5023\":16.538128570000001,\"5024\":17.500124100000001,\"5025\":17.920492490000001,\"5026\":15.28554497,\"5027\":18.337777500000001,\"5028\":17.81972635,\"5029\":17.073976850000001,\"5030\":19.95056211,\"5031\":15.138625190000001,\"5032\":19.30191031,\"5033\":17.06139559,\"5034\":15.260008190000001,\"5035\":17.33230691,\"5036\":16.59563459,\"5037\":16.059536170000001,\"5038\":18.874660209999998,\"5039\":19.359285140000001,\"5040\":17.06000513,\"5041\":20.7775514,\"5042\":17.39326479,\"5043\":18.385236750000001,\"5044\":17.117246139999999,\"5045\":18.798885800000001,\"5046\":16.147476380000001,\"5047\":22.19474967,\"5048\":18.711601259999998,\"5049\":14.189373549999999,\"5050\":19.263082239999999,\"5051\":21.608578439999999,\"5052\":18.140838550000002,\"5053\":15.01254117,\"5054\":16.26393259,\"5055\":16.060106399999999,\"5056\":17.297103409999998,\"5057\":null,\"5058\":20.40413646,\"5059\":16.52849986,\"5060\":null,\"5061\":null,\"5062\":16.070072010000001,\"5063\":null,\"5064\":18.001214959999999,\"5065\":17.749283569999999,\"5066\":16.936174940000001,\"5067\":16.664536219999999,\"5068\":19.965038880000002,\"5069\":null,\"5070\":22.46615281,\"5071\":null,\"5072\":null,\"5073\":16.399689649999999,\"5074\":16.193297489999999,\"5075\":null,\"5076\":15.13893736,\"5077\":18.846235740000001,\"5078\":16.048578549999998,\"5079\":16.682590059999999,\"5080\":null,\"5081\":14.670003380000001,\"5082\":null,\"5083\":null,\"5084\":21.291662509999998,\"5085\":21.623461249999998,\"5086\":null,\"5087\":15.16758555,\"5088\":null,\"5089\":15.234633049999999,\"5090\":18.149896380000001,\"5091\":null,\"5092\":null,\"5093\":15.78097445,\"5094\":14.552895550000001,\"5095\":16.024806139999999,\"5096\":null,\"5097\":16.157200230000001,\"5098\":15.52213914,\"5099\":16.002321469999998,\"5100\":15.23848896,\"5101\":null,\"5102\":15.18365229,\"5103\":14.998931519999999,\"5104\":15.785003809999999,\"5105\":null,\"5106\":null,\"5107\":null,\"5108\":16.07793131,\"5109\":18.096218610000001,\"5110\":20.61225395,\"5111\":20.41896934,\"5112\":19.70609176,\"5113\":21.448436529999999,\"5114\":14.49222136,\"5115\":18.9617693,\"5116\":17.397275830000002,\"5117\":18.127339620000001,\"5118\":15.53856302,\"5119\":18.81652527,\"5120\":15.784522709999999,\"5121\":13.119014870000001,\"5122\":null,\"5123\":null,\"5124\":null,\"5125\":null,\"5126\":15.732319820000001,\"5127\":null,\"5128\":null,\"5129\":13.119014870000001,\"5130\":null,\"5131\":16.25020567,\"5132\":null,\"5133\":null,\"5134\":null,\"5135\":null,\"5136\":null,\"5137\":null,\"5138\":16.05248606,\"5139\":null,\"5140\":15.12171073,\"5141\":null,\"5142\":15.34729825,\"5143\":null,\"5144\":18.530250580000001,\"5145\":14.50190355,\"5146\":17.71036672,\"5147\":null,\"5148\":18.041798880000002,\"5149\":15.91338311,\"5150\":17.059668439999999,\"5151\":16.665991940000001,\"5152\":18.45098175,\"5153\":18.026712440000001,\"5154\":14.57231823,\"5155\":13.34382781,\"5156\":19.184004739999999,\"5157\":15.065762530000001,\"5158\":null,\"5159\":16.122962520000002,\"5160\":14.66059299,\"5161\":null,\"5162\":14.30333708,\"5163\":19.23151257,\"5164\":15.32594673,\"5165\":null,\"5166\":null,\"5167\":14.859746510000001,\"5168\":null,\"5169\":null,\"5170\":16.721816990000001,\"5171\":19.020773859999998,\"5172\":17.753936079999999,\"5173\":18.36869592,\"5174\":null,\"5175\":null,\"5176\":13.03620428,\"5177\":null,\"5178\":15.81396445,\"5179\":null,\"5180\":null,\"5181\":null,\"5182\":null,\"5183\":null,\"5184\":14.86516278,\"5185\":null,\"5186\":null,\"5187\":18.39224759,\"5188\":19.49602324,\"5189\":20.294468770000002,\"5190\":16.997792749999999,\"5191\":13.90878418,\"5192\":17.1126991,\"5193\":17.006586890000001,\"5194\":20.0688356,\"5195\":null,\"5196\":null,\"5197\":19.923617350000001,\"5198\":18.211231990000002,\"5199\":19.510346389999999,\"5200\":12.11104239,\"5201\":15.498082370000001,\"5202\":16.687265490000002,\"5203\":16.10926736,\"5204\":null,\"5205\":19.967926609999999,\"5206\":21.424625389999999,\"5207\":16.292279010000001,\"5208\":null,\"5209\":14.008618609999999,\"5210\":13.02620172,\"5211\":22.070239170000001,\"5212\":19.881705950000001,\"5213\":20.177380920000001,\"5214\":14.591383390000001,\"5215\":15.923529500000001,\"5216\":19.856839520000001,\"5217\":null,\"5218\":13.88526789,\"5219\":16.78312699,\"5220\":17.018742280000001,\"5221\":16.611683899999999,\"5222\":23.148180549999999,\"5223\":24.185012610000001,\"5224\":25.522427239999999,\"5225\":24.855199590000002,\"5226\":16.392885540000002,\"5227\":25.862010789999999,\"5228\":21.880004750000001,\"5229\":20.191516440000001,\"5230\":25.025786069999999,\"5231\":22.97560503,\"5232\":18.371786119999999,\"5233\":22.08119134,\"5234\":14.60361696,\"5235\":14.485228190000001,\"5236\":19.192189970000001,\"5237\":24.767158259999999,\"5238\":22.84436449,\"5239\":20.99031651,\"5240\":19.23877006,\"5241\":20.643188540000001,\"5242\":23.707333640000002,\"5243\":20.974282720000002,\"5244\":19.39957536,\"5245\":24.071864120000001,\"5246\":22.706199359999999,\"5247\":23.28244256,\"5248\":23.437595439999999,\"5249\":19.904372609999999,\"5250\":21.61067182,\"5251\":16.12136731,\"5252\":22.957988199999999,\"5253\":23.927940490000001,\"5254\":22.82500327,\"5255\":16.482269410000001,\"5256\":23.307614439999998,\"5257\":21.613440430000001,\"5258\":23.578466769999999,\"5259\":23.01977724,\"5260\":26.021852320000001,\"5261\":17.00895204,\"5262\":21.149838710000001,\"5263\":21.328646710000001,\"5264\":24.057231640000001,\"5265\":22.87141604,\"5266\":25.356019239999998,\"5267\":16.19841843,\"5268\":15.05710668,\"5269\":18.328005690000001,\"5270\":14.376302859999999,\"5271\":17.26166409,\"5272\":17.203237399999999,\"5273\":20.900908999999999,\"5274\":18.913677929999999,\"5275\":18.056832490000001,\"5276\":20.391983459999999,\"5277\":20.550729830000002,\"5278\":18.155180779999998,\"5279\":21.976351959999999,\"5280\":23.293707359999999,\"5281\":23.064885830000001,\"5282\":23.42309084,\"5283\":22.299772829999998,\"5284\":22.371405930000002,\"5285\":23.615175270000002,\"5286\":21.01886,\"5287\":23.07873128,\"5288\":21.91105189,\"5289\":null,\"5290\":22.801665979999999,\"5291\":21.696599389999999,\"5292\":18.957443739999999,\"5293\":22.615756990000001,\"5294\":22.630935399999998,\"5295\":23.841405290000001,\"5296\":17.915527999999998,\"5297\":21.587485229999999,\"5298\":19.311343879999999,\"5299\":21.903959619999998,\"5300\":16.391087769999999,\"5301\":23.228700450000002,\"5302\":21.088488430000002,\"5303\":22.798780659999998,\"5304\":20.387233380000001,\"5305\":20.886273880000001,\"5306\":24.290504299999998,\"5307\":18.305665579999999,\"5308\":15.757423790000001,\"5309\":18.49510566,\"5310\":20.99421465,\"5311\":14.77012148,\"5312\":null,\"5313\":24.113215740000001,\"5314\":24.994878719999999,\"5315\":24.278124300000002,\"5316\":23.899791820000001,\"5317\":18.799529549999999,\"5318\":16.604990619999999,\"5319\":null,\"5320\":null,\"5321\":15.12389662,\"5322\":null,\"5323\":null,\"5324\":11.96684445,\"5325\":19.749916460000002,\"5326\":15.620002380000001,\"5327\":20.665591419999998,\"5328\":17.486402850000001,\"5329\":null,\"5330\":null,\"5331\":16.084910579999999,\"5332\":17.430170669999999,\"5333\":17.76004464,\"5334\":17.905174429999999,\"5335\":15.06133865,\"5336\":14.95363343,\"5337\":11.54600772,\"5338\":18.650059880000001,\"5339\":16.473676269999999,\"5340\":null,\"5341\":15.7626835,\"5342\":17.377567639999999,\"5343\":15.67211623,\"5344\":17.740300189999999,\"5345\":null,\"5346\":null,\"5347\":13.618634930000001,\"5348\":16.84428093,\"5349\":null,\"5350\":19.96142085,\"5351\":18.33466172,\"5352\":22.440449579999999,\"5353\":16.72118159,\"5354\":20.625931260000002,\"5355\":20.106248059999999,\"5356\":17.47193605,\"5357\":16.80413708,\"5358\":null,\"5359\":13.487046960000001,\"5360\":19.544755800000001,\"5361\":null,\"5362\":19.861748630000001,\"5363\":16.05243042,\"5364\":18.317355920000001,\"5365\":16.47472441,\"5366\":null,\"5367\":16.333983419999999,\"5368\":17.507383300000001,\"5369\":22.482660750000001,\"5370\":22.510256859999998,\"5371\":18.214414340000001,\"5372\":14.353755809999999,\"5373\":17.24014171,\"5374\":18.648654359999998,\"5375\":null,\"5376\":16.811662330000001,\"5377\":22.05616216,\"5378\":15.47146249,\"5379\":17.545904289999999,\"5380\":null,\"5381\":15.29333501,\"5382\":null,\"5383\":16.12264914,\"5384\":15.138126720000001,\"5385\":null,\"5386\":null,\"5387\":null,\"5388\":18.944053870000001,\"5389\":18.72535221,\"5390\":null,\"5391\":22.487362109999999,\"5392\":17.475192679999999,\"5393\":17.810379690000001,\"5394\":17.804359890000001,\"5395\":13.59670476,\"5396\":15.87858733,\"5397\":15.062255049999999,\"5398\":17.6524967,\"5399\":20.204954579999999,\"5400\":17.23208636,\"5401\":null,\"5402\":null,\"5403\":null,\"5404\":16.085100749999999,\"5405\":17.946741289999998,\"5406\":16.486479620000001,\"5407\":17.944421269999999,\"5408\":18.643375559999999,\"5409\":null,\"5410\":18.28433304,\"5411\":null,\"5412\":15.950501539999999,\"5413\":19.34405228,\"5414\":18.601113789999999,\"5415\":null,\"5416\":14.99426169,\"5417\":22.97070321,\"5418\":17.25250153,\"5419\":18.672094250000001,\"5420\":15.769975990000001,\"5421\":14.1994141,\"5422\":17.439268670000001,\"5423\":15.72768284,\"5424\":18.46989426,\"5425\":13.059281800000001,\"5426\":15.30852086,\"5427\":null,\"5428\":19.704724509999998,\"5429\":null,\"5430\":null,\"5431\":14.2302363,\"5432\":null,\"5433\":null,\"5434\":16.266075950000001,\"5435\":null,\"5436\":16.230842200000001,\"5437\":16.97310126,\"5438\":17.245224889999999,\"5439\":null,\"5440\":17.981803930000002,\"5441\":null,\"5442\":null,\"5443\":14.916306369999999,\"5444\":16.596715360000001,\"5445\":null,\"5446\":null,\"5447\":14.06645101,\"5448\":15.3070681,\"5449\":18.393545970000002,\"5450\":12.37759155,\"5451\":null,\"5452\":null,\"5453\":20.12685973,\"5454\":20.637304969999999,\"5455\":15.29735303,\"5456\":16.439754749999999,\"5457\":null,\"5458\":null,\"5459\":14.637143030000001,\"5460\":16.47172707,\"5461\":null,\"5462\":null,\"5463\":16.263272239999999,\"5464\":15.56523928,\"5465\":null,\"5466\":null,\"5467\":null,\"5468\":13.119014870000001,\"5469\":null,\"5470\":null,\"5471\":null,\"5472\":null,\"5473\":14.14860743,\"5474\":null,\"5475\":21.117523070000001,\"5476\":16.01848807,\"5477\":18.36018207,\"5478\":17.138850390000002,\"5479\":21.86287669,\"5480\":18.88149752,\"5481\":18.723783610000002,\"5482\":20.305874719999998,\"5483\":20.231375450000002,\"5484\":21.913378779999999,\"5485\":21.779471950000001,\"5486\":20.987005310000001,\"5487\":14.455384909999999,\"5488\":13.119014870000001,\"5489\":13.119014870000001,\"5490\":null,\"5491\":null,\"5492\":14.44738164,\"5493\":18.183643450000002,\"5494\":null,\"5495\":14.70274405,\"5496\":null,\"5497\":15.85793215,\"5498\":13.82647789,\"5499\":null,\"5500\":null,\"5501\":null,\"5502\":null,\"5503\":null,\"5504\":null,\"5505\":null,\"5506\":null,\"5507\":null,\"5508\":null,\"5509\":15.642059250000001,\"5510\":null,\"5511\":null,\"5512\":null,\"5513\":19.7356847,\"5514\":18.26409456,\"5515\":null,\"5516\":20.30394729,\"5517\":21.626559,\"5518\":23.682776579999999,\"5519\":14.284532349999999,\"5520\":20.249727199999999,\"5521\":21.888234220000001,\"5522\":19.17196641,\"5523\":23.741734820000001,\"5524\":21.125142400000001,\"5525\":14.38636608,\"5526\":15.583445599999999,\"5527\":null,\"5528\":null,\"5529\":16.689229390000001,\"5530\":null,\"5531\":null,\"5532\":null,\"5533\":17.119230080000001,\"5534\":null,\"5535\":14.92111057,\"5536\":17.801382499999999,\"5537\":14.80200379,\"5538\":null,\"5539\":null,\"5540\":20.670599540000001,\"5541\":14.66373901,\"5542\":15.38988672,\"5543\":15.82570072,\"5544\":16.45269914,\"5545\":null,\"5546\":21.72351978,\"5547\":19.878109930000001,\"5548\":17.112217059999999,\"5549\":19.927355080000002,\"5550\":17.925287699999998,\"5551\":20.8545281,\"5552\":20.64235351,\"5553\":18.627562950000002,\"5554\":14.430874770000001,\"5555\":17.376767359999999,\"5556\":17.352529059999998,\"5557\":19.400075130000001,\"5558\":14.386032350000001,\"5559\":15.649828749999999,\"5560\":13.119014870000001,\"5561\":13.119014870000001,\"5562\":null,\"5563\":null,\"5564\":null,\"5565\":null,\"5566\":16.64635814,\"5567\":null,\"5568\":12.539045460000001,\"5569\":null,\"5570\":null,\"5571\":null,\"5572\":18.221119300000002,\"5573\":14.2212476,\"5574\":18.71751343,\"5575\":18.479532559999999,\"5576\":null,\"5577\":14.64221487,\"5578\":16.2987012,\"5579\":17.102087310000002,\"5580\":null,\"5581\":17.785557610000002,\"5582\":16.71178124,\"5583\":15.641287950000001,\"5584\":17.479822550000002,\"5585\":17.917535860000001,\"5586\":18.463650309999998,\"5587\":18.067063770000001,\"5588\":14.780659719999999,\"5589\":null,\"5590\":17.64245485,\"5591\":16.846856769999999,\"5592\":19.789450510000002,\"5593\":18.91776088,\"5594\":17.304376619999999,\"5595\":19.14264536,\"5596\":null,\"5597\":12.06700463,\"5598\":null,\"5599\":17.444428179999999,\"5600\":null,\"5601\":null,\"5602\":null,\"5603\":14.77466128,\"5604\":null,\"5605\":null,\"5606\":16.089271920000002,\"5607\":13.09728898,\"5608\":null,\"5609\":15.91679695,\"5610\":14.982229370000001,\"5611\":null,\"5612\":18.925203939999999,\"5613\":16.12837399,\"5614\":null,\"5615\":null,\"5616\":18.549776659999999,\"5617\":15.44163041,\"5618\":17.035681019999998,\"5619\":18.074761890000001,\"5620\":19.830751039999999,\"5621\":19.88417441,\"5622\":19.589986719999999,\"5623\":19.859436079999998,\"5624\":null,\"5625\":13.759439309999999,\"5626\":15.63477754,\"5627\":null,\"5628\":14.72953573,\"5629\":null,\"5630\":null,\"5631\":14.299705100000001,\"5632\":17.179283559999998,\"5633\":13.70734687,\"5634\":null,\"5635\":null,\"5636\":null,\"5637\":null,\"5638\":15.081907210000001,\"5639\":null,\"5640\":19.166755980000001,\"5641\":null,\"5642\":null,\"5643\":null,\"5644\":null,\"5645\":null,\"5646\":null,\"5647\":null,\"5648\":null,\"5649\":null,\"5650\":null,\"5651\":null,\"5652\":null,\"5653\":null,\"5654\":null,\"5655\":null,\"5656\":null,\"5657\":null,\"5658\":18.15483425,\"5659\":null,\"5660\":null,\"5661\":null,\"5662\":15.249170169999999,\"5663\":null,\"5664\":null,\"5665\":null,\"5666\":null,\"5667\":null,\"5668\":null,\"5669\":null,\"5670\":null,\"5671\":null,\"5672\":null,\"5673\":null,\"5674\":14.91221562,\"5675\":null,\"5676\":14.519369129999999,\"5677\":15.74086318,\"5678\":null,\"5679\":18.3545984,\"5680\":null,\"5681\":15.563274099999999,\"5682\":null,\"5683\":15.01367544,\"5684\":null,\"5685\":null,\"5686\":null,\"5687\":15.016608359999999,\"5688\":14.210760560000001,\"5689\":null,\"5690\":null,\"5691\":null,\"5692\":null,\"5693\":null,\"5694\":null,\"5695\":null,\"5696\":null,\"5697\":15.44019525,\"5698\":null,\"5699\":null,\"5700\":null,\"5701\":null,\"5702\":null,\"5703\":14.535450409999999,\"5704\":null,\"5705\":null,\"5706\":14.570488750000001,\"5707\":null,\"5708\":null,\"5709\":null,\"5710\":14.06673951,\"5711\":null,\"5712\":null,\"5713\":null,\"5714\":null,\"5715\":19.684035229999999,\"5716\":null,\"5717\":null,\"5718\":null,\"5719\":null,\"5720\":null,\"5721\":null,\"5722\":19.64354646,\"5723\":null,\"5724\":12.790004400000001,\"5725\":null,\"5726\":null,\"5727\":null,\"5728\":null,\"5729\":null,\"5730\":null,\"5731\":16.676769629999999,\"5732\":12.61454631,\"5733\":16.420150379999999,\"5734\":17.32498459,\"5735\":null,\"5736\":14.19038421,\"5737\":null,\"5738\":20.896001949999999,\"5739\":15.95922757,\"5740\":null,\"5741\":null,\"5742\":null,\"5743\":null,\"5744\":19.418688190000001,\"5745\":null,\"5746\":null,\"5747\":16.41429574,\"5748\":null,\"5749\":null,\"5750\":17.672495120000001,\"5751\":15.773181429999999,\"5752\":16.66985657,\"5753\":17.304091889999999,\"5754\":null,\"5755\":16.641482459999999,\"5756\":18.105374829999999,\"5757\":16.562969679999998,\"5758\":16.769600140000001,\"5759\":19.437220799999999,\"5760\":17.369241819999999,\"5761\":18.179587380000001,\"5762\":17.612397990000002,\"5763\":18.744828139999999,\"5764\":19.234031810000001,\"5765\":20.468829209999999,\"5766\":19.382581869999999,\"5767\":19.116422159999999,\"5768\":16.135596759999999,\"5769\":17.644564689999999,\"5770\":15.98412241,\"5771\":16.247932259999999,\"5772\":18.63245156,\"5773\":19.5820525,\"5774\":22.322204110000001,\"5775\":20.356046299999999,\"5776\":21.376677390000001,\"5777\":17.399459570000001,\"5778\":17.447205230000002,\"5779\":19.011375869999998,\"5780\":18.957426770000001,\"5781\":18.222235210000001,\"5782\":15.523879429999999,\"5783\":18.299953980000002,\"5784\":18.72331629,\"5785\":19.085893559999999,\"5786\":null,\"5787\":null,\"5788\":null,\"5789\":null,\"5790\":null,\"5791\":19.052302749999999,\"5792\":16.045831199999999,\"5793\":null,\"5794\":null,\"5795\":null,\"5796\":null,\"5797\":15.249185929999999,\"5798\":18.091635790000002,\"5799\":19.552114,\"5800\":null,\"5801\":14.85762216,\"5802\":14.45480613,\"5803\":14.29391118,\"5804\":14.007284650000001,\"5805\":null,\"5806\":17.284161619999999,\"5807\":20.379926260000001,\"5808\":12.793754119999999,\"5809\":14.26338196,\"5810\":17.621213359999999,\"5811\":14.1205189,\"5812\":16.051084700000001,\"5813\":17.032540449999999,\"5814\":24.385636600000002,\"5815\":18.325303590000001,\"5816\":16.256844359999999,\"5817\":20.669301709999999,\"5818\":13.31636692,\"5819\":18.523167900000001,\"5820\":null,\"5821\":17.95542361,\"5822\":18.622852089999998,\"5823\":20.8877025,\"5824\":null,\"5825\":14.046400759999999,\"5826\":15.31692108,\"5827\":19.045593090000001,\"5828\":21.328887779999999,\"5829\":21.407072240000002,\"5830\":19.911394359999999,\"5831\":18.750664319999998,\"5832\":null,\"5833\":15.427532380000001,\"5834\":18.777860270000002,\"5835\":19.211191840000001,\"5836\":19.781733500000001,\"5837\":18.5392823,\"5838\":18.133105180000001,\"5839\":null,\"5840\":null,\"5841\":19.497130370000001,\"5842\":19.30500108,\"5843\":null,\"5844\":20.252146799999998,\"5845\":12.889668820000001,\"5846\":15.088171539999999,\"5847\":null,\"5848\":18.799046090000001,\"5849\":18.504845710000001,\"5850\":16.950112019999999,\"5851\":17.668098520000001,\"5852\":18.734877659999999,\"5853\":19.8368164,\"5854\":16.497778310000001,\"5855\":16.616188869999998,\"5856\":20.30499782,\"5857\":15.27452345,\"5858\":16.08296417,\"5859\":14.43089326,\"5860\":16.32430729,\"5861\":18.217998439999999,\"5862\":17.234982949999999,\"5863\":15.381377260000001,\"5864\":15.67869585,\"5865\":16.239586360000001,\"5866\":15.926824229999999,\"5867\":16.453526360000001,\"5868\":14.29796097,\"5869\":null,\"5870\":null,\"5871\":13.925862309999999,\"5872\":12.66735602,\"5873\":19.05388091,\"5874\":15.37122273,\"5875\":18.111478689999998,\"5876\":17.338462920000001,\"5877\":18.28685849,\"5878\":13.25858245,\"5879\":14.40877712,\"5880\":18.669368349999999,\"5881\":19.343351330000001,\"5882\":19.22109863,\"5883\":16.381271479999999,\"5884\":16.591157590000002,\"5885\":17.85668308,\"5886\":null,\"5887\":null,\"5888\":13.13904323,\"5889\":22.20573585,\"5890\":16.828499000000001,\"5891\":21.154028879999998,\"5892\":16.022424950000001,\"5893\":18.793414290000001,\"5894\":16.870334329999999,\"5895\":null,\"5896\":14.7958412,\"5897\":16.451089870000001,\"5898\":14.966684000000001,\"5899\":16.43335124,\"5900\":null,\"5901\":16.234575209999999,\"5902\":null,\"5903\":null,\"5904\":null,\"5905\":null,\"5906\":17.279109349999999,\"5907\":15.18322558,\"5908\":null,\"5909\":15.170313309999999,\"5910\":19.014332660000001,\"5911\":null,\"5912\":null,\"5913\":23.210746260000001,\"5914\":22.562846199999999,\"5915\":19.121191209999999,\"5916\":14.537840340000001,\"5917\":null,\"5918\":null,\"5919\":17.8909181,\"5920\":null,\"5921\":null,\"5922\":19.144968240000001,\"5923\":16.048193550000001,\"5924\":16.216425449999999,\"5925\":14.50562032,\"5926\":14.495487880000001,\"5927\":null,\"5928\":null,\"5929\":15.517432360000001,\"5930\":17.956928099999999,\"5931\":15.732148520000001,\"5932\":16.172932670000002,\"5933\":null,\"5934\":null,\"5935\":18.27563108,\"5936\":21.346109949999999,\"5937\":14.26865516,\"5938\":20.907093920000001,\"5939\":22.497700139999999,\"5940\":22.241904600000002,\"5941\":20.95703417,\"5942\":19.394200219999998,\"5943\":18.851411550000002,\"5944\":14.98225109,\"5945\":null,\"5946\":16.689625830000001,\"5947\":17.62095351,\"5948\":20.055479630000001,\"5949\":20.360626069999999,\"5950\":14.56853173,\"5951\":20.01912231,\"5952\":20.676433339999999,\"5953\":20.126393579999998,\"5954\":null,\"5955\":18.646689380000002,\"5956\":16.277804150000001,\"5957\":18.88874895,\"5958\":12.69804648,\"5959\":19.231741790000001,\"5960\":null,\"5961\":21.813410640000001,\"5962\":15.58785922,\"5963\":15.264901849999999,\"5964\":14.380181,\"5965\":12.967658889999999,\"5966\":null,\"5967\":15.877204150000001,\"5968\":null,\"5969\":14.93075335,\"5970\":15.98614871,\"5971\":23.886764469999999,\"5972\":14.96292601,\"5973\":19.440852769999999,\"5974\":18.751440670000001,\"5975\":null,\"5976\":null,\"5977\":null,\"5978\":null,\"5979\":17.4712763,\"5980\":14.55079112,\"5981\":19.0765891,\"5982\":18.247200289999999,\"5983\":19.114196620000001,\"5984\":18.893205869999999,\"5985\":17.17682825,\"5986\":13.856990870000001,\"5987\":null,\"5988\":null,\"5989\":null,\"5990\":18.468624160000001,\"5991\":19.570585229999999,\"5992\":14.13387079,\"5993\":18.224959370000001,\"5994\":14.78174409,\"5995\":16.29680055,\"5996\":18.15850009,\"5997\":19.16116388,\"5998\":null,\"5999\":null,\"6000\":14.68654053,\"6001\":null,\"6002\":null,\"6003\":20.986542879999998,\"6004\":19.222989630000001,\"6005\":null,\"6006\":null,\"6007\":null,\"6008\":17.158172990000001,\"6009\":18.15180496,\"6010\":17.986701589999999,\"6011\":20.04304733,\"6012\":16.623354729999999,\"6013\":17.007898709999999,\"6014\":16.070671170000001,\"6015\":15.00750899,\"6016\":18.532003379999999,\"6017\":14.402813800000001,\"6018\":null,\"6019\":13.23934036,\"6020\":null,\"6021\":22.69089078,\"6022\":15.66810422,\"6023\":16.998887379999999,\"6024\":18.27375846,\"6025\":19.227226309999999,\"6026\":18.094779880000001,\"6027\":null,\"6028\":null,\"6029\":null,\"6030\":19.095149769999999,\"6031\":16.863571060000002,\"6032\":13.79434809,\"6033\":16.221721710000001,\"6034\":null,\"6035\":null,\"6036\":null,\"6037\":null,\"6038\":16.969178530000001,\"6039\":16.65648745,\"6040\":15.86726228,\"6041\":15.144784339999999,\"6042\":19.55242342,\"6043\":15.114847340000001,\"6044\":17.62137207,\"6045\":null,\"6046\":17.209296030000001,\"6047\":14.979598060000001,\"6048\":23.557127040000001,\"6049\":null,\"6050\":null,\"6051\":15.15170884,\"6052\":16.127279949999998,\"6053\":14.8378713,\"6054\":18.38832068,\"6055\":15.755956510000001,\"6056\":19.30410431,\"6057\":null,\"6058\":null,\"6059\":null,\"6060\":17.178739449999998,\"6061\":16.567205659999999,\"6062\":null,\"6063\":null,\"6064\":null,\"6065\":15.39792978,\"6066\":24.075911990000002,\"6067\":null,\"6068\":null,\"6069\":17.536951129999998,\"6070\":19.19679944,\"6071\":18.92070781,\"6072\":15.14271108,\"6073\":15.69217883,\"6074\":15.093819890000001,\"6075\":16.580538440000002,\"6076\":null,\"6077\":null,\"6078\":null,\"6079\":null,\"6080\":17.126637469999999,\"6081\":null,\"6082\":15.9745007,\"6083\":null,\"6084\":17.59319386,\"6085\":18.350654250000002,\"6086\":null,\"6087\":15.730305230000001,\"6088\":null,\"6089\":17.909111809999999,\"6090\":null,\"6091\":23.0092377,\"6092\":16.87177617,\"6093\":16.341233500000001,\"6094\":16.766026199999999,\"6095\":15.485485049999999,\"6096\":16.028756220000002,\"6097\":10.021463130000001,\"6098\":16.78666934,\"6099\":17.908860659999998,\"6100\":19.232687680000002,\"6101\":null,\"6102\":null,\"6103\":14.67072493,\"6104\":17.016017269999999,\"6105\":19.011234869999999,\"6106\":14.44813343,\"6107\":16.887401669999999,\"6108\":17.888691699999999,\"6109\":17.367480820000001,\"6110\":null,\"6111\":15.68080951,\"6112\":14.407027080000001,\"6113\":null,\"6114\":15.05412626,\"6115\":null,\"6116\":15.36831398,\"6117\":null,\"6118\":19.827997010000001,\"6119\":null,\"6120\":14.16633335,\"6121\":null,\"6122\":16.360072850000002,\"6123\":null,\"6124\":14.82232057,\"6125\":null,\"6126\":15.617217760000001,\"6127\":16.52266813,\"6128\":16.3329135,\"6129\":12.095114369999999,\"6130\":null,\"6131\":13.89022068,\"6132\":17.22608335,\"6133\":13.927494360000001,\"6134\":19.45999772,\"6135\":18.980675949999998,\"6136\":null,\"6137\":18.15585124,\"6138\":17.921529020000001,\"6139\":17.084890300000001,\"6140\":17.191440490000002,\"6141\":16.81514146,\"6142\":19.347915400000002,\"6143\":13.119014870000001,\"6144\":null,\"6145\":null,\"6146\":null,\"6147\":17.705862400000001,\"6148\":17.138101020000001,\"6149\":21.960468540000001,\"6150\":20.12972246,\"6151\":15.23725007,\"6152\":16.097285490000001,\"6153\":14.80931522,\"6154\":18.471661189999999,\"6155\":null,\"6156\":17.37166642,\"6157\":null,\"6158\":14.9339183,\"6159\":null,\"6160\":16.588058109999999,\"6161\":null,\"6162\":null,\"6163\":17.056459390000001,\"6164\":18.231937779999999,\"6165\":16.916507379999999,\"6166\":14.301649380000001,\"6167\":17.493013779999998,\"6168\":18.519690870000002,\"6169\":15.47044616,\"6170\":17.027514669999999,\"6171\":15.892487389999999,\"6172\":14.654516620000001,\"6173\":16.171377240000002,\"6174\":17.073714590000002,\"6175\":15.033612120000001,\"6176\":17.29816512,\"6177\":18.891605370000001,\"6178\":19.866194610000001,\"6179\":14.83838933,\"6180\":18.388440920000001,\"6181\":null,\"6182\":14.78663347,\"6183\":15.40073267,\"6184\":null,\"6185\":19.827538629999999,\"6186\":19.41159983,\"6187\":null,\"6188\":17.943548719999999,\"6189\":null,\"6190\":22.32434765,\"6191\":17.531637629999999,\"6192\":15.0966048,\"6193\":17.025000389999999,\"6194\":13.531780550000001,\"6195\":null,\"6196\":19.666964780000001,\"6197\":22.045911270000001,\"6198\":14.1408407,\"6199\":null,\"6200\":17.252246419999999,\"6201\":19.186076530000001,\"6202\":14.53902712,\"6203\":17.807101379999999,\"6204\":16.27957421,\"6205\":null,\"6206\":null,\"6207\":17.047487669999999,\"6208\":16.176767829999999,\"6209\":null,\"6210\":19.416263369999999,\"6211\":null,\"6212\":16.28715463,\"6213\":14.23042019,\"6214\":null,\"6215\":16.49056607,\"6216\":16.445467059999999,\"6217\":15.97992541,\"6218\":16.794586750000001,\"6219\":12.61270421,\"6220\":15.63693949,\"6221\":null,\"6222\":null,\"6223\":16.800376709999998,\"6224\":13.057523,\"6225\":null,\"6226\":null,\"6227\":12.902189890000001,\"6228\":14.27962773,\"6229\":14.90769143,\"6230\":18.87188553,\"6231\":15.074637040000001,\"6232\":null,\"6233\":16.339158860000001,\"6234\":16.556519600000001,\"6235\":null,\"6236\":13.85042837,\"6237\":20.73883352,\"6238\":13.119014870000001,\"6239\":null,\"6240\":14.85597653,\"6241\":null,\"6242\":null,\"6243\":18.694632609999999,\"6244\":14.8368017,\"6245\":16.686948869999998,\"6246\":null,\"6247\":15.376813650000001,\"6248\":15.79402179,\"6249\":19.190586580000002,\"6250\":null,\"6251\":null,\"6252\":null,\"6253\":null,\"6254\":13.679968049999999,\"6255\":18.139495140000001,\"6256\":18.012738349999999,\"6257\":15.281233690000001,\"6258\":16.012884060000001,\"6259\":16.653740769999999,\"6260\":null,\"6261\":16.26242229,\"6262\":16.716621660000001,\"6263\":14.38563927,\"6264\":18.244186030000002,\"6265\":15.19388094,\"6266\":17.880332280000001,\"6267\":18.68932234,\"6268\":20.818871680000001,\"6269\":14.76264329,\"6270\":null,\"6271\":19.240092199999999,\"6272\":null,\"6273\":null,\"6274\":null,\"6275\":null,\"6276\":null,\"6277\":null,\"6278\":null,\"6279\":null,\"6280\":null,\"6281\":16.01391851,\"6282\":null,\"6283\":null,\"6284\":null,\"6285\":null,\"6286\":null,\"6287\":null,\"6288\":null,\"6289\":14.03000552,\"6290\":14.47491656,\"6291\":17.4542155,\"6292\":16.442902,\"6293\":18.6855945,\"6294\":16.934729319999999,\"6295\":15.64493328,\"6296\":null,\"6297\":null,\"6298\":19.757893039999999,\"6299\":null,\"6300\":14.86824113,\"6301\":18.770843119999998,\"6302\":18.039816810000001,\"6303\":18.15386822,\"6304\":null,\"6305\":20.289179260000001,\"6306\":18.850283229999999,\"6307\":20.59679259,\"6308\":null,\"6309\":18.013371660000001,\"6310\":14.948239429999999,\"6311\":null,\"6312\":16.802121450000001,\"6313\":null,\"6314\":null,\"6315\":null,\"6316\":14.675039160000001,\"6317\":18.425686129999999,\"6318\":15.005951250000001,\"6319\":14.07237389,\"6320\":17.547666020000001,\"6321\":16.250375439999999,\"6322\":14.96575095,\"6323\":14.16896129,\"6324\":19.456028809999999,\"6325\":null,\"6326\":null,\"6327\":null,\"6328\":null,\"6329\":null,\"6330\":null,\"6331\":null,\"6332\":null,\"6333\":null,\"6334\":null,\"6335\":null,\"6336\":null,\"6337\":null,\"6338\":null,\"6339\":null,\"6340\":null,\"6341\":null,\"6342\":15.52494005,\"6343\":16.10039257,\"6344\":null,\"6345\":null,\"6346\":null,\"6347\":null,\"6348\":null,\"6349\":null,\"6350\":null,\"6351\":null,\"6352\":null,\"6353\":null,\"6354\":null,\"6355\":null,\"6356\":null,\"6357\":null,\"6358\":null,\"6359\":null,\"6360\":null,\"6361\":null,\"6362\":null,\"6363\":null,\"6364\":null,\"6365\":null,\"6366\":null,\"6367\":16.83354632,\"6368\":null,\"6369\":16.922836449999998,\"6370\":null,\"6371\":14.039227589999999,\"6372\":12.509956239999999,\"6373\":13.34555085,\"6374\":13.357743579999999,\"6375\":null,\"6376\":null,\"6377\":null,\"6378\":19.672538450000001,\"6379\":null,\"6380\":null,\"6381\":null,\"6382\":null,\"6383\":null,\"6384\":null,\"6385\":null,\"6386\":null,\"6387\":17.35222057,\"6388\":null,\"6389\":null,\"6390\":18.2721239,\"6391\":22.828017209999999,\"6392\":17.245186289999999,\"6393\":15.925517859999999,\"6394\":null,\"6395\":null,\"6396\":null,\"6397\":15.90129479,\"6398\":null,\"6399\":null,\"6400\":null,\"6401\":20.251638230000001,\"6402\":13.11737636,\"6403\":16.4734379,\"6404\":null,\"6405\":null,\"6406\":null,\"6407\":16.354407120000001,\"6408\":17.423481689999999,\"6409\":20.356237220000001,\"6410\":18.79753912,\"6411\":null,\"6412\":17.8915197,\"6413\":null,\"6414\":16.385908109999999,\"6415\":16.897105620000001,\"6416\":14.01897522,\"6417\":18.663659800000001,\"6418\":21.049355810000002,\"6419\":17.86579149,\"6420\":16.103846770000001,\"6421\":19.28849645,\"6422\":null,\"6423\":null,\"6424\":19.11115594,\"6425\":null,\"6426\":null,\"6427\":null,\"6428\":null,\"6429\":15.66654979,\"6430\":17.77438351,\"6431\":15.05550978,\"6432\":18.764467320000001,\"6433\":18.685236379999999,\"6434\":16.61943304,\"6435\":17.59704189,\"6436\":21.301542869999999,\"6437\":14.24524718,\"6438\":13.926933200000001,\"6439\":null,\"6440\":null,\"6441\":null,\"6442\":16.489727980000001,\"6443\":null,\"6444\":null,\"6445\":15.992153979999999,\"6446\":17.703777160000001,\"6447\":19.155438629999999,\"6448\":13.807564879999999,\"6449\":16.073085930000001,\"6450\":15.934367849999999,\"6451\":null,\"6452\":15.76546763,\"6453\":17.66242523,\"6454\":19.95997663,\"6455\":16.19102062,\"6456\":19.697697170000001,\"6457\":19.879400090000001,\"6458\":null,\"6459\":21.173289919999998,\"6460\":21.967782320000001,\"6461\":null,\"6462\":null,\"6463\":17.770587689999999,\"6464\":18.596374539999999,\"6465\":null,\"6466\":18.37175422,\"6467\":16.063491110000001,\"6468\":null,\"6469\":20.55451429,\"6470\":18.81479856,\"6471\":17.196102320000001,\"6472\":14.31766198,\"6473\":null,\"6474\":15.895591639999999,\"6475\":null,\"6476\":18.22609542,\"6477\":14.56231268,\"6478\":14.453597009999999,\"6479\":15.905221579999999,\"6480\":null,\"6481\":14.931522599999999,\"6482\":null,\"6483\":17.753629449999998,\"6484\":17.61888768,\"6485\":17.036595930000001,\"6486\":18.320359979999999,\"6487\":16.028569449999999,\"6488\":17.099464149999999,\"6489\":17.262186119999999,\"6490\":18.284958419999999,\"6491\":18.861187510000001,\"6492\":16.47634734,\"6493\":16.803428749999998,\"6494\":16.242490360000001,\"6495\":15.42552789,\"6496\":null,\"6497\":null,\"6498\":null,\"6499\":19.88219346,\"6500\":17.212488220000001,\"6501\":null,\"6502\":17.200593250000001,\"6503\":22.486588510000001,\"6504\":19.13867948,\"6505\":16.787436530000001,\"6506\":22.330007699999999,\"6507\":17.810441319999999,\"6508\":17.12788849,\"6509\":18.331789530000002,\"6510\":17.96746306,\"6511\":null,\"6512\":11.1927945,\"6513\":15.53418312,\"6514\":null,\"6515\":null,\"6516\":null,\"6517\":18.425574879999999,\"6518\":18.568894490000002,\"6519\":18.774020019999998,\"6520\":18.225283229999999,\"6521\":19.17425231,\"6522\":19.141511820000002,\"6523\":17.54497383,\"6524\":17.473505079999999,\"6525\":19.443061239999999,\"6526\":null,\"6527\":19.322120829999999,\"6528\":16.522760770000001,\"6529\":15.694665280000001,\"6530\":15.436117060000001,\"6531\":20.562222569999999,\"6532\":17.352355840000001,\"6533\":17.661768420000001,\"6534\":null,\"6535\":null,\"6536\":15.69663766,\"6537\":17.035381180000002,\"6538\":17.587814779999999,\"6539\":null,\"6540\":null,\"6541\":15.829793779999999,\"6542\":15.900930389999999,\"6543\":18.60871714,\"6544\":15.331106999999999,\"6545\":15.296651880000001,\"6546\":17.104568570000001,\"6547\":16.804311370000001,\"6548\":18.429332290000001,\"6549\":null,\"6550\":15.54629828,\"6551\":17.535713550000001,\"6552\":null,\"6553\":null,\"6554\":15.107383159999999,\"6555\":16.086676069999999,\"6556\":19.88693112,\"6557\":17.097992170000001,\"6558\":14.19553513,\"6559\":19.725612000000002,\"6560\":13.54005697,\"6561\":19.8588253,\"6562\":14.501556300000001,\"6563\":null,\"6564\":13.119014870000001,\"6565\":null,\"6566\":16.177798070000001,\"6567\":20.52838637,\"6568\":16.698911750000001,\"6569\":18.247298529999998,\"6570\":10.86732099,\"6571\":null,\"6572\":17.176513620000001,\"6573\":null,\"6574\":17.701149059999999,\"6575\":null,\"6576\":null,\"6577\":null,\"6578\":18.473311590000002,\"6579\":16.7185366,\"6580\":null,\"6581\":17.241952699999999,\"6582\":20.875883940000001,\"6583\":null,\"6584\":12.92480143,\"6585\":15.949768430000001,\"6586\":17.956505669999998,\"6587\":null,\"6588\":null,\"6589\":17.833559080000001,\"6590\":22.473188360000002,\"6591\":19.21167535,\"6592\":19.007590069999999,\"6593\":null,\"6594\":17.137453839999999,\"6595\":null,\"6596\":null,\"6597\":null,\"6598\":null,\"6599\":19.851661329999999,\"6600\":21.439080100000002,\"6601\":17.64150914,\"6602\":15.40689036,\"6603\":17.134353130000001,\"6604\":19.044347259999999,\"6605\":18.212521710000001,\"6606\":17.463953589999999,\"6607\":21.391079099999999,\"6608\":20.983819749999998,\"6609\":19.902196310000001,\"6610\":16.299150430000001,\"6611\":17.821767739999998,\"6612\":18.392684540000001,\"6613\":14.682071049999999,\"6614\":null,\"6615\":16.84290919,\"6616\":18.25311305,\"6617\":17.953259800000001,\"6618\":13.119014870000001,\"6619\":18.180453400000001,\"6620\":17.792278379999999,\"6621\":null,\"6622\":null,\"6623\":null,\"6624\":21.277942830000001,\"6625\":20.158328350000001,\"6626\":18.473813669999998,\"6627\":null,\"6628\":null,\"6629\":14.231116439999999,\"6630\":null,\"6631\":null,\"6632\":null,\"6633\":17.816473519999999,\"6634\":15.86245064,\"6635\":15.39958204,\"6636\":20.833914270000001,\"6637\":16.544982999999998,\"6638\":17.426540750000001,\"6639\":16.976010980000002,\"6640\":null,\"6641\":16.305666899999998,\"6642\":17.298817719999999,\"6643\":null,\"6644\":12.10091564,\"6645\":null,\"6646\":null,\"6647\":20.395572139999999,\"6648\":20.369506080000001,\"6649\":19.991032140000002,\"6650\":18.523945699999999,\"6651\":15.97845367,\"6652\":null,\"6653\":20.23407448,\"6654\":19.183055599999999,\"6655\":null,\"6656\":17.301362489999999,\"6657\":16.838619080000001,\"6658\":13.86246321,\"6659\":null,\"6660\":14.031886589999999,\"6661\":19.514172890000001,\"6662\":21.866009099999999,\"6663\":15.61751351,\"6664\":14.34593065,\"6665\":13.424908540000001,\"6666\":null,\"6667\":null,\"6668\":null,\"6669\":16.84309812,\"6670\":18.012783559999999,\"6671\":null,\"6672\":null,\"6673\":16.64198206,\"6674\":15.735332680000001,\"6675\":19.970801089999998,\"6676\":16.278662919999999,\"6677\":16.939756599999999,\"6678\":15.43828544,\"6679\":15.72026719,\"6680\":19.34147381,\"6681\":16.049303510000001,\"6682\":null,\"6683\":null,\"6684\":17.097534499999998,\"6685\":14.112155270000001,\"6686\":17.608901379999999,\"6687\":17.868628810000001,\"6688\":20.101718160000001,\"6689\":19.28688069,\"6690\":16.855359199999999,\"6691\":17.496255949999998,\"6692\":18.109157039999999,\"6693\":null,\"6694\":null,\"6695\":17.479841029999999,\"6696\":15.1136496,\"6697\":15.1083076,\"6698\":15.41957697,\"6699\":18.421422,\"6700\":null,\"6701\":17.937564470000002,\"6702\":18.447063159999999,\"6703\":16.686887479999999,\"6704\":null,\"6705\":19.655444060000001,\"6706\":19.4421462,\"6707\":null,\"6708\":16.850295880000001,\"6709\":19.170465629999999,\"6710\":null,\"6711\":16.245114319999999,\"6712\":20.225425260000002,\"6713\":null,\"6714\":17.01674964,\"6715\":16.795858970000001,\"6716\":null,\"6717\":17.905231109999999,\"6718\":20.979469770000002,\"6719\":15.78526651,\"6720\":20.087608750000001,\"6721\":null,\"6722\":19.135516710000001,\"6723\":16.554271369999999,\"6724\":15.45154179,\"6725\":18.259796399999999,\"6726\":null,\"6727\":20.378023120000002,\"6728\":16.515829629999999,\"6729\":17.51287971,\"6730\":18.76367832,\"6731\":16.47978969,\"6732\":null,\"6733\":null,\"6734\":14.689950189999999,\"6735\":15.545592600000001,\"6736\":null,\"6737\":15.92076498,\"6738\":15.195758079999999,\"6739\":17.213544930000001,\"6740\":18.746281790000001,\"6741\":19.04430619,\"6742\":15.08277945,\"6743\":null,\"6744\":19.126153009999999,\"6745\":21.79222845,\"6746\":20.52419587,\"6747\":18.241112480000002,\"6748\":14.124632070000001,\"6749\":null,\"6750\":null,\"6751\":null,\"6752\":null,\"6753\":null,\"6754\":null,\"6755\":null,\"6756\":14.651708210000001,\"6757\":13.47609141,\"6758\":null,\"6759\":null,\"6760\":null,\"6761\":14.03365602,\"6762\":14.000426149999999,\"6763\":null,\"6764\":19.01861267,\"6765\":null,\"6766\":15.00603731,\"6767\":null,\"6768\":null,\"6769\":null,\"6770\":21.10855566,\"6771\":17.181631469999999,\"6772\":22.450705159999998,\"6773\":17.579711970000002,\"6774\":16.022227690000001,\"6775\":21.730534370000001,\"6776\":18.689217750000001,\"6777\":18.333661299999999,\"6778\":null,\"6779\":16.436425010000001,\"6780\":17.670383900000001,\"6781\":15.119482530000001,\"6782\":17.50028142,\"6783\":18.19979842,\"6784\":18.15084843,\"6785\":null,\"6786\":19.95092919,\"6787\":15.74598316,\"6788\":16.72879739,\"6789\":17.710633130000002,\"6790\":null,\"6791\":null,\"6792\":15.78032284,\"6793\":20.299410089999998,\"6794\":18.499281150000002,\"6795\":15.483431510000001,\"6796\":20.043175080000001,\"6797\":18.542496,\"6798\":18.08771226,\"6799\":null,\"6800\":null,\"6801\":16.81461986,\"6802\":13.188142940000001,\"6803\":18.033679710000001,\"6804\":18.038456270000001,\"6805\":14.83838929,\"6806\":15.606778609999999,\"6807\":18.26532868,\"6808\":17.715529119999999,\"6809\":15.66608152,\"6810\":null,\"6811\":19.755139799999998,\"6812\":16.695567759999999,\"6813\":13.68559844,\"6814\":12.41899695,\"6815\":null,\"6816\":17.063735950000002,\"6817\":null,\"6818\":null,\"6819\":15.075980449999999,\"6820\":null,\"6821\":22.308529549999999,\"6822\":null,\"6823\":15.710349669999999,\"6824\":21.074087030000001,\"6825\":21.65338929,\"6826\":17.700811080000001,\"6827\":20.008270509999999,\"6828\":17.40140456,\"6829\":17.752041259999999,\"6830\":23.66317708,\"6831\":16.16723786,\"6832\":13.527631,\"6833\":13.76384292,\"6834\":null,\"6835\":16.430403949999999,\"6836\":13.74111751,\"6837\":null,\"6838\":20.63280584,\"6839\":17.718874150000001,\"6840\":15.05575764,\"6841\":null,\"6842\":null,\"6843\":13.119014870000001,\"6844\":null,\"6845\":18.166056210000001,\"6846\":null,\"6847\":19.244059920000002,\"6848\":16.509787859999999,\"6849\":19.649365199999998,\"6850\":19.410662500000001,\"6851\":19.729237900000001,\"6852\":21.974593540000001,\"6853\":18.88916953,\"6854\":16.532721200000001,\"6855\":21.500558640000001,\"6856\":16.724966800000001,\"6857\":15.270431650000001,\"6858\":21.897659659999999,\"6859\":18.698254080000002,\"6860\":16.122174520000002,\"6861\":16.085328430000001,\"6862\":18.274894190000001,\"6863\":18.805797760000001,\"6864\":20.216777059999998,\"6865\":null,\"6866\":null,\"6867\":19.590037039999999,\"6868\":19.401523699999998,\"6869\":20.08229433,\"6870\":19.346928940000002,\"6871\":17.590657719999999,\"6872\":13.119014870000001,\"6873\":17.259528710000001,\"6874\":22.83475966,\"6875\":16.058551080000001,\"6876\":15.01046436,\"6877\":17.683128190000002,\"6878\":null,\"6879\":16.864414799999999,\"6880\":17.552063329999999,\"6881\":null,\"6882\":18.230402680000001,\"6883\":18.331252360000001,\"6884\":16.99325254,\"6885\":null,\"6886\":15.28653323,\"6887\":18.668478910000001,\"6888\":16.619165429999999,\"6889\":17.05703248,\"6890\":17.21510804,\"6891\":17.09845988,\"6892\":19.741001220000001,\"6893\":20.55962276,\"6894\":19.820183620000002,\"6895\":19.47507495,\"6896\":null,\"6897\":null,\"6898\":null,\"6899\":16.973316,\"6900\":19.084456410000001,\"6901\":20.965138230000001,\"6902\":18.958918700000002,\"6903\":18.655525919999999,\"6904\":17.24071588,\"6905\":17.159532129999999,\"6906\":15.87062057,\"6907\":16.996669860000001,\"6908\":17.019099910000001,\"6909\":13.886024539999999,\"6910\":16.654897259999998,\"6911\":18.28903678,\"6912\":18.20662381,\"6913\":15.17972091,\"6914\":null,\"6915\":17.83839691,\"6916\":17.372415149999998,\"6917\":null,\"6918\":16.413332749999999,\"6919\":null,\"6920\":null,\"6921\":18.897689490000001,\"6922\":20.496078300000001,\"6923\":null,\"6924\":18.780952710000001,\"6925\":15.903009920000001,\"6926\":17.747668269999998,\"6927\":19.091072390000001,\"6928\":15.518585290000001,\"6929\":17.173128980000001,\"6930\":19.410532539999998,\"6931\":17.130575539999999,\"6932\":18.315082109999999,\"6933\":17.877056410000002,\"6934\":15.43828544,\"6935\":20.203734839999999,\"6936\":17.072470679999999,\"6937\":null,\"6938\":15.86102649,\"6939\":14.23846326,\"6940\":17.730757910000001,\"6941\":17.782787720000002,\"6942\":null,\"6943\":15.5524035,\"6944\":17.682758740000001,\"6945\":null,\"6946\":null,\"6947\":17.086412280000001,\"6948\":14.454562080000001,\"6949\":18.844264750000001,\"6950\":17.54682528,\"6951\":15.02034272,\"6952\":null,\"6953\":17.584262020000001,\"6954\":18.351318200000001,\"6955\":16.20111443,\"6956\":null,\"6957\":null,\"6958\":null,\"6959\":17.124709339999999,\"6960\":null,\"6961\":18.66957794,\"6962\":14.07042607,\"6963\":15.1881073,\"6964\":null,\"6965\":21.053548719999998,\"6966\":18.59392364,\"6967\":18.968439759999999,\"6968\":17.146850180000001,\"6969\":18.985348340000002,\"6970\":17.67478024,\"6971\":null,\"6972\":20.57022941,\"6973\":17.78011455,\"6974\":19.596182290000002,\"6975\":22.739846279999998,\"6976\":23.92713225,\"6977\":19.334706069999999,\"6978\":18.983188559999998,\"6979\":null,\"6980\":null,\"6981\":null,\"6982\":18.601569699999999,\"6983\":17.37281003,\"6984\":21.178843780000001,\"6985\":13.657603,\"6986\":null,\"6987\":24.569645550000001,\"6988\":21.995865779999999,\"6989\":13.103076290000001,\"6990\":15.17898989,\"6991\":null,\"6992\":16.864277229999999,\"6993\":14.731669630000001,\"6994\":15.022344479999999,\"6995\":null,\"6996\":null,\"6997\":15.78164922,\"6998\":14.19482299,\"6999\":13.511967220000001,\"7000\":18.203347770000001,\"7001\":null,\"7002\":14.545128269999999,\"7003\":12.863643959999999,\"7004\":15.29189568,\"7005\":17.129181729999999,\"7006\":17.247636230000001,\"7007\":19.946972259999999,\"7008\":18.390892390000001,\"7009\":20.588435950000001,\"7010\":21.550768600000001,\"7011\":22.270924569999998,\"7012\":22.082947879999999,\"7013\":22.371156549999998,\"7014\":19.831771020000002,\"7015\":20.829527559999999,\"7016\":23.86700961,\"7017\":19.854901519999998,\"7018\":15.024660539999999,\"7019\":null,\"7020\":19.617934949999999,\"7021\":14.72595793,\"7022\":null,\"7023\":null,\"7024\":null,\"7025\":null,\"7026\":16.182649860000002,\"7027\":null,\"7028\":14.89933205,\"7029\":14.82158349,\"7030\":null,\"7031\":16.099410819999999,\"7032\":null,\"7033\":19.042429649999999,\"7034\":17.411663470000001,\"7035\":21.685417090000001,\"7036\":13.326615670000001,\"7037\":13.45076895,\"7038\":17.51024129,\"7039\":15.61162463,\"7040\":17.476696950000001,\"7041\":19.345778450000001,\"7042\":17.821118670000001,\"7043\":14.22865096,\"7044\":14.00915509,\"7045\":16.61964699,\"7046\":null,\"7047\":17.97019805,\"7048\":14.11489388,\"7049\":18.01435691,\"7050\":null,\"7051\":null,\"7052\":null,\"7053\":null,\"7054\":null,\"7055\":null,\"7056\":15.710744780000001,\"7057\":16.645326300000001,\"7058\":null,\"7059\":null,\"7060\":16.515260349999998,\"7061\":null,\"7062\":17.1574825,\"7063\":null,\"7064\":null,\"7065\":17.146422220000002,\"7066\":15.073709149999999,\"7067\":16.801692129999999,\"7068\":null,\"7069\":18.77335515,\"7070\":18.669306030000001,\"7071\":15.64762318,\"7072\":16.95142237,\"7073\":17.934253089999999,\"7074\":null,\"7075\":16.035195380000001,\"7076\":14.38392717,\"7077\":17.257699179999999,\"7078\":18.92344542,\"7079\":16.980380369999999,\"7080\":16.56336808,\"7081\":null,\"7082\":13.84919697,\"7083\":null,\"7084\":15.67342169,\"7085\":18.117293589999999,\"7086\":13.119014870000001,\"7087\":null,\"7088\":20.657065970000002,\"7089\":16.363025199999999,\"7090\":14.63239027,\"7091\":15.74184035,\"7092\":16.899999749999999,\"7093\":null,\"7094\":null,\"7095\":16.509369660000001,\"7096\":13.119014870000001,\"7097\":null,\"7098\":15.48864676,\"7099\":12.18566081,\"7100\":13.584790140000001,\"7101\":null,\"7102\":null,\"7103\":14.69869894,\"7104\":null,\"7105\":null,\"7106\":null,\"7107\":null,\"7108\":null,\"7109\":null,\"7110\":null,\"7111\":null,\"7112\":16.727284300000001,\"7113\":18.89227267,\"7114\":13.08985378,\"7115\":19.09242815,\"7116\":null,\"7117\":16.234080299999999,\"7118\":14.709456680000001,\"7119\":null,\"7120\":14.005575009999999,\"7121\":null,\"7122\":null,\"7123\":14.85523094,\"7124\":15.13283891,\"7125\":null,\"7126\":16.355785239999999,\"7127\":null,\"7128\":15.975162600000001,\"7129\":18.845549800000001,\"7130\":null,\"7131\":null,\"7132\":19.874237140000002,\"7133\":16.235284069999999,\"7134\":15.363952960000001,\"7135\":17.815424409999998,\"7136\":16.41500856,\"7137\":14.34283054,\"7138\":15.34969901,\"7139\":20.538135130000001,\"7140\":15.887529000000001,\"7141\":13.08018289},\"EGF_CTRL_FR2_Rep2\":{\"0\":15.088468219999999,\"1\":null,\"2\":null,\"3\":null,\"4\":17.779918810000002,\"5\":16.195720510000001,\"6\":18.410701379999999,\"7\":16.811706919999999,\"8\":20.021853969999999,\"9\":16.81535457,\"10\":14.86908753,\"11\":16.230035099999998,\"12\":null,\"13\":null,\"14\":null,\"15\":17.1789427,\"16\":null,\"17\":null,\"18\":null,\"19\":null,\"20\":null,\"21\":null,\"22\":16.127597980000001,\"23\":22.51774318,\"24\":22.588073779999998,\"25\":20.90009092,\"26\":18.479905769999998,\"27\":null,\"28\":15.74552508,\"29\":null,\"30\":null,\"31\":null,\"32\":12.76779423,\"33\":null,\"34\":null,\"35\":null,\"36\":null,\"37\":null,\"38\":null,\"39\":15.8087775,\"40\":16.31085569,\"41\":null,\"42\":19.97665855,\"43\":19.462113890000001,\"44\":17.93558337,\"45\":16.149153869999999,\"46\":17.314251550000002,\"47\":14.834504989999999,\"48\":null,\"49\":15.611276480000001,\"50\":17.3743877,\"51\":null,\"52\":14.229476379999999,\"53\":null,\"54\":15.598269030000001,\"55\":19.556071599999999,\"56\":null,\"57\":null,\"58\":null,\"59\":13.200514269999999,\"60\":16.88378372,\"61\":null,\"62\":null,\"63\":16.037958830000001,\"64\":16.70524563,\"65\":15.3884068,\"66\":14.186280289999999,\"67\":14.57175859,\"68\":15.184625029999999,\"69\":18.77526374,\"70\":null,\"71\":null,\"72\":15.56074529,\"73\":18.041865009999999,\"74\":20.821359999999998,\"75\":19.501734859999999,\"76\":14.460238240000001,\"77\":null,\"78\":19.10010063,\"79\":null,\"80\":15.77940422,\"81\":null,\"82\":15.891097159999999,\"83\":null,\"84\":null,\"85\":14.560845649999999,\"86\":null,\"87\":13.200514269999999,\"88\":null,\"89\":null,\"90\":18.002389999999998,\"91\":14.91324125,\"92\":17.470836370000001,\"93\":null,\"94\":null,\"95\":23.792159219999998,\"96\":null,\"97\":14.44200009,\"98\":17.90066818,\"99\":12.24810315,\"100\":20.453754459999999,\"101\":19.627144569999999,\"102\":23.873660999999998,\"103\":19.638553760000001,\"104\":20.659909209999999,\"105\":17.995272889999999,\"106\":20.76445429,\"107\":20.149845320000001,\"108\":15.31302561,\"109\":17.037530199999999,\"110\":15.425598409999999,\"111\":17.589052250000002,\"112\":null,\"113\":null,\"114\":null,\"115\":null,\"116\":null,\"117\":13.200514269999999,\"118\":null,\"119\":null,\"120\":null,\"121\":null,\"122\":18.526573030000002,\"123\":14.384453860000001,\"124\":null,\"125\":16.43472019,\"126\":null,\"127\":null,\"128\":null,\"129\":18.587412700000002,\"130\":17.49661356,\"131\":17.40490475,\"132\":null,\"133\":12.84868818,\"134\":null,\"135\":16.423947389999999,\"136\":null,\"137\":null,\"138\":15.49399017,\"139\":17.763308800000001,\"140\":null,\"141\":null,\"142\":null,\"143\":16.89707816,\"144\":17.18885783,\"145\":15.48306678,\"146\":null,\"147\":17.434937690000002,\"148\":17.873648060000001,\"149\":18.857204599999999,\"150\":null,\"151\":17.679771219999999,\"152\":null,\"153\":null,\"154\":21.669223030000001,\"155\":null,\"156\":15.543264069999999,\"157\":19.91741262,\"158\":14.36943967,\"159\":14.818590609999999,\"160\":15.938851850000001,\"161\":16.063345000000002,\"162\":13.80910299,\"163\":18.161813039999998,\"164\":18.834078269999999,\"165\":15.75895027,\"166\":null,\"167\":null,\"168\":15.960470880000001,\"169\":null,\"170\":null,\"171\":14.487719070000001,\"172\":18.376405640000002,\"173\":18.74584553,\"174\":17.322792530000001,\"175\":13.89888208,\"176\":null,\"177\":14.550209199999999,\"178\":24.233233129999999,\"179\":20.550076860000001,\"180\":19.276465600000002,\"181\":13.42545161,\"182\":null,\"183\":12.459474910000001,\"184\":18.592125930000002,\"185\":20.04051815,\"186\":20.216793750000001,\"187\":18.135176340000001,\"188\":15.23474785,\"189\":17.132479279999998,\"190\":15.615938720000001,\"191\":null,\"192\":null,\"193\":15.54924551,\"194\":15.438248249999999,\"195\":14.40715376,\"196\":14.710051099999999,\"197\":19.36045493,\"198\":null,\"199\":19.733196670000002,\"200\":16.811481229999998,\"201\":17.580518380000001,\"202\":18.02061479,\"203\":17.256402479999998,\"204\":15.378517950000001,\"205\":null,\"206\":13.94627659,\"207\":null,\"208\":13.118790300000001,\"209\":19.69332451,\"210\":null,\"211\":15.756798460000001,\"212\":null,\"213\":15.989006979999999,\"214\":16.547917099999999,\"215\":15.59170363,\"216\":null,\"217\":14.780177070000001,\"218\":17.518934009999999,\"219\":null,\"220\":null,\"221\":14.955201110000001,\"222\":null,\"223\":null,\"224\":null,\"225\":null,\"226\":17.08530137,\"227\":15.558722039999999,\"228\":20.977605860000001,\"229\":17.661061660000002,\"230\":null,\"231\":null,\"232\":null,\"233\":null,\"234\":null,\"235\":null,\"236\":null,\"237\":null,\"238\":null,\"239\":null,\"240\":null,\"241\":13.49118792,\"242\":18.076336470000001,\"243\":17.38426085,\"244\":19.363808680000002,\"245\":null,\"246\":15.08873597,\"247\":18.951483719999999,\"248\":19.505942569999998,\"249\":null,\"250\":15.8688722,\"251\":18.376955980000002,\"252\":null,\"253\":17.065086950000001,\"254\":null,\"255\":null,\"256\":15.9105451,\"257\":null,\"258\":18.73308621,\"259\":20.151824390000002,\"260\":null,\"261\":13.11059622,\"262\":14.00598686,\"263\":14.598755410000001,\"264\":16.090342459999999,\"265\":18.55256498,\"266\":14.909636580000001,\"267\":14.95675076,\"268\":17.415445680000001,\"269\":18.347700339999999,\"270\":17.131677969999998,\"271\":20.129841840000001,\"272\":15.84220878,\"273\":16.398690810000002,\"274\":18.653171650000001,\"275\":null,\"276\":20.4983504,\"277\":16.179601229999999,\"278\":17.097821840000002,\"279\":14.5739655,\"280\":null,\"281\":15.14017396,\"282\":19.59468721,\"283\":16.35279375,\"284\":14.6017274,\"285\":null,\"286\":null,\"287\":null,\"288\":16.664856579999999,\"289\":12.44220868,\"290\":null,\"291\":null,\"292\":null,\"293\":19.446089669999999,\"294\":20.198897120000002,\"295\":null,\"296\":12.174188450000001,\"297\":13.48310045,\"298\":21.60564424,\"299\":19.449489379999999,\"300\":16.51505813,\"301\":13.201576620000001,\"302\":17.927002600000002,\"303\":14.55088767,\"304\":20.91185754,\"305\":16.29125281,\"306\":16.434894400000001,\"307\":18.359954510000001,\"308\":22.13302981,\"309\":null,\"310\":null,\"311\":20.746877139999999,\"312\":17.74350716,\"313\":17.596125820000001,\"314\":20.075785079999999,\"315\":18.639922439999999,\"316\":16.417981170000001,\"317\":20.549401509999999,\"318\":17.456147300000001,\"319\":20.687553879999999,\"320\":20.414020539999999,\"321\":20.63193562,\"322\":20.814971409999998,\"323\":20.715085129999998,\"324\":19.20850853,\"325\":14.856652990000001,\"326\":18.63648367,\"327\":13.009106490000001,\"328\":14.64185311,\"329\":18.505000750000001,\"330\":14.603051089999999,\"331\":16.924094620000002,\"332\":15.63567776,\"333\":13.922693199999999,\"334\":15.168770139999999,\"335\":17.520819459999998,\"336\":17.182690269999998,\"337\":24.26573428,\"338\":null,\"339\":22.648311459999999,\"340\":null,\"341\":null,\"342\":16.151253359999998,\"343\":null,\"344\":17.43782071,\"345\":16.230508879999999,\"346\":null,\"347\":null,\"348\":null,\"349\":15.443641270000001,\"350\":14.224894109999999,\"351\":11.9520897,\"352\":18.535765250000001,\"353\":19.156771689999999,\"354\":15.39087982,\"355\":16.037380670000001,\"356\":14.538828970000001,\"357\":21.916885069999999,\"358\":15.53094497,\"359\":21.56510222,\"360\":17.65336005,\"361\":19.546508379999999,\"362\":18.545735499999999,\"363\":19.507449770000001,\"364\":15.353550869999999,\"365\":null,\"366\":17.89665287,\"367\":17.532239310000001,\"368\":18.545275440000001,\"369\":null,\"370\":16.394011540000001,\"371\":16.224736029999999,\"372\":16.173268119999999,\"373\":14.050746119999999,\"374\":null,\"375\":18.27756789,\"376\":20.429092109999999,\"377\":16.651473729999999,\"378\":16.32011009,\"379\":null,\"380\":14.401065040000001,\"381\":15.94630583,\"382\":18.408561639999998,\"383\":17.178511629999999,\"384\":16.244454009999998,\"385\":16.589265269999998,\"386\":18.27142087,\"387\":null,\"388\":15.27457274,\"389\":12.216472509999999,\"390\":18.486491390000001,\"391\":null,\"392\":17.930894129999999,\"393\":18.931253139999999,\"394\":15.204284489999999,\"395\":17.671119640000001,\"396\":19.4665988,\"397\":17.31419708,\"398\":15.50726268,\"399\":16.031009959999999,\"400\":13.63793003,\"401\":null,\"402\":16.713631809999999,\"403\":13.986099619999999,\"404\":18.192893689999998,\"405\":null,\"406\":18.646459289999999,\"407\":12.72829097,\"408\":null,\"409\":15.299510659999999,\"410\":20.40503099,\"411\":13.78826428,\"412\":17.984061530000002,\"413\":16.94226132,\"414\":null,\"415\":null,\"416\":15.76892222,\"417\":14.443860709999999,\"418\":null,\"419\":16.973445609999999,\"420\":16.184692720000001,\"421\":15.26265433,\"422\":17.936050550000001,\"423\":17.1893548,\"424\":null,\"425\":17.394603320000002,\"426\":18.9790265,\"427\":19.092076420000001,\"428\":17.06868321,\"429\":17.29119704,\"430\":16.849972319999999,\"431\":20.168153419999999,\"432\":null,\"433\":18.533719609999999,\"434\":null,\"435\":null,\"436\":null,\"437\":null,\"438\":null,\"439\":17.12742622,\"440\":16.78312382,\"441\":null,\"442\":18.262073449999999,\"443\":18.905664869999999,\"444\":18.61995705,\"445\":18.556141440000001,\"446\":16.973992370000001,\"447\":17.60452295,\"448\":13.200514269999999,\"449\":17.951254179999999,\"450\":null,\"451\":null,\"452\":18.35474988,\"453\":14.11285301,\"454\":null,\"455\":null,\"456\":null,\"457\":18.910598060000002,\"458\":null,\"459\":null,\"460\":18.044730380000001,\"461\":null,\"462\":15.30405367,\"463\":null,\"464\":null,\"465\":null,\"466\":null,\"467\":null,\"468\":18.94750634,\"469\":null,\"470\":15.673284000000001,\"471\":null,\"472\":null,\"473\":null,\"474\":16.242454739999999,\"475\":17.080845190000002,\"476\":14.99202004,\"477\":null,\"478\":17.84959452,\"479\":16.316195830000002,\"480\":null,\"481\":null,\"482\":null,\"483\":15.28881982,\"484\":16.255081870000002,\"485\":15.59944425,\"486\":17.347611359999998,\"487\":15.86627129,\"488\":16.996950689999998,\"489\":18.479699839999999,\"490\":17.478980839999998,\"491\":null,\"492\":null,\"493\":null,\"494\":null,\"495\":20.198160489999999,\"496\":null,\"497\":null,\"498\":17.877234990000002,\"499\":16.634324530000001,\"500\":18.45106333,\"501\":17.46607736,\"502\":null,\"503\":15.12236631,\"504\":null,\"505\":17.26038891,\"506\":16.677203349999999,\"507\":17.76426992,\"508\":null,\"509\":13.523491290000001,\"510\":null,\"511\":null,\"512\":null,\"513\":17.69718284,\"514\":null,\"515\":null,\"516\":null,\"517\":16.808482390000002,\"518\":15.70360471,\"519\":13.407546910000001,\"520\":16.034380299999999,\"521\":16.907345200000002,\"522\":18.189167940000001,\"523\":17.924639590000002,\"524\":18.790309489999998,\"525\":17.52572709,\"526\":null,\"527\":17.3422062,\"528\":16.00984278,\"529\":14.22499693,\"530\":17.1235292,\"531\":16.578709929999999,\"532\":null,\"533\":null,\"534\":15.29393958,\"535\":null,\"536\":19.254803760000002,\"537\":16.15892856,\"538\":null,\"539\":16.477028990000001,\"540\":19.33225526,\"541\":20.14501083,\"542\":20.872200549999999,\"543\":13.847411940000001,\"544\":null,\"545\":null,\"546\":null,\"547\":null,\"548\":13.57731553,\"549\":19.591800289999998,\"550\":17.70322999,\"551\":18.980162539999998,\"552\":14.364587,\"553\":null,\"554\":null,\"555\":null,\"556\":null,\"557\":15.91131537,\"558\":null,\"559\":null,\"560\":null,\"561\":18.238326829999998,\"562\":null,\"563\":null,\"564\":null,\"565\":15.356008040000001,\"566\":16.57863876,\"567\":null,\"568\":18.398830700000001,\"569\":19.663906399999998,\"570\":18.17261603,\"571\":16.69743601,\"572\":17.275664290000002,\"573\":19.761698410000001,\"574\":null,\"575\":19.500925469999999,\"576\":19.206966420000001,\"577\":null,\"578\":18.188724260000001,\"579\":14.884145370000001,\"580\":14.87642307,\"581\":null,\"582\":14.46875438,\"583\":15.7921195,\"584\":22.682526280000001,\"585\":18.843329839999999,\"586\":16.59948305,\"587\":16.562235430000001,\"588\":null,\"589\":null,\"590\":null,\"591\":14.323742749999999,\"592\":null,\"593\":13.79066079,\"594\":17.033964019999999,\"595\":14.732232679999999,\"596\":18.79247363,\"597\":14.468693979999999,\"598\":13.6993119,\"599\":15.75187931,\"600\":14.899287190000001,\"601\":null,\"602\":null,\"603\":null,\"604\":null,\"605\":null,\"606\":null,\"607\":null,\"608\":15.814967619999999,\"609\":null,\"610\":15.23828748,\"611\":17.412339240000001,\"612\":16.942029470000001,\"613\":14.32825021,\"614\":16.23176041,\"615\":16.954606259999998,\"616\":null,\"617\":null,\"618\":13.200514269999999,\"619\":16.324802510000001,\"620\":13.200514269999999,\"621\":null,\"622\":null,\"623\":null,\"624\":null,\"625\":17.542496010000001,\"626\":17.585617190000001,\"627\":19.042079000000001,\"628\":null,\"629\":18.84267298,\"630\":17.666204919999998,\"631\":null,\"632\":15.94411594,\"633\":null,\"634\":14.21052278,\"635\":18.667759740000001,\"636\":null,\"637\":14.078389809999999,\"638\":16.878116940000002,\"639\":15.062169340000001,\"640\":null,\"641\":14.679495940000001,\"642\":14.70479929,\"643\":15.95759425,\"644\":null,\"645\":16.978603639999999,\"646\":null,\"647\":null,\"648\":15.85223691,\"649\":15.53273759,\"650\":13.99951471,\"651\":null,\"652\":null,\"653\":null,\"654\":16.747270910000001,\"655\":null,\"656\":null,\"657\":17.58978621,\"658\":15.75458643,\"659\":19.579035900000001,\"660\":null,\"661\":null,\"662\":null,\"663\":16.904910940000001,\"664\":17.155695399999999,\"665\":18.802182420000001,\"666\":null,\"667\":null,\"668\":15.327360410000001,\"669\":null,\"670\":16.53590329,\"671\":18.27983596,\"672\":17.39067704,\"673\":null,\"674\":17.29410369,\"675\":16.980469549999999,\"676\":16.233698709999999,\"677\":17.1813766,\"678\":null,\"679\":17.811615110000002,\"680\":null,\"681\":13.84397427,\"682\":null,\"683\":13.39387864,\"684\":null,\"685\":null,\"686\":15.39198073,\"687\":18.921496730000001,\"688\":15.45047201,\"689\":18.349352039999999,\"690\":null,\"691\":null,\"692\":20.677399390000002,\"693\":20.09289235,\"694\":15.41567077,\"695\":16.19923747,\"696\":null,\"697\":17.22848853,\"698\":16.724707630000001,\"699\":22.987726779999999,\"700\":null,\"701\":19.580887220000001,\"702\":17.481056160000001,\"703\":19.897620499999999,\"704\":21.716998530000002,\"705\":22.339437400000001,\"706\":16.19737151,\"707\":20.511347820000001,\"708\":15.2738423,\"709\":null,\"710\":17.304528319999999,\"711\":16.65884741,\"712\":15.1726022,\"713\":13.76783629,\"714\":null,\"715\":null,\"716\":15.072749419999999,\"717\":16.915761270000001,\"718\":null,\"719\":20.722718459999999,\"720\":14.66053576,\"721\":13.200514269999999,\"722\":17.702128739999999,\"723\":null,\"724\":13.1693494,\"725\":null,\"726\":null,\"727\":null,\"728\":null,\"729\":16.582440770000002,\"730\":15.99653009,\"731\":14.914042,\"732\":14.99197904,\"733\":17.81920264,\"734\":16.046369179999999,\"735\":null,\"736\":16.680118329999999,\"737\":null,\"738\":18.370224409999999,\"739\":null,\"740\":null,\"741\":18.22286166,\"742\":null,\"743\":15.686995830000001,\"744\":16.26281685,\"745\":17.646908199999999,\"746\":null,\"747\":null,\"748\":13.203739000000001,\"749\":null,\"750\":null,\"751\":null,\"752\":14.913867270000001,\"753\":null,\"754\":14.62849741,\"755\":null,\"756\":null,\"757\":null,\"758\":null,\"759\":null,\"760\":19.51921325,\"761\":18.130551189999998,\"762\":null,\"763\":null,\"764\":null,\"765\":16.309985319999999,\"766\":18.493366630000001,\"767\":null,\"768\":null,\"769\":16.032249,\"770\":19.025764469999999,\"771\":null,\"772\":null,\"773\":null,\"774\":15.82165367,\"775\":16.559662889999998,\"776\":22.191813069999998,\"777\":20.372963930000001,\"778\":null,\"779\":null,\"780\":null,\"781\":24.21536768,\"782\":22.067694629999998,\"783\":null,\"784\":13.739560600000001,\"785\":18.96252505,\"786\":18.23706103,\"787\":null,\"788\":20.026127859999999,\"789\":19.345509620000001,\"790\":null,\"791\":14.12169475,\"792\":13.42475044,\"793\":18.88118003,\"794\":17.10472678,\"795\":22.391196600000001,\"796\":13.86602942,\"797\":17.404121180000001,\"798\":18.823105559999998,\"799\":null,\"800\":13.544678129999999,\"801\":17.105774629999999,\"802\":13.200514269999999,\"803\":18.930789610000002,\"804\":15.48145124,\"805\":16.315689630000001,\"806\":23.118360379999999,\"807\":21.404906570000001,\"808\":18.632759239999999,\"809\":20.085921160000002,\"810\":14.13545864,\"811\":null,\"812\":null,\"813\":13.758733919999999,\"814\":null,\"815\":16.925311990000001,\"816\":17.362414170000001,\"817\":19.134553709999999,\"818\":19.941556810000002,\"819\":14.40291077,\"820\":16.80431428,\"821\":15.48487783,\"822\":16.86246706,\"823\":null,\"824\":null,\"825\":null,\"826\":null,\"827\":null,\"828\":15.277076879999999,\"829\":15.06827831,\"830\":null,\"831\":null,\"832\":18.46743674,\"833\":null,\"834\":null,\"835\":15.292019829999999,\"836\":null,\"837\":17.966198940000002,\"838\":15.359798079999999,\"839\":16.48320133,\"840\":null,\"841\":null,\"842\":15.326317250000001,\"843\":16.51191407,\"844\":null,\"845\":null,\"846\":16.81935404,\"847\":null,\"848\":null,\"849\":14.861632030000001,\"850\":20.661655029999999,\"851\":null,\"852\":19.11694881,\"853\":null,\"854\":20.442813059999999,\"855\":16.91762572,\"856\":17.72656181,\"857\":20.314869250000001,\"858\":13.449554490000001,\"859\":15.31609336,\"860\":null,\"861\":14.444570540000001,\"862\":null,\"863\":19.229814690000001,\"864\":16.287531210000001,\"865\":13.200514269999999,\"866\":13.872924810000001,\"867\":null,\"868\":null,\"869\":17.44469522,\"870\":13.88861981,\"871\":17.756397020000001,\"872\":21.287800910000001,\"873\":17.241798849999999,\"874\":15.65398257,\"875\":null,\"876\":14.824003899999999,\"877\":16.602957230000001,\"878\":14.82922423,\"879\":17.179412599999999,\"880\":14.174767129999999,\"881\":null,\"882\":15.9940575,\"883\":17.938631279999999,\"884\":null,\"885\":null,\"886\":15.055649349999999,\"887\":null,\"888\":17.189295269999999,\"889\":17.456892249999999,\"890\":17.504899380000001,\"891\":17.87876254,\"892\":15.62039747,\"893\":null,\"894\":20.166394629999999,\"895\":17.392033380000001,\"896\":15.815390259999999,\"897\":17.693083869999999,\"898\":19.443373640000001,\"899\":17.182004169999999,\"900\":15.73794882,\"901\":null,\"902\":14.85953686,\"903\":16.884417559999999,\"904\":16.86101948,\"905\":null,\"906\":13.39333119,\"907\":null,\"908\":13.6225799,\"909\":null,\"910\":null,\"911\":13.92459897,\"912\":null,\"913\":null,\"914\":23.052217800000001,\"915\":24.019762,\"916\":23.94459539,\"917\":21.79399896,\"918\":22.51373637,\"919\":22.991391230000001,\"920\":21.32988447,\"921\":18.765371210000001,\"922\":null,\"923\":null,\"924\":null,\"925\":20.28830868,\"926\":17.778057449999999,\"927\":null,\"928\":null,\"929\":15.422988869999999,\"930\":19.011642299999998,\"931\":null,\"932\":16.216548100000001,\"933\":null,\"934\":17.213726099999999,\"935\":14.554284450000001,\"936\":null,\"937\":null,\"938\":16.476510520000002,\"939\":14.91037682,\"940\":null,\"941\":null,\"942\":20.382486190000002,\"943\":18.508130950000002,\"944\":18.74319449,\"945\":17.236575510000002,\"946\":13.83511296,\"947\":13.825015049999999,\"948\":18.465085909999999,\"949\":13.424145190000001,\"950\":18.7277731,\"951\":19.424744149999999,\"952\":18.71832478,\"953\":16.67247236,\"954\":19.657910869999998,\"955\":19.05869015,\"956\":null,\"957\":18.99005052,\"958\":null,\"959\":null,\"960\":16.739762500000001,\"961\":18.554888989999998,\"962\":18.573911379999998,\"963\":17.216768309999999,\"964\":19.980055,\"965\":20.505136889999999,\"966\":17.465064389999998,\"967\":null,\"968\":null,\"969\":null,\"970\":23.096687169999999,\"971\":21.001674080000001,\"972\":null,\"973\":20.312503459999998,\"974\":null,\"975\":16.444828770000001,\"976\":13.75110258,\"977\":16.57109431,\"978\":13.00664035,\"979\":15.053566740000001,\"980\":15.78190904,\"981\":14.89146189,\"982\":20.007049970000001,\"983\":null,\"984\":16.994921959999999,\"985\":17.688388010000001,\"986\":null,\"987\":19.091911169999999,\"988\":16.116254080000001,\"989\":17.60210601,\"990\":19.42450453,\"991\":14.84734177,\"992\":18.185783669999999,\"993\":16.760966499999998,\"994\":16.169319900000001,\"995\":17.30813783,\"996\":18.517898899999999,\"997\":null,\"998\":null,\"999\":17.446644119999998,\"1000\":18.042092360000002,\"1001\":16.666777719999999,\"1002\":null,\"1003\":14.671835140000001,\"1004\":null,\"1005\":14.59493466,\"1006\":17.310756430000001,\"1007\":null,\"1008\":null,\"1009\":null,\"1010\":null,\"1011\":17.829136510000001,\"1012\":16.827262430000001,\"1013\":null,\"1014\":16.492305389999998,\"1015\":null,\"1016\":null,\"1017\":13.425522040000001,\"1018\":null,\"1019\":null,\"1020\":null,\"1021\":null,\"1022\":null,\"1023\":null,\"1024\":null,\"1025\":15.613099999999999,\"1026\":11.35263226,\"1027\":null,\"1028\":17.13232219,\"1029\":17.487827419999999,\"1030\":null,\"1031\":17.622229239999999,\"1032\":15.489466910000001,\"1033\":null,\"1034\":17.636266490000001,\"1035\":16.686228060000001,\"1036\":12.229836000000001,\"1037\":14.851891009999999,\"1038\":17.463580709999999,\"1039\":17.397424990000001,\"1040\":18.9081109,\"1041\":null,\"1042\":null,\"1043\":16.615145009999999,\"1044\":16.926352940000001,\"1045\":null,\"1046\":18.306301210000001,\"1047\":15.43819268,\"1048\":null,\"1049\":null,\"1050\":null,\"1051\":null,\"1052\":null,\"1053\":null,\"1054\":15.023811179999999,\"1055\":16.143206459999998,\"1056\":18.89416778,\"1057\":15.68139283,\"1058\":null,\"1059\":null,\"1060\":22.705807480000001,\"1061\":18.499564070000002,\"1062\":null,\"1063\":17.260077020000001,\"1064\":18.13016438,\"1065\":19.500319650000002,\"1066\":null,\"1067\":null,\"1068\":null,\"1069\":16.71941438,\"1070\":18.751348069999999,\"1071\":17.41745289,\"1072\":null,\"1073\":15.363280809999999,\"1074\":null,\"1075\":null,\"1076\":null,\"1077\":null,\"1078\":18.855519019999999,\"1079\":19.814745089999999,\"1080\":null,\"1081\":15.75318109,\"1082\":19.258122449999998,\"1083\":null,\"1084\":15.941590659999999,\"1085\":18.907071259999999,\"1086\":15.85094316,\"1087\":14.75685665,\"1088\":19.557337369999999,\"1089\":null,\"1090\":17.48633908,\"1091\":13.200514269999999,\"1092\":18.455826099999999,\"1093\":13.79297936,\"1094\":null,\"1095\":13.80143713,\"1096\":15.36989771,\"1097\":15.667876290000001,\"1098\":null,\"1099\":18.007574420000001,\"1100\":15.07516554,\"1101\":15.723623590000001,\"1102\":null,\"1103\":12.81450315,\"1104\":17.133268650000002,\"1105\":14.3088772,\"1106\":null,\"1107\":12.72264835,\"1108\":null,\"1109\":15.92112566,\"1110\":null,\"1111\":null,\"1112\":17.61214794,\"1113\":null,\"1114\":14.76441706,\"1115\":null,\"1116\":20.378658690000002,\"1117\":null,\"1118\":null,\"1119\":20.1705091,\"1120\":15.002316520000001,\"1121\":18.281521680000001,\"1122\":null,\"1123\":17.214992559999999,\"1124\":null,\"1125\":null,\"1126\":13.242771810000001,\"1127\":null,\"1128\":17.304837280000001,\"1129\":14.79258235,\"1130\":16.066609830000001,\"1131\":null,\"1132\":18.046857639999999,\"1133\":null,\"1134\":15.39767135,\"1135\":18.45358006,\"1136\":15.12265481,\"1137\":15.79993091,\"1138\":null,\"1139\":14.335341120000001,\"1140\":21.814062620000001,\"1141\":18.70862279,\"1142\":null,\"1143\":null,\"1144\":16.18786381,\"1145\":15.9637295,\"1146\":18.873242749999999,\"1147\":17.881754010000002,\"1148\":14.92678871,\"1149\":null,\"1150\":null,\"1151\":null,\"1152\":null,\"1153\":null,\"1154\":null,\"1155\":null,\"1156\":13.98751253,\"1157\":null,\"1158\":null,\"1159\":19.412480949999999,\"1160\":17.731569230000002,\"1161\":19.542290049999998,\"1162\":20.48931593,\"1163\":20.712965969999999,\"1164\":17.155432399999999,\"1165\":null,\"1166\":null,\"1167\":13.200514269999999,\"1168\":null,\"1169\":null,\"1170\":10.348643750000001,\"1171\":null,\"1172\":null,\"1173\":19.585795709999999,\"1174\":null,\"1175\":19.031850410000001,\"1176\":15.130766850000001,\"1177\":13.928765889999999,\"1178\":15.876730050000001,\"1179\":14.970322039999999,\"1180\":15.36053135,\"1181\":17.28221701,\"1182\":null,\"1183\":10.639370250000001,\"1184\":18.57990869,\"1185\":24.130664710000001,\"1186\":21.17921917,\"1187\":18.76016985,\"1188\":22.29338924,\"1189\":null,\"1190\":18.70732357,\"1191\":13.652031409999999,\"1192\":null,\"1193\":null,\"1194\":14.701835880000001,\"1195\":14.02951346,\"1196\":20.793616530000001,\"1197\":null,\"1198\":19.293272890000001,\"1199\":17.52593594,\"1200\":null,\"1201\":16.233502959999999,\"1202\":null,\"1203\":12.35724896,\"1204\":18.647187030000001,\"1205\":16.605309779999999,\"1206\":null,\"1207\":null,\"1208\":21.194011039999999,\"1209\":18.988456540000001,\"1210\":17.29682116,\"1211\":19.74851065,\"1212\":18.958153670000002,\"1213\":17.17401881,\"1214\":18.314905639999999,\"1215\":16.595884269999999,\"1216\":19.473367199999998,\"1217\":17.529960289999998,\"1218\":20.471091149999999,\"1219\":20.12235145,\"1220\":13.200514269999999,\"1221\":null,\"1222\":null,\"1223\":null,\"1224\":null,\"1225\":null,\"1226\":17.45812377,\"1227\":14.29790238,\"1228\":null,\"1229\":14.57059272,\"1230\":null,\"1231\":null,\"1232\":17.372033630000001,\"1233\":17.378700949999999,\"1234\":15.78040822,\"1235\":18.138070729999999,\"1236\":17.201585909999999,\"1237\":16.751387789999999,\"1238\":17.782077869999998,\"1239\":17.777702980000001,\"1240\":17.931041740000001,\"1241\":16.924397290000002,\"1242\":15.755681750000001,\"1243\":16.43559836,\"1244\":16.20180934,\"1245\":null,\"1246\":null,\"1247\":null,\"1248\":14.874794530000001,\"1249\":18.974366960000001,\"1250\":14.175544049999999,\"1251\":null,\"1252\":13.200514269999999,\"1253\":16.01629634,\"1254\":null,\"1255\":null,\"1256\":null,\"1257\":null,\"1258\":null,\"1259\":16.267356360000001,\"1260\":14.24663294,\"1261\":14.143246449999999,\"1262\":17.773900309999998,\"1263\":19.226075130000002,\"1264\":18.380746389999999,\"1265\":19.690805619999999,\"1266\":19.43220522,\"1267\":19.551918619999999,\"1268\":16.084818800000001,\"1269\":17.004507619999998,\"1270\":18.100055659999999,\"1271\":18.744159209999999,\"1272\":null,\"1273\":null,\"1274\":12.13779716,\"1275\":23.273624819999998,\"1276\":23.544096620000001,\"1277\":21.466423160000002,\"1278\":21.993662180000001,\"1279\":22.021739069999999,\"1280\":21.1560016,\"1281\":null,\"1282\":19.75089418,\"1283\":19.634557990000001,\"1284\":19.9880098,\"1285\":19.431983339999999,\"1286\":19.523030590000001,\"1287\":19.408683069999999,\"1288\":18.473467159999998,\"1289\":20.448887809999999,\"1290\":13.88536242,\"1291\":22.44117022,\"1292\":null,\"1293\":null,\"1294\":null,\"1295\":null,\"1296\":null,\"1297\":null,\"1298\":null,\"1299\":null,\"1300\":null,\"1301\":18.875868270000002,\"1302\":19.14635526,\"1303\":16.956312990000001,\"1304\":14.881260920000001,\"1305\":null,\"1306\":null,\"1307\":null,\"1308\":null,\"1309\":null,\"1310\":null,\"1311\":null,\"1312\":null,\"1313\":null,\"1314\":null,\"1315\":null,\"1316\":null,\"1317\":14.849029,\"1318\":15.178136759999999,\"1319\":null,\"1320\":13.685745580000001,\"1321\":16.22732572,\"1322\":15.31905538,\"1323\":17.32337098,\"1324\":17.208748780000001,\"1325\":18.75316857,\"1326\":18.76473987,\"1327\":15.855076650000001,\"1328\":null,\"1329\":null,\"1330\":19.170325760000001,\"1331\":17.713008800000001,\"1332\":17.761810489999998,\"1333\":18.994542079999999,\"1334\":null,\"1335\":20.289022020000001,\"1336\":20.045611059999999,\"1337\":null,\"1338\":17.45258119,\"1339\":null,\"1340\":14.82018545,\"1341\":14.85931495,\"1342\":null,\"1343\":null,\"1344\":13.620012320000001,\"1345\":17.689280480000001,\"1346\":15.475411879999999,\"1347\":15.35690419,\"1348\":null,\"1349\":null,\"1350\":14.867688660000001,\"1351\":18.744186930000002,\"1352\":12.22936483,\"1353\":20.881610649999999,\"1354\":null,\"1355\":14.58164165,\"1356\":16.256216930000001,\"1357\":null,\"1358\":null,\"1359\":null,\"1360\":14.560302,\"1361\":null,\"1362\":16.178965059999999,\"1363\":15.8714507,\"1364\":21.98461717,\"1365\":16.976886799999999,\"1366\":17.409352859999998,\"1367\":null,\"1368\":21.48011739,\"1369\":18.17201828,\"1370\":null,\"1371\":18.166702839999999,\"1372\":17.318478249999998,\"1373\":17.75977232,\"1374\":16.96759694,\"1375\":null,\"1376\":null,\"1377\":null,\"1378\":17.433897609999999,\"1379\":17.572130489999999,\"1380\":15.97613305,\"1381\":18.625950060000001,\"1382\":23.19306426,\"1383\":21.67909834,\"1384\":null,\"1385\":null,\"1386\":19.041254169999998,\"1387\":17.19978021,\"1388\":17.025926250000001,\"1389\":19.71484366,\"1390\":null,\"1391\":null,\"1392\":19.09635746,\"1393\":18.673334140000002,\"1394\":null,\"1395\":null,\"1396\":null,\"1397\":14.52630798,\"1398\":13.351579360000001,\"1399\":null,\"1400\":16.65962888,\"1401\":18.906144269999999,\"1402\":17.749273840000001,\"1403\":17.290241170000002,\"1404\":18.133131280000001,\"1405\":20.154910359999999,\"1406\":19.288834269999999,\"1407\":17.161715470000001,\"1408\":17.52388848,\"1409\":18.690545100000001,\"1410\":14.65100245,\"1411\":14.952705699999999,\"1412\":18.14622533,\"1413\":null,\"1414\":null,\"1415\":null,\"1416\":14.036049780000001,\"1417\":19.44845965,\"1418\":18.456490649999999,\"1419\":null,\"1420\":15.78806928,\"1421\":null,\"1422\":17.880108750000002,\"1423\":20.141036410000002,\"1424\":18.770011239999999,\"1425\":20.744215409999999,\"1426\":19.101609580000002,\"1427\":18.790761109999998,\"1428\":17.9733339,\"1429\":16.518158540000002,\"1430\":16.409928239999999,\"1431\":20.825130640000001,\"1432\":16.032238830000001,\"1433\":17.619622119999999,\"1434\":16.067251479999999,\"1435\":14.718883999999999,\"1436\":19.63087698,\"1437\":20.819286049999999,\"1438\":17.59705847,\"1439\":null,\"1440\":null,\"1441\":null,\"1442\":19.627358640000001,\"1443\":null,\"1444\":null,\"1445\":15.63282596,\"1446\":null,\"1447\":null,\"1448\":13.27064704,\"1449\":null,\"1450\":null,\"1451\":null,\"1452\":null,\"1453\":13.200514269999999,\"1454\":14.403648929999999,\"1455\":18.559944680000001,\"1456\":19.64472889,\"1457\":17.64807188,\"1458\":null,\"1459\":14.923784830000001,\"1460\":null,\"1461\":16.39741969,\"1462\":null,\"1463\":null,\"1464\":null,\"1465\":null,\"1466\":18.538458179999999,\"1467\":17.18087779,\"1468\":14.887098699999999,\"1469\":15.648135419999999,\"1470\":17.437643479999998,\"1471\":15.53740651,\"1472\":15.62742899,\"1473\":17.636688039999999,\"1474\":19.649949240000002,\"1475\":15.58414891,\"1476\":14.76881143,\"1477\":22.451141270000001,\"1478\":null,\"1479\":19.943584170000001,\"1480\":17.29563345,\"1481\":17.494879610000002,\"1482\":14.8594042,\"1483\":19.83255028,\"1484\":15.6314026,\"1485\":16.32973264,\"1486\":16.688225190000001,\"1487\":15.01983003,\"1488\":16.548878479999999,\"1489\":19.11969955,\"1490\":null,\"1491\":null,\"1492\":14.91474376,\"1493\":18.84397585,\"1494\":13.06265853,\"1495\":14.312631870000001,\"1496\":null,\"1497\":21.465459460000002,\"1498\":22.658609349999999,\"1499\":20.480534160000001,\"1500\":20.713528449999998,\"1501\":14.52247895,\"1502\":14.803360420000001,\"1503\":15.467961900000001,\"1504\":17.8036575,\"1505\":16.229350620000002,\"1506\":20.652165409999998,\"1507\":14.13685697,\"1508\":null,\"1509\":17.626720089999999,\"1510\":15.87431039,\"1511\":20.5878184,\"1512\":19.604864209999999,\"1513\":14.858279509999999,\"1514\":null,\"1515\":18.238209909999998,\"1516\":13.51358184,\"1517\":16.00527035,\"1518\":13.200514269999999,\"1519\":15.88882553,\"1520\":22.10072079,\"1521\":13.8673202,\"1522\":12.951181890000001,\"1523\":16.60416824,\"1524\":21.687268790000001,\"1525\":16.941117590000001,\"1526\":17.256836,\"1527\":17.440894910000001,\"1528\":20.579688149999999,\"1529\":18.73475298,\"1530\":18.025648950000001,\"1531\":18.127479189999999,\"1532\":17.656128880000001,\"1533\":null,\"1534\":15.98163819,\"1535\":22.104992599999999,\"1536\":22.398972740000001,\"1537\":24.14412578,\"1538\":17.174558220000002,\"1539\":21.005029619999998,\"1540\":19.544447940000001,\"1541\":20.19126657,\"1542\":18.528215639999999,\"1543\":22.24444883,\"1544\":15.79759069,\"1545\":14.112185159999999,\"1546\":16.66182315,\"1547\":19.27340362,\"1548\":18.119457690000001,\"1549\":17.95502991,\"1550\":16.49992743,\"1551\":21.541627859999998,\"1552\":17.35721684,\"1553\":16.615623840000001,\"1554\":12.56631177,\"1555\":null,\"1556\":20.822313659999999,\"1557\":null,\"1558\":16.946189260000001,\"1559\":17.42724299,\"1560\":18.103604879999999,\"1561\":14.94587898,\"1562\":17.23358395,\"1563\":null,\"1564\":18.425906950000002,\"1565\":14.77875489,\"1566\":null,\"1567\":16.310232549999998,\"1568\":null,\"1569\":null,\"1570\":null,\"1571\":null,\"1572\":12.96339992,\"1573\":15.852995140000001,\"1574\":null,\"1575\":null,\"1576\":null,\"1577\":15.58961613,\"1578\":null,\"1579\":null,\"1580\":null,\"1581\":null,\"1582\":null,\"1583\":null,\"1584\":14.58861151,\"1585\":21.022081979999999,\"1586\":19.6937763,\"1587\":19.483132229999999,\"1588\":18.276451890000001,\"1589\":18.144941360000001,\"1590\":18.824420830000001,\"1591\":16.826357000000002,\"1592\":18.894403319999998,\"1593\":17.657000870000001,\"1594\":19.742102419999998,\"1595\":16.991370109999998,\"1596\":18.905480279999999,\"1597\":17.035234280000001,\"1598\":19.624303390000002,\"1599\":16.317914009999999,\"1600\":18.463763149999998,\"1601\":19.901801089999999,\"1602\":18.313331420000001,\"1603\":16.976905429999999,\"1604\":18.942631949999999,\"1605\":19.487444830000001,\"1606\":19.46967368,\"1607\":16.174647799999999,\"1608\":21.883157430000001,\"1609\":15.27550961,\"1610\":16.067609709999999,\"1611\":null,\"1612\":17.649242520000001,\"1613\":16.620160429999998,\"1614\":17.542391800000001,\"1615\":16.158449399999999,\"1616\":18.029922719999998,\"1617\":14.232771489999999,\"1618\":18.671278910000002,\"1619\":14.40533331,\"1620\":null,\"1621\":null,\"1622\":null,\"1623\":17.946032089999999,\"1624\":16.52849733,\"1625\":17.67247248,\"1626\":17.21271102,\"1627\":null,\"1628\":18.123807939999999,\"1629\":15.5870645,\"1630\":21.95300456,\"1631\":19.145092940000001,\"1632\":null,\"1633\":19.81276647,\"1634\":20.377403659999999,\"1635\":null,\"1636\":null,\"1637\":null,\"1638\":14.85602181,\"1639\":18.854486999999999,\"1640\":14.59015187,\"1641\":null,\"1642\":null,\"1643\":13.9174601,\"1644\":null,\"1645\":null,\"1646\":17.293099720000001,\"1647\":null,\"1648\":null,\"1649\":19.623094309999999,\"1650\":null,\"1651\":20.482390429999999,\"1652\":18.992844850000001,\"1653\":null,\"1654\":null,\"1655\":null,\"1656\":null,\"1657\":19.311586729999998,\"1658\":20.365949700000002,\"1659\":17.752220210000001,\"1660\":null,\"1661\":null,\"1662\":null,\"1663\":null,\"1664\":20.240726859999999,\"1665\":18.135614839999999,\"1666\":22.121735059999999,\"1667\":16.90102881,\"1668\":16.813633360000001,\"1669\":21.614351339999999,\"1670\":18.133582350000001,\"1671\":null,\"1672\":17.598561149999998,\"1673\":15.55725975,\"1674\":15.93591121,\"1675\":16.59016716,\"1676\":16.913373450000002,\"1677\":17.04626055,\"1678\":17.199206650000001,\"1679\":19.117057290000002,\"1680\":16.023244689999999,\"1681\":18.713964690000001,\"1682\":18.86575449,\"1683\":null,\"1684\":null,\"1685\":null,\"1686\":null,\"1687\":15.797151660000001,\"1688\":17.659686239999999,\"1689\":15.7483886,\"1690\":16.30568538,\"1691\":13.573277450000001,\"1692\":null,\"1693\":null,\"1694\":null,\"1695\":17.671845099999999,\"1696\":14.607259129999999,\"1697\":null,\"1698\":18.267089309999999,\"1699\":null,\"1700\":null,\"1701\":14.89821849,\"1702\":15.5325755,\"1703\":18.057869480000001,\"1704\":14.405639000000001,\"1705\":null,\"1706\":15.80945927,\"1707\":16.544511400000001,\"1708\":22.14602262,\"1709\":17.95458507,\"1710\":16.78014885,\"1711\":19.58898546,\"1712\":17.75333788,\"1713\":null,\"1714\":null,\"1715\":null,\"1716\":17.10877305,\"1717\":16.06064155,\"1718\":18.918614170000002,\"1719\":16.59147488,\"1720\":18.858024019999998,\"1721\":19.17098781,\"1722\":17.817528039999999,\"1723\":null,\"1724\":19.35005215,\"1725\":14.25050171,\"1726\":14.13155514,\"1727\":14.48434557,\"1728\":18.188306950000001,\"1729\":null,\"1730\":13.35059229,\"1731\":20.42583029,\"1732\":16.181239829999999,\"1733\":null,\"1734\":15.61312377,\"1735\":null,\"1736\":13.200514269999999,\"1737\":17.404928649999999,\"1738\":null,\"1739\":null,\"1740\":17.53118388,\"1741\":22.393492460000001,\"1742\":20.97824936,\"1743\":20.61356997,\"1744\":21.12698709,\"1745\":18.382119540000002,\"1746\":15.96593775,\"1747\":null,\"1748\":19.216317539999999,\"1749\":17.47496112,\"1750\":null,\"1751\":17.00983128,\"1752\":14.212679319999999,\"1753\":15.18175201,\"1754\":14.73125272,\"1755\":null,\"1756\":17.878150260000002,\"1757\":null,\"1758\":17.462490450000001,\"1759\":15.22110221,\"1760\":16.930267669999999,\"1761\":15.66952275,\"1762\":null,\"1763\":17.717726370000001,\"1764\":16.695160009999999,\"1765\":null,\"1766\":14.215692430000001,\"1767\":15.22168651,\"1768\":14.44870119,\"1769\":21.807605899999999,\"1770\":null,\"1771\":16.681505820000002,\"1772\":18.408257750000001,\"1773\":19.840515669999998,\"1774\":null,\"1775\":null,\"1776\":null,\"1777\":19.715144559999999,\"1778\":18.931122930000001,\"1779\":19.225013950000001,\"1780\":18.723057099999998,\"1781\":null,\"1782\":22.297557489999999,\"1783\":null,\"1784\":25.236815490000001,\"1785\":24.768872349999999,\"1786\":17.624839600000001,\"1787\":26.18249059,\"1788\":23.96361215,\"1789\":21.15333364,\"1790\":19.32597007,\"1791\":null,\"1792\":null,\"1793\":15.649181970000001,\"1794\":16.851596000000001,\"1795\":17.630810669999999,\"1796\":null,\"1797\":19.264581270000001,\"1798\":null,\"1799\":13.38166571,\"1800\":18.580750559999998,\"1801\":null,\"1802\":14.378050910000001,\"1803\":17.492749320000002,\"1804\":20.207301739999998,\"1805\":21.387589590000001,\"1806\":20.605533250000001,\"1807\":null,\"1808\":16.807135760000001,\"1809\":null,\"1810\":14.872379479999999,\"1811\":17.369916409999998,\"1812\":13.9535141,\"1813\":20.487851429999999,\"1814\":22.509184609999998,\"1815\":null,\"1816\":20.1885215,\"1817\":null,\"1818\":18.947278010000002,\"1819\":18.030512519999998,\"1820\":18.015077349999999,\"1821\":18.969010090000001,\"1822\":19.427678490000002,\"1823\":19.186732549999999,\"1824\":19.13099879,\"1825\":23.770622450000001,\"1826\":20.718775579999999,\"1827\":19.304860179999999,\"1828\":23.56202137,\"1829\":21.96233878,\"1830\":21.647221720000001,\"1831\":21.10676887,\"1832\":22.617111990000002,\"1833\":23.29056027,\"1834\":22.313815810000001,\"1835\":23.510801950000001,\"1836\":20.554187460000001,\"1837\":21.802928980000001,\"1838\":21.768377709999999,\"1839\":24.031534369999999,\"1840\":20.570889959999999,\"1841\":23.22094139,\"1842\":16.4259399,\"1843\":19.708388320000001,\"1844\":20.389886400000002,\"1845\":19.518923539999999,\"1846\":20.749913899999999,\"1847\":null,\"1848\":16.7591115,\"1849\":23.547703179999999,\"1850\":22.015000310000001,\"1851\":19.703107450000001,\"1852\":22.50042388,\"1853\":22.016690959999998,\"1854\":20.97140504,\"1855\":21.604531699999999,\"1856\":13.43238324,\"1857\":18.000217960000001,\"1858\":18.87325521,\"1859\":21.533961139999999,\"1860\":16.642080750000002,\"1861\":17.233754260000001,\"1862\":16.237738920000002,\"1863\":17.498557170000002,\"1864\":19.1493839,\"1865\":null,\"1866\":15.5462466,\"1867\":17.007617010000001,\"1868\":18.530048069999999,\"1869\":18.182957210000001,\"1870\":null,\"1871\":13.200514269999999,\"1872\":18.959621240000001,\"1873\":16.350544249999999,\"1874\":18.890677220000001,\"1875\":null,\"1876\":16.88245006,\"1877\":15.412228219999999,\"1878\":14.212587190000001,\"1879\":null,\"1880\":null,\"1881\":null,\"1882\":null,\"1883\":null,\"1884\":null,\"1885\":null,\"1886\":16.153156620000001,\"1887\":17.210049040000001,\"1888\":21.4576931,\"1889\":14.95393887,\"1890\":14.79822738,\"1891\":18.699040929999999,\"1892\":18.160678539999999,\"1893\":15.4231695,\"1894\":20.12785422,\"1895\":null,\"1896\":null,\"1897\":null,\"1898\":16.664154679999999,\"1899\":21.049109260000002,\"1900\":16.301103080000001,\"1901\":15.162327550000001,\"1902\":15.087667100000001,\"1903\":null,\"1904\":14.634335889999999,\"1905\":null,\"1906\":12.3986502,\"1907\":null,\"1908\":14.6554593,\"1909\":14.517465380000001,\"1910\":null,\"1911\":17.052924709999999,\"1912\":16.050547699999999,\"1913\":10.979663459999999,\"1914\":17.072780250000001,\"1915\":15.7084589,\"1916\":19.280921459999998,\"1917\":null,\"1918\":13.200514269999999,\"1919\":null,\"1920\":null,\"1921\":14.226989209999999,\"1922\":null,\"1923\":null,\"1924\":null,\"1925\":12.69785888,\"1926\":null,\"1927\":16.444504909999999,\"1928\":16.916381680000001,\"1929\":14.57056972,\"1930\":18.007189960000002,\"1931\":20.227139749999999,\"1932\":18.37510374,\"1933\":18.021317450000002,\"1934\":16.929349810000002,\"1935\":17.24494206,\"1936\":null,\"1937\":13.514247299999999,\"1938\":13.5060615,\"1939\":20.191702249999999,\"1940\":17.363228190000001,\"1941\":19.43329237,\"1942\":16.910243640000001,\"1943\":17.40540751,\"1944\":19.269371419999999,\"1945\":13.38994621,\"1946\":14.51905509,\"1947\":null,\"1948\":null,\"1949\":18.57968691,\"1950\":13.65719693,\"1951\":16.094354580000001,\"1952\":13.96171391,\"1953\":19.177312879999999,\"1954\":15.52569136,\"1955\":15.03264961,\"1956\":null,\"1957\":null,\"1958\":17.438599100000001,\"1959\":16.527608610000002,\"1960\":18.00598067,\"1961\":17.217522039999999,\"1962\":15.82198324,\"1963\":15.48751233,\"1964\":16.652218059999999,\"1965\":18.110706029999999,\"1966\":12.658413380000001,\"1967\":16.70078105,\"1968\":16.425815109999998,\"1969\":17.043245769999999,\"1970\":17.166827550000001,\"1971\":23.478126339999999,\"1972\":16.66090457,\"1973\":16.207709770000001,\"1974\":null,\"1975\":null,\"1976\":null,\"1977\":16.915724749999999,\"1978\":16.391429330000001,\"1979\":14.17398962,\"1980\":null,\"1981\":17.90406106,\"1982\":21.76783404,\"1983\":null,\"1984\":16.534335519999999,\"1985\":19.455733030000001,\"1986\":20.119244049999999,\"1987\":20.07647502,\"1988\":20.438932470000001,\"1989\":20.630971259999999,\"1990\":19.505880749999999,\"1991\":19.353601470000001,\"1992\":19.737777510000001,\"1993\":18.87457805,\"1994\":null,\"1995\":18.302130609999999,\"1996\":17.99960256,\"1997\":20.12637054,\"1998\":17.238247779999998,\"1999\":20.299970210000001,\"2000\":18.103884780000001,\"2001\":18.873639749999999,\"2002\":19.796433839999999,\"2003\":14.464234940000001,\"2004\":18.914742629999999,\"2005\":null,\"2006\":null,\"2007\":14.97123217,\"2008\":null,\"2009\":18.543294339999999,\"2010\":16.05063041,\"2011\":16.519482750000002,\"2012\":21.861008869999999,\"2013\":null,\"2014\":14.097483889999999,\"2015\":null,\"2016\":null,\"2017\":null,\"2018\":null,\"2019\":13.200514269999999,\"2020\":null,\"2021\":19.791142870000002,\"2022\":16.028198750000001,\"2023\":16.46829979,\"2024\":null,\"2025\":null,\"2026\":null,\"2027\":null,\"2028\":17.25968791,\"2029\":14.11899341,\"2030\":16.398098820000001,\"2031\":16.809024180000002,\"2032\":17.185977619999999,\"2033\":14.937846,\"2034\":null,\"2035\":21.24353717,\"2036\":19.014310900000002,\"2037\":17.600995940000001,\"2038\":null,\"2039\":16.320703600000002,\"2040\":13.81757507,\"2041\":20.940596039999999,\"2042\":null,\"2043\":null,\"2044\":17.422716609999998,\"2045\":null,\"2046\":13.200514269999999,\"2047\":null,\"2048\":null,\"2049\":15.56514374,\"2050\":null,\"2051\":16.52997405,\"2052\":17.73251746,\"2053\":14.15491257,\"2054\":18.03812143,\"2055\":16.3584627,\"2056\":19.209849510000002,\"2057\":null,\"2058\":null,\"2059\":null,\"2060\":null,\"2061\":null,\"2062\":null,\"2063\":null,\"2064\":null,\"2065\":16.35308075,\"2066\":15.0857739,\"2067\":15.71590973,\"2068\":20.503622849999999,\"2069\":null,\"2070\":14.96761216,\"2071\":19.158791470000001,\"2072\":16.171416449999999,\"2073\":16.267885889999999,\"2074\":null,\"2075\":18.708957219999998,\"2076\":21.084100249999999,\"2077\":21.5266281,\"2078\":14.70696426,\"2079\":17.779675999999998,\"2080\":18.746702209999999,\"2081\":15.898267840000001,\"2082\":null,\"2083\":20.556644680000002,\"2084\":15.753537489999999,\"2085\":14.21410975,\"2086\":null,\"2087\":16.40008688,\"2088\":null,\"2089\":15.314356589999999,\"2090\":21.998656489999998,\"2091\":21.513695380000002,\"2092\":null,\"2093\":20.676276560000002,\"2094\":null,\"2095\":14.618610370000001,\"2096\":13.200514269999999,\"2097\":null,\"2098\":null,\"2099\":null,\"2100\":18.051851330000002,\"2101\":18.637283069999999,\"2102\":null,\"2103\":null,\"2104\":null,\"2105\":null,\"2106\":13.281526769999999,\"2107\":17.909668799999999,\"2108\":19.294509139999999,\"2109\":null,\"2110\":17.109350190000001,\"2111\":null,\"2112\":16.15884058,\"2113\":16.43828229,\"2114\":15.74819928,\"2115\":16.890255960000001,\"2116\":12.173148299999999,\"2117\":16.363443409999999,\"2118\":null,\"2119\":17.24712676,\"2120\":16.179963770000001,\"2121\":null,\"2122\":null,\"2123\":13.200514269999999,\"2124\":null,\"2125\":15.273496120000001,\"2126\":17.454051740000001,\"2127\":null,\"2128\":15.1949519,\"2129\":17.086912779999999,\"2130\":17.598009569999998,\"2131\":null,\"2132\":null,\"2133\":13.616288020000001,\"2134\":null,\"2135\":22.923744939999999,\"2136\":18.181907819999999,\"2137\":16.814624219999999,\"2138\":19.067693890000001,\"2139\":14.059145170000001,\"2140\":16.750318149999998,\"2141\":17.447968329999998,\"2142\":null,\"2143\":null,\"2144\":17.368344789999998,\"2145\":15.656524599999999,\"2146\":null,\"2147\":15.55241609,\"2148\":18.076238149999998,\"2149\":18.629931939999999,\"2150\":14.93326457,\"2151\":17.609747500000001,\"2152\":17.167674559999998,\"2153\":18.61614453,\"2154\":null,\"2155\":12.685758119999999,\"2156\":null,\"2157\":null,\"2158\":20.411022679999998,\"2159\":14.65349565,\"2160\":16.085256350000002,\"2161\":21.216447639999998,\"2162\":21.0972212,\"2163\":18.327972769999999,\"2164\":null,\"2165\":14.005389539999999,\"2166\":null,\"2167\":null,\"2168\":null,\"2169\":null,\"2170\":null,\"2171\":null,\"2172\":19.860074310000002,\"2173\":23.768730959999999,\"2174\":20.336403449999999,\"2175\":22.368304179999999,\"2176\":16.961432309999999,\"2177\":null,\"2178\":null,\"2179\":19.8090631,\"2180\":12.95629181,\"2181\":null,\"2182\":14.812906610000001,\"2183\":null,\"2184\":17.761949850000001,\"2185\":null,\"2186\":18.265579339999999,\"2187\":null,\"2188\":null,\"2189\":15.54244817,\"2190\":16.875581619999998,\"2191\":16.3362829,\"2192\":null,\"2193\":null,\"2194\":14.20535726,\"2195\":19.421010689999999,\"2196\":null,\"2197\":15.023489359999999,\"2198\":15.17413736,\"2199\":18.00067099,\"2200\":19.146644469999998,\"2201\":18.331030930000001,\"2202\":null,\"2203\":17.11224532,\"2204\":17.876388070000001,\"2205\":17.27732001,\"2206\":null,\"2207\":null,\"2208\":16.406947120000002,\"2209\":16.043548399999999,\"2210\":20.70172895,\"2211\":17.69612506,\"2212\":18.870902109999999,\"2213\":18.280876200000002,\"2214\":null,\"2215\":null,\"2216\":16.882028470000002,\"2217\":13.504141730000001,\"2218\":16.165138930000001,\"2219\":17.02218096,\"2220\":16.89362745,\"2221\":21.376627809999999,\"2222\":19.18150546,\"2223\":18.1138175,\"2224\":null,\"2225\":null,\"2226\":null,\"2227\":18.936594450000001,\"2228\":null,\"2229\":null,\"2230\":22.667470529999999,\"2231\":null,\"2232\":null,\"2233\":null,\"2234\":19.900441860000001,\"2235\":19.822070709999998,\"2236\":16.780352109999999,\"2237\":15.34800297,\"2238\":15.748135319999999,\"2239\":23.816271740000001,\"2240\":20.061052620000002,\"2241\":18.156384469999999,\"2242\":15.96381019,\"2243\":14.85848666,\"2244\":null,\"2245\":14.36925881,\"2246\":19.73489417,\"2247\":16.403911659999999,\"2248\":null,\"2249\":19.840584880000002,\"2250\":null,\"2251\":14.41152357,\"2252\":14.96226351,\"2253\":null,\"2254\":null,\"2255\":null,\"2256\":15.9631721,\"2257\":17.95259828,\"2258\":null,\"2259\":null,\"2260\":15.06500117,\"2261\":null,\"2262\":null,\"2263\":16.724673679999999,\"2264\":13.70179768,\"2265\":24.28438659,\"2266\":17.286715959999999,\"2267\":null,\"2268\":17.95543863,\"2269\":17.449929399999998,\"2270\":null,\"2271\":17.058584029999999,\"2272\":15.14605032,\"2273\":19.499483810000001,\"2274\":18.708192669999999,\"2275\":null,\"2276\":17.75010159,\"2277\":16.599637430000001,\"2278\":15.10178949,\"2279\":17.604323000000001,\"2280\":null,\"2281\":null,\"2282\":null,\"2283\":null,\"2284\":15.80687867,\"2285\":18.207283950000001,\"2286\":null,\"2287\":16.171745059999999,\"2288\":null,\"2289\":15.06177199,\"2290\":16.047555240000001,\"2291\":23.062254450000001,\"2292\":null,\"2293\":null,\"2294\":13.607326,\"2295\":null,\"2296\":17.339102140000001,\"2297\":null,\"2298\":null,\"2299\":14.15267673,\"2300\":17.789928880000002,\"2301\":null,\"2302\":null,\"2303\":null,\"2304\":18.754731589999999,\"2305\":20.578569250000001,\"2306\":21.702394850000001,\"2307\":17.384608570000001,\"2308\":17.807237279999999,\"2309\":18.936480020000001,\"2310\":18.09473835,\"2311\":null,\"2312\":15.75916518,\"2313\":null,\"2314\":16.26754884,\"2315\":17.070722029999999,\"2316\":17.0442997,\"2317\":null,\"2318\":null,\"2319\":16.79235503,\"2320\":null,\"2321\":null,\"2322\":16.90068784,\"2323\":null,\"2324\":null,\"2325\":13.343509539999999,\"2326\":null,\"2327\":17.439871929999999,\"2328\":19.449254679999999,\"2329\":16.56905313,\"2330\":16.454173990000001,\"2331\":15.120598879999999,\"2332\":12.97095912,\"2333\":18.68350779,\"2334\":13.90690923,\"2335\":18.740186309999999,\"2336\":18.129939660000002,\"2337\":null,\"2338\":null,\"2339\":null,\"2340\":13.83636667,\"2341\":17.171185390000002,\"2342\":14.31745259,\"2343\":null,\"2344\":16.18069942,\"2345\":17.932177490000001,\"2346\":null,\"2347\":null,\"2348\":18.04063086,\"2349\":null,\"2350\":16.46930936,\"2351\":null,\"2352\":null,\"2353\":null,\"2354\":18.014544470000001,\"2355\":null,\"2356\":15.252100309999999,\"2357\":null,\"2358\":null,\"2359\":null,\"2360\":15.521389750000001,\"2361\":15.418544860000001,\"2362\":null,\"2363\":null,\"2364\":15.052490779999999,\"2365\":16.56778195,\"2366\":16.190452019999999,\"2367\":15.52725863,\"2368\":19.12569358,\"2369\":18.10296262,\"2370\":16.68731052,\"2371\":15.782002370000001,\"2372\":14.41177897,\"2373\":20.907235230000001,\"2374\":null,\"2375\":13.96666448,\"2376\":14.31072294,\"2377\":16.736846409999998,\"2378\":null,\"2379\":null,\"2380\":null,\"2381\":17.10913644,\"2382\":15.307181849999999,\"2383\":14.6809216,\"2384\":null,\"2385\":null,\"2386\":17.470126669999999,\"2387\":14.78262865,\"2388\":null,\"2389\":17.50225666,\"2390\":18.2153174,\"2391\":17.919658770000002,\"2392\":18.193923829999999,\"2393\":null,\"2394\":16.84318948,\"2395\":15.280449920000001,\"2396\":20.844164580000001,\"2397\":null,\"2398\":15.505190949999999,\"2399\":16.89103115,\"2400\":18.072405910000001,\"2401\":18.217687160000001,\"2402\":19.277523110000001,\"2403\":12.50722272,\"2404\":null,\"2405\":null,\"2406\":16.47309242,\"2407\":16.589895989999999,\"2408\":14.70386439,\"2409\":19.256952850000001,\"2410\":17.226277870000001,\"2411\":17.000152759999999,\"2412\":null,\"2413\":14.7284988,\"2414\":17.03702037,\"2415\":15.098726839999999,\"2416\":null,\"2417\":16.634312909999998,\"2418\":15.242763829999999,\"2419\":15.57323495,\"2420\":14.84940632,\"2421\":17.615955419999999,\"2422\":null,\"2423\":16.797997809999998,\"2424\":null,\"2425\":null,\"2426\":null,\"2427\":null,\"2428\":14.21069524,\"2429\":16.000615750000001,\"2430\":16.088532610000001,\"2431\":17.095182210000001,\"2432\":15.35527439,\"2433\":13.200514269999999,\"2434\":15.307968130000001,\"2435\":null,\"2436\":13.85025254,\"2437\":15.81069022,\"2438\":16.2525586,\"2439\":18.350645149999998,\"2440\":20.839768899999999,\"2441\":15.21253046,\"2442\":null,\"2443\":null,\"2444\":15.12018101,\"2445\":13.827717659999999,\"2446\":16.59526761,\"2447\":16.465939039999998,\"2448\":null,\"2449\":null,\"2450\":null,\"2451\":19.351902710000001,\"2452\":17.206280249999999,\"2453\":null,\"2454\":15.384567519999999,\"2455\":null,\"2456\":18.363714829999999,\"2457\":null,\"2458\":null,\"2459\":null,\"2460\":17.242858380000001,\"2461\":18.606261719999999,\"2462\":13.55007664,\"2463\":14.620396360000001,\"2464\":15.91877227,\"2465\":18.996924079999999,\"2466\":15.01145547,\"2467\":null,\"2468\":null,\"2469\":null,\"2470\":15.28880779,\"2471\":null,\"2472\":19.930623090000001,\"2473\":null,\"2474\":18.163448630000001,\"2475\":15.42716353,\"2476\":17.75899038,\"2477\":null,\"2478\":null,\"2479\":16.670025020000001,\"2480\":13.97006472,\"2481\":17.454109110000001,\"2482\":14.920781010000001,\"2483\":null,\"2484\":17.328922070000001,\"2485\":16.18689912,\"2486\":null,\"2487\":15.525619900000001,\"2488\":18.197892280000001,\"2489\":null,\"2490\":15.105308880000001,\"2491\":null,\"2492\":16.737493019999999,\"2493\":19.119942689999998,\"2494\":19.1242214,\"2495\":17.66157218,\"2496\":20.036745839999998,\"2497\":19.488767620000001,\"2498\":17.637082249999999,\"2499\":null,\"2500\":null,\"2501\":14.775219699999999,\"2502\":18.00185583,\"2503\":null,\"2504\":20.619549639999999,\"2505\":12.99147391,\"2506\":17.62536042,\"2507\":15.59383906,\"2508\":18.25683751,\"2509\":19.458637240000002,\"2510\":16.276441930000001,\"2511\":12.85191654,\"2512\":18.602965810000001,\"2513\":14.002705499999999,\"2514\":null,\"2515\":18.684988050000001,\"2516\":null,\"2517\":null,\"2518\":12.97611566,\"2519\":null,\"2520\":null,\"2521\":19.775058229999999,\"2522\":null,\"2523\":null,\"2524\":17.640404520000001,\"2525\":18.127925390000001,\"2526\":null,\"2527\":15.82021686,\"2528\":null,\"2529\":15.72141019,\"2530\":null,\"2531\":null,\"2532\":16.15423719,\"2533\":null,\"2534\":null,\"2535\":null,\"2536\":16.66564928,\"2537\":14.349465370000001,\"2538\":null,\"2539\":null,\"2540\":20.470454440000001,\"2541\":14.79047029,\"2542\":null,\"2543\":19.506318870000001,\"2544\":17.106975729999998,\"2545\":16.754401040000001,\"2546\":18.276638760000001,\"2547\":18.431067469999999,\"2548\":19.14061749,\"2549\":17.640101099999999,\"2550\":16.684379929999999,\"2551\":17.5278402,\"2552\":null,\"2553\":18.684411449999999,\"2554\":null,\"2555\":18.778014290000002,\"2556\":15.47908591,\"2557\":17.523955959999999,\"2558\":17.463419680000001,\"2559\":16.531525420000001,\"2560\":13.42094969,\"2561\":15.82389375,\"2562\":null,\"2563\":21.376893580000001,\"2564\":20.435439049999999,\"2565\":null,\"2566\":null,\"2567\":20.018750730000001,\"2568\":22.741071130000002,\"2569\":20.954449499999999,\"2570\":19.17270907,\"2571\":15.30116071,\"2572\":18.563032660000001,\"2573\":16.552466030000002,\"2574\":14.002382190000001,\"2575\":null,\"2576\":13.93837143,\"2577\":17.607420380000001,\"2578\":17.57128544,\"2579\":13.36479126,\"2580\":19.79384597,\"2581\":17.46517996,\"2582\":17.0649488,\"2583\":null,\"2584\":23.614264599999998,\"2585\":17.409695370000001,\"2586\":15.61464147,\"2587\":18.719161809999999,\"2588\":null,\"2589\":15.986821389999999,\"2590\":16.89359971,\"2591\":18.34237426,\"2592\":null,\"2593\":null,\"2594\":17.016728319999999,\"2595\":19.78314507,\"2596\":null,\"2597\":13.919511010000001,\"2598\":14.74241902,\"2599\":14.842086070000001,\"2600\":null,\"2601\":null,\"2602\":null,\"2603\":15.9455971,\"2604\":null,\"2605\":14.52926946,\"2606\":17.496017640000002,\"2607\":19.985504079999998,\"2608\":null,\"2609\":20.765956020000001,\"2610\":18.930634730000001,\"2611\":19.06991185,\"2612\":null,\"2613\":null,\"2614\":null,\"2615\":22.266916770000002,\"2616\":null,\"2617\":13.322013719999999,\"2618\":19.9732986,\"2619\":14.30910351,\"2620\":15.34385629,\"2621\":14.34318876,\"2622\":null,\"2623\":21.269686700000001,\"2624\":19.357320699999999,\"2625\":18.097106499999999,\"2626\":14.61907572,\"2627\":13.200514269999999,\"2628\":null,\"2629\":null,\"2630\":null,\"2631\":20.788096670000002,\"2632\":18.40934459,\"2633\":17.56363627,\"2634\":null,\"2635\":16.37222345,\"2636\":16.125173530000001,\"2637\":17.239993170000002,\"2638\":20.887806640000001,\"2639\":20.634760830000001,\"2640\":22.564151039999999,\"2641\":22.51498527,\"2642\":null,\"2643\":null,\"2644\":18.295315070000001,\"2645\":14.581751479999999,\"2646\":13.391404769999999,\"2647\":21.992672850000002,\"2648\":null,\"2649\":18.504178920000001,\"2650\":14.81592483,\"2651\":13.08898056,\"2652\":null,\"2653\":21.56642609,\"2654\":null,\"2655\":23.756746339999999,\"2656\":19.172350460000001,\"2657\":22.416205690000002,\"2658\":21.666108680000001,\"2659\":null,\"2660\":25.24805138,\"2661\":21.244454380000001,\"2662\":20.900067440000001,\"2663\":19.018774019999999,\"2664\":17.08686423,\"2665\":18.00837632,\"2666\":26.808125230000002,\"2667\":17.84683893,\"2668\":18.795830209999998,\"2669\":22.73751172,\"2670\":19.957626950000002,\"2671\":21.36220178,\"2672\":21.135191299999999,\"2673\":null,\"2674\":17.352789659999999,\"2675\":16.054499209999999,\"2676\":14.504242550000001,\"2677\":13.74934784,\"2678\":15.07160711,\"2679\":18.54756137,\"2680\":15.923725129999999,\"2681\":13.089314079999999,\"2682\":14.68990372,\"2683\":null,\"2684\":14.52348274,\"2685\":14.43744571,\"2686\":19.031147130000001,\"2687\":16.574659319999998,\"2688\":17.159958079999999,\"2689\":14.217602790000001,\"2690\":17.62944967,\"2691\":null,\"2692\":null,\"2693\":null,\"2694\":16.51891668,\"2695\":null,\"2696\":16.41909476,\"2697\":null,\"2698\":16.765431119999999,\"2699\":null,\"2700\":14.75374556,\"2701\":18.52494416,\"2702\":null,\"2703\":null,\"2704\":15.77472494,\"2705\":15.43882567,\"2706\":16.617188930000001,\"2707\":21.882449869999998,\"2708\":18.221702910000001,\"2709\":19.68800083,\"2710\":23.743953699999999,\"2711\":null,\"2712\":19.092875630000002,\"2713\":null,\"2714\":21.795490910000002,\"2715\":23.398688629999999,\"2716\":16.370138520000001,\"2717\":19.88091279,\"2718\":21.32271472,\"2719\":19.543308140000001,\"2720\":20.03896048,\"2721\":18.978275199999999,\"2722\":24.448958350000002,\"2723\":19.917028630000001,\"2724\":19.311076440000001,\"2725\":15.84239103,\"2726\":19.347973929999998,\"2727\":21.075144000000002,\"2728\":14.022848310000001,\"2729\":null,\"2730\":20.19362272,\"2731\":18.3157262,\"2732\":17.515417800000002,\"2733\":null,\"2734\":13.161364450000001,\"2735\":15.99964153,\"2736\":18.494688069999999,\"2737\":18.86159953,\"2738\":13.200514269999999,\"2739\":null,\"2740\":null,\"2741\":15.36359944,\"2742\":18.603562190000002,\"2743\":null,\"2744\":20.401122440000002,\"2745\":13.51738789,\"2746\":null,\"2747\":17.914081710000001,\"2748\":null,\"2749\":null,\"2750\":16.858503840000001,\"2751\":null,\"2752\":null,\"2753\":20.058913520000001,\"2754\":17.485592329999999,\"2755\":12.74699923,\"2756\":15.390638149999999,\"2757\":16.638182650000001,\"2758\":null,\"2759\":14.972534660000001,\"2760\":null,\"2761\":null,\"2762\":18.665972660000001,\"2763\":null,\"2764\":18.918872799999999,\"2765\":15.88279724,\"2766\":15.403840389999999,\"2767\":12.51512191,\"2768\":17.94021596,\"2769\":17.07841603,\"2770\":18.881658099999999,\"2771\":null,\"2772\":16.989638029999998,\"2773\":null,\"2774\":18.67850894,\"2775\":19.828277549999999,\"2776\":15.89896669,\"2777\":16.638190229999999,\"2778\":14.75566592,\"2779\":null,\"2780\":15.816107110000001,\"2781\":15.54924593,\"2782\":16.295174589999998,\"2783\":16.700146449999998,\"2784\":17.11815657,\"2785\":null,\"2786\":21.50817515,\"2787\":16.648999100000001,\"2788\":20.211921539999999,\"2789\":18.037432519999999,\"2790\":null,\"2791\":null,\"2792\":17.848640379999999,\"2793\":null,\"2794\":18.987711010000002,\"2795\":null,\"2796\":13.58333389,\"2797\":15.19372386,\"2798\":null,\"2799\":15.67794475,\"2800\":13.077131400000001,\"2801\":19.95506598,\"2802\":20.797580700000001,\"2803\":20.14243162,\"2804\":19.70094212,\"2805\":14.46039618,\"2806\":null,\"2807\":13.10984105,\"2808\":16.59775853,\"2809\":16.53152875,\"2810\":14.217533189999999,\"2811\":14.75456631,\"2812\":null,\"2813\":18.213898180000001,\"2814\":18.84947425,\"2815\":20.242004590000001,\"2816\":14.98714489,\"2817\":null,\"2818\":17.413032309999998,\"2819\":null,\"2820\":null,\"2821\":14.132834069999999,\"2822\":20.184600060000001,\"2823\":12.8928639,\"2824\":null,\"2825\":17.253043300000002,\"2826\":null,\"2827\":13.5239826,\"2828\":null,\"2829\":19.09877144,\"2830\":null,\"2831\":18.72129696,\"2832\":16.35442493,\"2833\":18.180925429999998,\"2834\":16.099690420000002,\"2835\":18.619434219999999,\"2836\":17.852420469999998,\"2837\":15.036088680000001,\"2838\":19.112375750000002,\"2839\":16.938956610000002,\"2840\":20.224138549999999,\"2841\":16.292626680000002,\"2842\":16.376440930000001,\"2843\":13.83475522,\"2844\":17.16654578,\"2845\":14.65757861,\"2846\":null,\"2847\":15.03871273,\"2848\":15.42400911,\"2849\":19.796648560000001,\"2850\":18.928668869999999,\"2851\":19.209847400000001,\"2852\":19.47373778,\"2853\":16.67483438,\"2854\":20.675454219999999,\"2855\":15.770832820000001,\"2856\":17.250592910000002,\"2857\":14.037162950000001,\"2858\":17.20149138,\"2859\":null,\"2860\":18.731707369999999,\"2861\":19.226299010000002,\"2862\":18.380480819999999,\"2863\":17.224622060000002,\"2864\":14.30953556,\"2865\":null,\"2866\":14.20159599,\"2867\":null,\"2868\":null,\"2869\":null,\"2870\":12.595557940000001,\"2871\":17.944172290000001,\"2872\":17.43529041,\"2873\":15.777879,\"2874\":null,\"2875\":19.116345880000001,\"2876\":17.060041200000001,\"2877\":18.700166889999998,\"2878\":null,\"2879\":null,\"2880\":15.028268479999999,\"2881\":17.002423520000001,\"2882\":17.705650500000001,\"2883\":null,\"2884\":16.510106950000001,\"2885\":17.70631732,\"2886\":null,\"2887\":null,\"2888\":null,\"2889\":null,\"2890\":null,\"2891\":null,\"2892\":null,\"2893\":15.5939104,\"2894\":17.158407449999999,\"2895\":null,\"2896\":14.943360569999999,\"2897\":null,\"2898\":18.669055319999998,\"2899\":18.941896140000001,\"2900\":null,\"2901\":15.15659718,\"2902\":19.675043779999999,\"2903\":12.92914592,\"2904\":null,\"2905\":10.601804489999999,\"2906\":null,\"2907\":16.211019919999998,\"2908\":12.184876190000001,\"2909\":19.234150849999999,\"2910\":null,\"2911\":null,\"2912\":null,\"2913\":null,\"2914\":13.506682550000001,\"2915\":15.55136926,\"2916\":null,\"2917\":null,\"2918\":13.200514269999999,\"2919\":15.34305518,\"2920\":14.520804480000001,\"2921\":16.898912620000001,\"2922\":null,\"2923\":17.060565530000002,\"2924\":18.917060159999998,\"2925\":null,\"2926\":12.391606790000001,\"2927\":13.51446647,\"2928\":21.463162950000001,\"2929\":15.503923370000001,\"2930\":null,\"2931\":16.521022630000001,\"2932\":16.701692049999998,\"2933\":15.66196762,\"2934\":null,\"2935\":15.80576907,\"2936\":16.14872085,\"2937\":null,\"2938\":18.06781513,\"2939\":19.567345209999999,\"2940\":null,\"2941\":null,\"2942\":null,\"2943\":null,\"2944\":16.206694880000001,\"2945\":14.603608250000001,\"2946\":16.903602840000001,\"2947\":15.13347123,\"2948\":null,\"2949\":18.641337910000001,\"2950\":16.231024810000001,\"2951\":16.973445510000001,\"2952\":14.589520050000001,\"2953\":17.258614869999999,\"2954\":null,\"2955\":null,\"2956\":18.571112190000001,\"2957\":17.473790520000001,\"2958\":17.613518469999999,\"2959\":null,\"2960\":17.09212458,\"2961\":18.536585949999999,\"2962\":16.019820509999999,\"2963\":15.553478289999999,\"2964\":null,\"2965\":17.334869090000002,\"2966\":16.762448769999999,\"2967\":null,\"2968\":null,\"2969\":null,\"2970\":17.989963670000002,\"2971\":20.739013880000002,\"2972\":15.13925935,\"2973\":16.279367000000001,\"2974\":22.069480760000001,\"2975\":null,\"2976\":14.98537629,\"2977\":null,\"2978\":13.200514269999999,\"2979\":16.611565500000001,\"2980\":13.6676579,\"2981\":16.98746032,\"2982\":17.858927550000001,\"2983\":18.64061328,\"2984\":null,\"2985\":14.58491429,\"2986\":null,\"2987\":15.68036835,\"2988\":17.795404860000001,\"2989\":null,\"2990\":null,\"2991\":18.796597609999999,\"2992\":16.87331524,\"2993\":null,\"2994\":null,\"2995\":null,\"2996\":16.89130772,\"2997\":15.590200340000001,\"2998\":18.018297889999999,\"2999\":17.772570099999999,\"3000\":15.1087471,\"3001\":15.95648682,\"3002\":18.470948839999998,\"3003\":18.709129140000002,\"3004\":null,\"3005\":19.63936095,\"3006\":20.250861990000001,\"3007\":16.60217007,\"3008\":13.717245999999999,\"3009\":20.901299869999999,\"3010\":20.193325250000001,\"3011\":16.024731599999999,\"3012\":19.415873229999999,\"3013\":16.802969560000001,\"3014\":19.240421420000001,\"3015\":null,\"3016\":16.892863770000002,\"3017\":16.654532620000001,\"3018\":14.836382410000001,\"3019\":16.390916730000001,\"3020\":17.96724627,\"3021\":null,\"3022\":16.635183739999999,\"3023\":null,\"3024\":15.203484209999999,\"3025\":14.35531776,\"3026\":13.077131400000001,\"3027\":15.40572654,\"3028\":16.092390479999999,\"3029\":null,\"3030\":null,\"3031\":16.91628626,\"3032\":null,\"3033\":15.27056956,\"3034\":14.31165307,\"3035\":17.101801160000001,\"3036\":15.2923157,\"3037\":14.64435269,\"3038\":20.828838080000001,\"3039\":16.844433240000001,\"3040\":16.776308740000001,\"3041\":19.96691727,\"3042\":20.041315659999999,\"3043\":16.02380368,\"3044\":null,\"3045\":null,\"3046\":13.592604400000001,\"3047\":15.690619269999999,\"3048\":17.488515700000001,\"3049\":14.62060814,\"3050\":17.272757439999999,\"3051\":null,\"3052\":19.387119469999998,\"3053\":22.797684669999999,\"3054\":null,\"3055\":17.54952402,\"3056\":18.756997089999999,\"3057\":19.67901882,\"3058\":null,\"3059\":null,\"3060\":20.709639129999999,\"3061\":17.214677900000002,\"3062\":14.48221199,\"3063\":17.212263320000002,\"3064\":null,\"3065\":17.788257739999999,\"3066\":17.55395841,\"3067\":14.991746920000001,\"3068\":15.25908014,\"3069\":null,\"3070\":null,\"3071\":12.65542984,\"3072\":17.41015707,\"3073\":17.56349908,\"3074\":14.936870580000001,\"3075\":null,\"3076\":16.866240950000002,\"3077\":null,\"3078\":null,\"3079\":null,\"3080\":15.30446124,\"3081\":null,\"3082\":null,\"3083\":14.562605830000001,\"3084\":14.27515818,\"3085\":13.429934360000001,\"3086\":null,\"3087\":13.00515745,\"3088\":null,\"3089\":15.1464505,\"3090\":15.750553249999999,\"3091\":17.30266726,\"3092\":null,\"3093\":null,\"3094\":14.669750110000001,\"3095\":null,\"3096\":17.932654930000002,\"3097\":17.54429962,\"3098\":16.771422359999999,\"3099\":22.010069680000001,\"3100\":14.795805639999999,\"3101\":20.902580440000001,\"3102\":20.365366399999999,\"3103\":18.82313877,\"3104\":20.659203819999998,\"3105\":null,\"3106\":18.376543730000002,\"3107\":19.134887500000001,\"3108\":16.637542230000001,\"3109\":13.59612913,\"3110\":null,\"3111\":null,\"3112\":15.41128123,\"3113\":14.84677801,\"3114\":17.595293900000002,\"3115\":21.818169610000002,\"3116\":17.519368140000001,\"3117\":19.42894068,\"3118\":17.039796840000001,\"3119\":null,\"3120\":16.970225469999999,\"3121\":null,\"3122\":12.352582979999999,\"3123\":13.886218169999999,\"3124\":16.251619439999999,\"3125\":18.786252260000001,\"3126\":17.265169839999999,\"3127\":null,\"3128\":null,\"3129\":18.539943640000001,\"3130\":17.979931910000001,\"3131\":15.29209874,\"3132\":null,\"3133\":null,\"3134\":16.89633585,\"3135\":null,\"3136\":null,\"3137\":null,\"3138\":19.437647259999999,\"3139\":18.816904730000001,\"3140\":20.61574289,\"3141\":18.560377710000001,\"3142\":17.110190370000002,\"3143\":17.36702944,\"3144\":20.742967629999999,\"3145\":15.27445341,\"3146\":15.43796386,\"3147\":16.68087783,\"3148\":15.2911012,\"3149\":18.132403490000002,\"3150\":null,\"3151\":14.02540829,\"3152\":17.66557426,\"3153\":13.03901454,\"3154\":19.892735299999998,\"3155\":18.897990870000001,\"3156\":15.81178143,\"3157\":null,\"3158\":null,\"3159\":null,\"3160\":null,\"3161\":21.88251747,\"3162\":16.348996669999998,\"3163\":null,\"3164\":18.178544980000002,\"3165\":null,\"3166\":17.13030462,\"3167\":null,\"3168\":16.01839098,\"3169\":16.73166324,\"3170\":null,\"3171\":null,\"3172\":null,\"3173\":14.16768027,\"3174\":null,\"3175\":null,\"3176\":null,\"3177\":null,\"3178\":13.35375473,\"3179\":15.894852309999999,\"3180\":17.50264387,\"3181\":17.497702010000001,\"3182\":19.36615067,\"3183\":null,\"3184\":null,\"3185\":null,\"3186\":null,\"3187\":14.852323,\"3188\":null,\"3189\":null,\"3190\":null,\"3191\":15.012143829999999,\"3192\":17.636469179999999,\"3193\":17.32355033,\"3194\":12.53167998,\"3195\":17.373968009999999,\"3196\":18.62195865,\"3197\":19.344219580000001,\"3198\":21.513059460000001,\"3199\":18.3219356,\"3200\":16.382389180000001,\"3201\":null,\"3202\":null,\"3203\":null,\"3204\":null,\"3205\":17.38059793,\"3206\":19.280610039999999,\"3207\":null,\"3208\":16.048184060000001,\"3209\":19.139764370000002,\"3210\":18.094751429999999,\"3211\":17.454349319999999,\"3212\":16.792841299999999,\"3213\":16.857123980000001,\"3214\":21.665555860000001,\"3215\":18.79971467,\"3216\":16.95238333,\"3217\":20.214197179999999,\"3218\":20.60754571,\"3219\":15.362398649999999,\"3220\":17.502219239999999,\"3221\":19.641931320000001,\"3222\":15.69161405,\"3223\":19.981974040000001,\"3224\":14.63782602,\"3225\":16.350459730000001,\"3226\":15.2869309,\"3227\":null,\"3228\":null,\"3229\":19.154021709999999,\"3230\":null,\"3231\":18.312987750000001,\"3232\":18.048121770000002,\"3233\":20.130618599999998,\"3234\":18.227344250000002,\"3235\":null,\"3236\":19.952441279999999,\"3237\":null,\"3238\":17.58092989,\"3239\":16.130243440000001,\"3240\":null,\"3241\":null,\"3242\":null,\"3243\":null,\"3244\":null,\"3245\":null,\"3246\":null,\"3247\":16.115087930000001,\"3248\":14.24239375,\"3249\":17.192226179999999,\"3250\":18.362901770000001,\"3251\":null,\"3252\":15.56662174,\"3253\":18.341139120000001,\"3254\":18.077352319999999,\"3255\":15.217453300000001,\"3256\":16.75291979,\"3257\":15.34840752,\"3258\":15.40490761,\"3259\":null,\"3260\":17.804777479999998,\"3261\":12.52802018,\"3262\":null,\"3263\":19.65667887,\"3264\":19.118128089999999,\"3265\":14.82821886,\"3266\":18.39596366,\"3267\":null,\"3268\":null,\"3269\":15.31708061,\"3270\":null,\"3271\":16.490061430000001,\"3272\":13.07791993,\"3273\":null,\"3274\":null,\"3275\":14.55641398,\"3276\":15.37906109,\"3277\":null,\"3278\":null,\"3279\":14.793602720000001,\"3280\":null,\"3281\":13.277329,\"3282\":15.087746409999999,\"3283\":17.070468779999999,\"3284\":16.620129240000001,\"3285\":14.853443459999999,\"3286\":15.81904185,\"3287\":15.834662740000001,\"3288\":17.659657660000001,\"3289\":null,\"3290\":12.94177081,\"3291\":18.175816260000001,\"3292\":null,\"3293\":16.881828899999999,\"3294\":16.511870500000001,\"3295\":22.910706439999998,\"3296\":15.666340379999999,\"3297\":16.29494013,\"3298\":17.199178440000001,\"3299\":17.17966985,\"3300\":16.73639215,\"3301\":18.744171349999998,\"3302\":18.810484809999998,\"3303\":17.59408101,\"3304\":16.178228610000001,\"3305\":null,\"3306\":17.80751386,\"3307\":null,\"3308\":15.67525157,\"3309\":18.75537315,\"3310\":16.104176320000001,\"3311\":15.085955029999999,\"3312\":20.335000950000001,\"3313\":17.767523990000001,\"3314\":14.97123217,\"3315\":18.096633400000002,\"3316\":12.893412489999999,\"3317\":null,\"3318\":null,\"3319\":null,\"3320\":18.630096810000001,\"3321\":17.78452738,\"3322\":15.03429876,\"3323\":14.97079913,\"3324\":17.713917089999999,\"3325\":16.388136790000001,\"3326\":19.333654079999999,\"3327\":null,\"3328\":13.708772059999999,\"3329\":null,\"3330\":14.90668773,\"3331\":20.036611099999998,\"3332\":19.6817964,\"3333\":12.646345030000001,\"3334\":18.496184790000001,\"3335\":16.72756223,\"3336\":null,\"3337\":15.77728413,\"3338\":15.65878893,\"3339\":14.907269640000001,\"3340\":null,\"3341\":16.41760498,\"3342\":17.85316959,\"3343\":16.51007272,\"3344\":null,\"3345\":17.953453840000002,\"3346\":16.639758830000002,\"3347\":14.333688540000001,\"3348\":null,\"3349\":null,\"3350\":null,\"3351\":18.33477383,\"3352\":null,\"3353\":null,\"3354\":14.54057882,\"3355\":null,\"3356\":15.329635270000001,\"3357\":15.659348550000001,\"3358\":null,\"3359\":15.12492125,\"3360\":21.133578780000001,\"3361\":22.217459529999999,\"3362\":12.11955305,\"3363\":21.652157320000001,\"3364\":20.256403150000001,\"3365\":21.24112276,\"3366\":22.398175819999999,\"3367\":null,\"3368\":17.287618349999999,\"3369\":null,\"3370\":14.525579090000001,\"3371\":null,\"3372\":15.86197941,\"3373\":15.368248790000001,\"3374\":null,\"3375\":null,\"3376\":18.210375710000001,\"3377\":null,\"3378\":18.38293908,\"3379\":19.491101919999998,\"3380\":17.931754210000001,\"3381\":18.041198139999999,\"3382\":15.03102477,\"3383\":null,\"3384\":17.519239110000001,\"3385\":17.371944939999999,\"3386\":17.38736973,\"3387\":null,\"3388\":null,\"3389\":17.571455350000001,\"3390\":null,\"3391\":16.83375711,\"3392\":12.995800729999999,\"3393\":14.33179318,\"3394\":16.520802570000001,\"3395\":16.039934639999998,\"3396\":16.870638339999999,\"3397\":null,\"3398\":13.71908876,\"3399\":null,\"3400\":null,\"3401\":null,\"3402\":16.8634618,\"3403\":17.427951310000001,\"3404\":15.33281947,\"3405\":null,\"3406\":16.23164543,\"3407\":null,\"3408\":null,\"3409\":null,\"3410\":16.291308969999999,\"3411\":15.04179195,\"3412\":14.57807096,\"3413\":17.874130829999999,\"3414\":null,\"3415\":null,\"3416\":18.12302584,\"3417\":16.460868919999999,\"3418\":15.86394494,\"3419\":18.650948809999999,\"3420\":17.830985699999999,\"3421\":18.0813931,\"3422\":null,\"3423\":null,\"3424\":15.390712239999999,\"3425\":18.484949180000001,\"3426\":null,\"3427\":20.138683319999998,\"3428\":15.59414604,\"3429\":19.88589292,\"3430\":17.16002508,\"3431\":null,\"3432\":19.982666089999999,\"3433\":null,\"3434\":15.57845595,\"3435\":null,\"3436\":null,\"3437\":16.480053049999999,\"3438\":19.131253189999999,\"3439\":16.887913470000001,\"3440\":14.766288449999999,\"3441\":null,\"3442\":15.02958256,\"3443\":16.272003949999998,\"3444\":17.989677369999999,\"3445\":14.75638026,\"3446\":16.88739881,\"3447\":13.81943848,\"3448\":null,\"3449\":null,\"3450\":null,\"3451\":null,\"3452\":null,\"3453\":null,\"3454\":null,\"3455\":null,\"3456\":null,\"3457\":null,\"3458\":null,\"3459\":18.99304179,\"3460\":null,\"3461\":15.64634669,\"3462\":16.024907420000002,\"3463\":null,\"3464\":null,\"3465\":null,\"3466\":null,\"3467\":14.58509449,\"3468\":null,\"3469\":null,\"3470\":19.750915460000002,\"3471\":14.804470759999999,\"3472\":null,\"3473\":null,\"3474\":null,\"3475\":16.878407589999998,\"3476\":17.01247043,\"3477\":16.964313529999998,\"3478\":null,\"3479\":null,\"3480\":18.039808059999999,\"3481\":15.82912217,\"3482\":null,\"3483\":null,\"3484\":17.025653259999999,\"3485\":17.37392169,\"3486\":null,\"3487\":null,\"3488\":null,\"3489\":null,\"3490\":16.6266645,\"3491\":null,\"3492\":14.56274851,\"3493\":18.601200309999999,\"3494\":null,\"3495\":17.597216509999999,\"3496\":null,\"3497\":17.311009909999999,\"3498\":16.98855421,\"3499\":15.594820670000001,\"3500\":17.851198570000001,\"3501\":null,\"3502\":15.382954,\"3503\":13.31316575,\"3504\":17.662438120000001,\"3505\":14.718895740000001,\"3506\":16.949902420000001,\"3507\":20.199903760000002,\"3508\":19.607607990000002,\"3509\":18.355442669999999,\"3510\":14.07877343,\"3511\":null,\"3512\":15.77552279,\"3513\":17.855646799999999,\"3514\":null,\"3515\":null,\"3516\":null,\"3517\":null,\"3518\":null,\"3519\":null,\"3520\":null,\"3521\":18.697755579999999,\"3522\":18.502694340000001,\"3523\":14.676110209999999,\"3524\":null,\"3525\":15.293693559999999,\"3526\":17.97268725,\"3527\":14.43018137,\"3528\":18.148826840000002,\"3529\":null,\"3530\":19.158362189999998,\"3531\":14.678577089999999,\"3532\":13.659087359999999,\"3533\":13.200514269999999,\"3534\":16.171675149999999,\"3535\":17.794257890000001,\"3536\":15.23295869,\"3537\":18.83260434,\"3538\":17.930907820000002,\"3539\":18.745819319999999,\"3540\":18.102847539999999,\"3541\":null,\"3542\":null,\"3543\":19.65575948,\"3544\":null,\"3545\":null,\"3546\":null,\"3547\":null,\"3548\":17.179625569999999,\"3549\":20.542016230000002,\"3550\":12.41776735,\"3551\":15.11013765,\"3552\":null,\"3553\":null,\"3554\":null,\"3555\":14.21656235,\"3556\":null,\"3557\":18.256455460000002,\"3558\":17.16704056,\"3559\":14.11863424,\"3560\":17.514609199999999,\"3561\":15.06766721,\"3562\":null,\"3563\":null,\"3564\":null,\"3565\":14.44867146,\"3566\":18.950955100000002,\"3567\":16.49887404,\"3568\":18.76549863,\"3569\":14.782989260000001,\"3570\":null,\"3571\":null,\"3572\":14.59254908,\"3573\":13.200514269999999,\"3574\":15.49506952,\"3575\":null,\"3576\":null,\"3577\":null,\"3578\":13.077600670000001,\"3579\":null,\"3580\":null,\"3581\":null,\"3582\":14.66932663,\"3583\":13.200514269999999,\"3584\":null,\"3585\":null,\"3586\":14.949509859999999,\"3587\":null,\"3588\":14.8832194,\"3589\":null,\"3590\":null,\"3591\":null,\"3592\":null,\"3593\":null,\"3594\":null,\"3595\":null,\"3596\":13.190414540000001,\"3597\":14.892897939999999,\"3598\":14.91553395,\"3599\":20.170371289999998,\"3600\":null,\"3601\":null,\"3602\":null,\"3603\":null,\"3604\":null,\"3605\":null,\"3606\":null,\"3607\":13.588333990000001,\"3608\":null,\"3609\":null,\"3610\":null,\"3611\":null,\"3612\":null,\"3613\":14.6298034,\"3614\":null,\"3615\":null,\"3616\":null,\"3617\":null,\"3618\":null,\"3619\":null,\"3620\":null,\"3621\":null,\"3622\":null,\"3623\":null,\"3624\":null,\"3625\":null,\"3626\":null,\"3627\":null,\"3628\":14.467103590000001,\"3629\":null,\"3630\":null,\"3631\":14.93095346,\"3632\":null,\"3633\":14.37664799,\"3634\":13.590469710000001,\"3635\":16.339303579999999,\"3636\":14.47764542,\"3637\":13.68113498,\"3638\":null,\"3639\":null,\"3640\":null,\"3641\":null,\"3642\":null,\"3643\":null,\"3644\":null,\"3645\":null,\"3646\":14.655525770000001,\"3647\":13.829865160000001,\"3648\":null,\"3649\":14.58272244,\"3650\":14.74337906,\"3651\":19.455051220000001,\"3652\":23.006746509999999,\"3653\":17.839297290000001,\"3654\":21.943070980000002,\"3655\":20.414297340000001,\"3656\":null,\"3657\":null,\"3658\":21.41246692,\"3659\":null,\"3660\":null,\"3661\":null,\"3662\":null,\"3663\":null,\"3664\":null,\"3665\":null,\"3666\":null,\"3667\":null,\"3668\":null,\"3669\":null,\"3670\":null,\"3671\":17.914316800000002,\"3672\":20.233269270000001,\"3673\":18.29036885,\"3674\":16.699209119999999,\"3675\":null,\"3676\":null,\"3677\":12.562148649999999,\"3678\":18.70409076,\"3679\":16.847812990000001,\"3680\":null,\"3681\":18.240949390000001,\"3682\":null,\"3683\":null,\"3684\":null,\"3685\":null,\"3686\":null,\"3687\":null,\"3688\":null,\"3689\":15.59533568,\"3690\":null,\"3691\":23.154353789999998,\"3692\":17.408114770000001,\"3693\":16.19809103,\"3694\":null,\"3695\":14.98103834,\"3696\":null,\"3697\":null,\"3698\":18.720169739999999,\"3699\":15.480455409999999,\"3700\":17.425057519999999,\"3701\":17.024933000000001,\"3702\":15.855577179999999,\"3703\":18.804619840000001,\"3704\":null,\"3705\":null,\"3706\":18.972087470000002,\"3707\":17.80630919,\"3708\":null,\"3709\":18.865253299999999,\"3710\":null,\"3711\":14.310888070000001,\"3712\":14.59527686,\"3713\":19.705766910000001,\"3714\":null,\"3715\":16.763427199999999,\"3716\":16.058891899999999,\"3717\":13.876587519999999,\"3718\":null,\"3719\":null,\"3720\":null,\"3721\":null,\"3722\":null,\"3723\":null,\"3724\":16.821932390000001,\"3725\":18.59666056,\"3726\":17.766833909999999,\"3727\":14.5488281,\"3728\":19.681320299999999,\"3729\":null,\"3730\":16.602054160000002,\"3731\":18.628041570000001,\"3732\":15.719226859999999,\"3733\":16.66351452,\"3734\":18.368963000000001,\"3735\":19.02905737,\"3736\":null,\"3737\":16.315609729999998,\"3738\":18.384458169999998,\"3739\":21.384717810000002,\"3740\":20.424700390000002,\"3741\":18.683965239999999,\"3742\":null,\"3743\":16.083587510000001,\"3744\":15.442788630000001,\"3745\":17.517860729999999,\"3746\":20.171440659999998,\"3747\":null,\"3748\":18.03820881,\"3749\":16.787421649999999,\"3750\":18.726149929999998,\"3751\":15.90569382,\"3752\":16.223232249999999,\"3753\":18.4757377,\"3754\":15.100535130000001,\"3755\":null,\"3756\":16.31898283,\"3757\":17.22867402,\"3758\":16.081795799999998,\"3759\":null,\"3760\":null,\"3761\":null,\"3762\":null,\"3763\":20.148192649999999,\"3764\":13.200514269999999,\"3765\":19.43899455,\"3766\":18.26117425,\"3767\":19.911642619999998,\"3768\":21.264700560000001,\"3769\":19.304810490000001,\"3770\":20.027863669999999,\"3771\":16.24922119,\"3772\":15.5265282,\"3773\":19.117535400000001,\"3774\":null,\"3775\":18.630036749999999,\"3776\":17.15109185,\"3777\":null,\"3778\":23.439517850000001,\"3779\":21.40222374,\"3780\":20.370857699999998,\"3781\":17.66153134,\"3782\":null,\"3783\":16.768080659999999,\"3784\":17.608869129999999,\"3785\":null,\"3786\":15.953057640000001,\"3787\":null,\"3788\":null,\"3789\":16.229721080000001,\"3790\":null,\"3791\":14.685229959999999,\"3792\":19.58118035,\"3793\":19.26872397,\"3794\":null,\"3795\":20.591141749999998,\"3796\":17.803960279999998,\"3797\":15.33789788,\"3798\":19.949720379999999,\"3799\":null,\"3800\":19.760347110000001,\"3801\":null,\"3802\":17.960563870000001,\"3803\":19.310804470000001,\"3804\":15.752312720000001,\"3805\":null,\"3806\":15.36940996,\"3807\":null,\"3808\":15.35921641,\"3809\":null,\"3810\":19.022638929999999,\"3811\":null,\"3812\":19.643026030000002,\"3813\":19.490239519999999,\"3814\":20.203125289999999,\"3815\":18.19166092,\"3816\":19.878431259999999,\"3817\":18.67208901,\"3818\":21.51141389,\"3819\":17.65346199,\"3820\":17.177714049999999,\"3821\":18.09954153,\"3822\":null,\"3823\":18.114388309999999,\"3824\":19.669677310000001,\"3825\":16.834899119999999,\"3826\":16.763089619999999,\"3827\":23.698603169999998,\"3828\":13.200514269999999,\"3829\":15.13451184,\"3830\":16.733695489999999,\"3831\":null,\"3832\":17.584309489999999,\"3833\":14.92440079,\"3834\":17.170914809999999,\"3835\":18.764469739999999,\"3836\":null,\"3837\":14.711123150000001,\"3838\":null,\"3839\":null,\"3840\":18.20929057,\"3841\":16.650208790000001,\"3842\":null,\"3843\":null,\"3844\":null,\"3845\":null,\"3846\":null,\"3847\":15.00138243,\"3848\":null,\"3849\":null,\"3850\":null,\"3851\":null,\"3852\":null,\"3853\":null,\"3854\":null,\"3855\":null,\"3856\":null,\"3857\":null,\"3858\":13.99492437,\"3859\":null,\"3860\":null,\"3861\":null,\"3862\":null,\"3863\":null,\"3864\":null,\"3865\":null,\"3866\":null,\"3867\":16.74567961,\"3868\":null,\"3869\":null,\"3870\":14.021628829999999,\"3871\":null,\"3872\":null,\"3873\":null,\"3874\":null,\"3875\":null,\"3876\":null,\"3877\":null,\"3878\":null,\"3879\":null,\"3880\":null,\"3881\":null,\"3882\":14.79897282,\"3883\":null,\"3884\":13.0657429,\"3885\":null,\"3886\":null,\"3887\":null,\"3888\":null,\"3889\":null,\"3890\":null,\"3891\":null,\"3892\":null,\"3893\":18.570589170000002,\"3894\":18.62835879,\"3895\":null,\"3896\":null,\"3897\":19.54499951,\"3898\":null,\"3899\":16.73668516,\"3900\":null,\"3901\":15.86197531,\"3902\":16.663022550000001,\"3903\":15.09237753,\"3904\":17.76948891,\"3905\":12.54118766,\"3906\":19.418943909999999,\"3907\":20.45276316,\"3908\":21.140826279999999,\"3909\":20.426079850000001,\"3910\":18.856666799999999,\"3911\":null,\"3912\":null,\"3913\":null,\"3914\":13.84780274,\"3915\":14.75578763,\"3916\":null,\"3917\":null,\"3918\":17.16061509,\"3919\":19.122640109999999,\"3920\":null,\"3921\":16.332507880000001,\"3922\":null,\"3923\":17.666832070000002,\"3924\":17.89067172,\"3925\":18.040969520000001,\"3926\":14.22264961,\"3927\":17.453470509999999,\"3928\":15.78592888,\"3929\":19.220892060000001,\"3930\":null,\"3931\":null,\"3932\":null,\"3933\":13.86262807,\"3934\":18.966115370000001,\"3935\":null,\"3936\":13.813404630000001,\"3937\":18.498421570000001,\"3938\":18.849200710000002,\"3939\":14.564340619999999,\"3940\":17.432015969999998,\"3941\":12.65356113,\"3942\":17.652767829999998,\"3943\":14.101206660000001,\"3944\":null,\"3945\":null,\"3946\":16.85322614,\"3947\":16.143596030000001,\"3948\":15.358745409999999,\"3949\":17.751234790000002,\"3950\":18.252043789999998,\"3951\":17.221780200000001,\"3952\":null,\"3953\":16.085352149999999,\"3954\":null,\"3955\":null,\"3956\":14.872534829999999,\"3957\":15.540223409999999,\"3958\":15.40467246,\"3959\":13.544985029999999,\"3960\":null,\"3961\":18.511017079999998,\"3962\":17.26178599,\"3963\":null,\"3964\":19.398165630000001,\"3965\":14.634175839999999,\"3966\":null,\"3967\":19.41794681,\"3968\":19.157593930000001,\"3969\":16.550057379999998,\"3970\":17.29695135,\"3971\":15.185237669999999,\"3972\":17.888812479999999,\"3973\":15.83294544,\"3974\":null,\"3975\":null,\"3976\":22.19890238,\"3977\":12.81516382,\"3978\":null,\"3979\":null,\"3980\":19.52301439,\"3981\":17.29735234,\"3982\":19.546370719999999,\"3983\":18.936873259999999,\"3984\":null,\"3985\":15.18808666,\"3986\":18.46259886,\"3987\":null,\"3988\":null,\"3989\":null,\"3990\":15.985000619999999,\"3991\":16.747663920000001,\"3992\":null,\"3993\":16.692907349999999,\"3994\":21.577648329999999,\"3995\":14.635583499999999,\"3996\":null,\"3997\":null,\"3998\":21.373729529999999,\"3999\":16.00217061,\"4000\":16.616755690000002,\"4001\":17.724613860000002,\"4002\":18.353988390000001,\"4003\":16.73177372,\"4004\":15.42337957,\"4005\":20.869630659999998,\"4006\":18.062504359999998,\"4007\":20.05243218,\"4008\":16.495296589999999,\"4009\":16.417969899999999,\"4010\":14.087660209999999,\"4011\":null,\"4012\":19.93814253,\"4013\":20.78710375,\"4014\":null,\"4015\":20.257077580000001,\"4016\":23.32822672,\"4017\":18.19671134,\"4018\":null,\"4019\":15.32971217,\"4020\":16.312357070000001,\"4021\":null,\"4022\":null,\"4023\":17.061950169999999,\"4024\":null,\"4025\":17.256233309999999,\"4026\":19.862058269999999,\"4027\":null,\"4028\":14.436326770000001,\"4029\":null,\"4030\":17.436821739999999,\"4031\":17.290087710000002,\"4032\":18.199476310000001,\"4033\":16.321354599999999,\"4034\":16.070368250000001,\"4035\":18.590729379999999,\"4036\":16.979523749999998,\"4037\":19.15764137,\"4038\":null,\"4039\":null,\"4040\":null,\"4041\":null,\"4042\":null,\"4043\":15.13700644,\"4044\":16.78611982,\"4045\":13.54743614,\"4046\":18.157890160000001,\"4047\":19.791367170000001,\"4048\":20.164515389999998,\"4049\":16.629303279999998,\"4050\":14.786912640000001,\"4051\":15.07504091,\"4052\":17.038063229999999,\"4053\":16.743298249999999,\"4054\":21.732521550000001,\"4055\":null,\"4056\":20.287344180000002,\"4057\":17.119051649999999,\"4058\":17.545497489999999,\"4059\":null,\"4060\":14.99950082,\"4061\":16.22034536,\"4062\":null,\"4063\":13.980292609999999,\"4064\":15.60211262,\"4065\":null,\"4066\":null,\"4067\":16.51649914,\"4068\":17.107684760000001,\"4069\":20.813239230000001,\"4070\":18.44887216,\"4071\":null,\"4072\":14.17020713,\"4073\":null,\"4074\":18.086082739999998,\"4075\":null,\"4076\":null,\"4077\":18.382514050000001,\"4078\":18.739154249999999,\"4079\":15.21330217,\"4080\":16.279801719999998,\"4081\":null,\"4082\":null,\"4083\":null,\"4084\":16.40729615,\"4085\":20.20196426,\"4086\":null,\"4087\":14.923463310000001,\"4088\":22.376732799999999,\"4089\":null,\"4090\":null,\"4091\":16.131272070000001,\"4092\":null,\"4093\":null,\"4094\":18.05334753,\"4095\":12.09023608,\"4096\":20.830216180000001,\"4097\":16.947142769999999,\"4098\":16.156462170000001,\"4099\":17.912079370000001,\"4100\":16.671919290000002,\"4101\":16.19256227,\"4102\":15.72052581,\"4103\":20.397276659999999,\"4104\":16.216618860000001,\"4105\":19.542478259999999,\"4106\":16.295847169999998,\"4107\":null,\"4108\":18.739825719999999,\"4109\":17.792354629999998,\"4110\":16.1258515,\"4111\":15.49076288,\"4112\":15.99042101,\"4113\":16.470168770000001,\"4114\":null,\"4115\":16.680624170000002,\"4116\":16.36040603,\"4117\":18.486023230000001,\"4118\":19.8179902,\"4119\":18.566685150000001,\"4120\":14.99131118,\"4121\":null,\"4122\":18.199528839999999,\"4123\":14.884815850000001,\"4124\":15.526464320000001,\"4125\":17.35350322,\"4126\":15.4324224,\"4127\":null,\"4128\":null,\"4129\":16.808469980000002,\"4130\":17.925149730000001,\"4131\":18.386851539999999,\"4132\":18.95173252,\"4133\":15.09975178,\"4134\":null,\"4135\":null,\"4136\":null,\"4137\":18.832832939999999,\"4138\":18.308392730000001,\"4139\":13.200514269999999,\"4140\":16.105976590000001,\"4141\":17.735215620000002,\"4142\":14.441520260000001,\"4143\":19.296091570000002,\"4144\":17.787589409999999,\"4145\":16.577748379999999,\"4146\":19.629681380000001,\"4147\":13.615274660000001,\"4148\":18.67494847,\"4149\":13.66703875,\"4150\":null,\"4151\":null,\"4152\":null,\"4153\":null,\"4154\":null,\"4155\":13.06781801,\"4156\":13.49489734,\"4157\":15.78674592,\"4158\":20.58596966,\"4159\":19.966401609999998,\"4160\":20.09840049,\"4161\":19.306395859999998,\"4162\":null,\"4163\":null,\"4164\":null,\"4165\":18.438653200000001,\"4166\":17.610824990000001,\"4167\":16.608510559999999,\"4168\":null,\"4169\":null,\"4170\":16.669325440000002,\"4171\":null,\"4172\":null,\"4173\":null,\"4174\":18.759497840000002,\"4175\":13.862292330000001,\"4176\":15.505374249999999,\"4177\":null,\"4178\":null,\"4179\":null,\"4180\":14.32966989,\"4181\":null,\"4182\":14.32916093,\"4183\":18.02212475,\"4184\":15.8090666,\"4185\":17.09213901,\"4186\":15.463718760000001,\"4187\":null,\"4188\":null,\"4189\":null,\"4190\":17.306838729999999,\"4191\":null,\"4192\":null,\"4193\":null,\"4194\":null,\"4195\":19.930701630000002,\"4196\":13.850746470000001,\"4197\":null,\"4198\":null,\"4199\":13.200514269999999,\"4200\":13.52810332,\"4201\":13.683231920000001,\"4202\":null,\"4203\":17.829727770000002,\"4204\":null,\"4205\":25.572813109999998,\"4206\":17.146168970000002,\"4207\":21.429999309999999,\"4208\":22.766371119999999,\"4209\":19.578732930000001,\"4210\":17.778008960000001,\"4211\":19.487203529999999,\"4212\":20.662571830000001,\"4213\":17.415826549999998,\"4214\":20.398010509999999,\"4215\":16.245938519999999,\"4216\":14.5788916,\"4217\":16.877667469999999,\"4218\":null,\"4219\":19.338169000000001,\"4220\":19.011166169999999,\"4221\":16.3453117,\"4222\":18.682022870000001,\"4223\":14.490985050000001,\"4224\":20.14447427,\"4225\":null,\"4226\":20.533959410000001,\"4227\":null,\"4228\":15.527484510000001,\"4229\":18.77723387,\"4230\":null,\"4231\":null,\"4232\":18.017772520000001,\"4233\":null,\"4234\":null,\"4235\":15.355323889999999,\"4236\":null,\"4237\":22.512094189999999,\"4238\":17.802451399999999,\"4239\":null,\"4240\":13.514243390000001,\"4241\":null,\"4242\":17.34990591,\"4243\":19.129055309999998,\"4244\":16.856280600000002,\"4245\":null,\"4246\":18.327284819999999,\"4247\":24.275148640000001,\"4248\":17.516376919999999,\"4249\":18.287629859999999,\"4250\":null,\"4251\":18.22912032,\"4252\":14.01315438,\"4253\":18.624066760000002,\"4254\":null,\"4255\":20.158228229999999,\"4256\":20.733219810000001,\"4257\":13.584191239999999,\"4258\":19.166459929999998,\"4259\":null,\"4260\":19.81097922,\"4261\":20.089844039999999,\"4262\":16.527624410000001,\"4263\":16.555849070000001,\"4264\":16.11998367,\"4265\":17.927044290000001,\"4266\":17.033490029999999,\"4267\":14.25719546,\"4268\":16.32657292,\"4269\":13.38756587,\"4270\":null,\"4271\":21.299222029999999,\"4272\":23.888400359999998,\"4273\":13.523491290000001,\"4274\":null,\"4275\":null,\"4276\":null,\"4277\":17.142891070000001,\"4278\":11.30564874,\"4279\":null,\"4280\":18.260286990000001,\"4281\":18.001928979999999,\"4282\":null,\"4283\":17.519183160000001,\"4284\":17.998580610000001,\"4285\":16.482119050000001,\"4286\":22.437865290000001,\"4287\":19.598847020000001,\"4288\":16.813820400000001,\"4289\":null,\"4290\":15.016085179999999,\"4291\":null,\"4292\":13.96104038,\"4293\":null,\"4294\":14.55135976,\"4295\":null,\"4296\":22.7781053,\"4297\":20.45046065,\"4298\":15.14361281,\"4299\":16.107889360000001,\"4300\":16.486316779999999,\"4301\":20.080986849999999,\"4302\":18.268830770000001,\"4303\":18.36388285,\"4304\":18.482237380000001,\"4305\":null,\"4306\":15.054936079999999,\"4307\":16.711001769999999,\"4308\":17.344733739999999,\"4309\":13.66134282,\"4310\":17.23064003,\"4311\":null,\"4312\":13.636269950000001,\"4313\":17.90173712,\"4314\":15.23800368,\"4315\":null,\"4316\":null,\"4317\":19.941354919999998,\"4318\":17.014092170000001,\"4319\":16.408719340000001,\"4320\":null,\"4321\":19.108309869999999,\"4322\":17.61011397,\"4323\":null,\"4324\":18.787325370000001,\"4325\":null,\"4326\":null,\"4327\":null,\"4328\":21.753175590000002,\"4329\":null,\"4330\":16.186009049999999,\"4331\":19.646475550000002,\"4332\":20.86164978,\"4333\":null,\"4334\":null,\"4335\":15.177212300000001,\"4336\":null,\"4337\":18.04925347,\"4338\":20.440995869999998,\"4339\":18.363532070000002,\"4340\":null,\"4341\":null,\"4342\":16.091021990000002,\"4343\":15.942766990000001,\"4344\":null,\"4345\":null,\"4346\":null,\"4347\":null,\"4348\":15.18443989,\"4349\":16.360567190000001,\"4350\":null,\"4351\":15.82044913,\"4352\":20.043909289999998,\"4353\":21.199078719999999,\"4354\":18.741453190000001,\"4355\":14.94763846,\"4356\":18.448498099999998,\"4357\":null,\"4358\":null,\"4359\":null,\"4360\":null,\"4361\":null,\"4362\":null,\"4363\":null,\"4364\":17.044749379999999,\"4365\":null,\"4366\":null,\"4367\":null,\"4368\":null,\"4369\":17.314495539999999,\"4370\":15.181207710000001,\"4371\":19.411746860000001,\"4372\":18.91651581,\"4373\":14.95297425,\"4374\":17.06682318,\"4375\":15.20915346,\"4376\":15.498549779999999,\"4377\":19.67596064,\"4378\":19.150940049999999,\"4379\":20.44282162,\"4380\":15.135858750000001,\"4381\":15.42281693,\"4382\":null,\"4383\":18.371251869999998,\"4384\":null,\"4385\":19.697394589999998,\"4386\":null,\"4387\":13.04752923,\"4388\":15.9195674,\"4389\":14.073564080000001,\"4390\":null,\"4391\":15.53314218,\"4392\":16.043111799999998,\"4393\":null,\"4394\":16.90800204,\"4395\":17.243973579999999,\"4396\":null,\"4397\":15.743072120000001,\"4398\":19.817335490000001,\"4399\":14.63908938,\"4400\":14.81134329,\"4401\":15.49221395,\"4402\":16.084946110000001,\"4403\":null,\"4404\":14.103366080000001,\"4405\":null,\"4406\":15.01242901,\"4407\":null,\"4408\":null,\"4409\":null,\"4410\":13.6803236,\"4411\":18.431029819999999,\"4412\":17.194544530000002,\"4413\":16.000933830000001,\"4414\":12.361852450000001,\"4415\":17.2927526,\"4416\":20.611287000000001,\"4417\":17.944008329999999,\"4418\":17.14916887,\"4419\":14.93133109,\"4420\":15.10346152,\"4421\":17.535911980000002,\"4422\":14.746066539999999,\"4423\":17.260977969999999,\"4424\":14.246461999999999,\"4425\":null,\"4426\":15.328731360000001,\"4427\":null,\"4428\":null,\"4429\":null,\"4430\":null,\"4431\":17.75641328,\"4432\":16.470995420000001,\"4433\":16.06869154,\"4434\":16.871158430000001,\"4435\":18.42926473,\"4436\":14.111849530000001,\"4437\":19.00536374,\"4438\":20.21462558,\"4439\":19.254249380000001,\"4440\":null,\"4441\":null,\"4442\":null,\"4443\":null,\"4444\":13.200514269999999,\"4445\":null,\"4446\":null,\"4447\":null,\"4448\":14.91474376,\"4449\":null,\"4450\":null,\"4451\":null,\"4452\":19.470888559999999,\"4453\":18.749185260000001,\"4454\":17.14365767,\"4455\":19.547044369999998,\"4456\":11.90159781,\"4457\":17.492108210000001,\"4458\":19.260173720000001,\"4459\":16.464024460000001,\"4460\":16.974664319999999,\"4461\":19.33395878,\"4462\":17.51318543,\"4463\":13.04417581,\"4464\":16.15386458,\"4465\":18.167087890000001,\"4466\":null,\"4467\":null,\"4468\":14.54171878,\"4469\":14.78412307,\"4470\":16.592133010000001,\"4471\":null,\"4472\":21.574224109999999,\"4473\":14.844386610000001,\"4474\":13.39866571,\"4475\":11.936692880000001,\"4476\":null,\"4477\":15.296547459999999,\"4478\":13.355780749999999,\"4479\":null,\"4480\":18.215828179999999,\"4481\":20.294873859999999,\"4482\":null,\"4483\":13.26095623,\"4484\":21.618202740000001,\"4485\":18.230694289999999,\"4486\":14.70474813,\"4487\":null,\"4488\":20.06914312,\"4489\":13.200514269999999,\"4490\":null,\"4491\":null,\"4492\":18.11204996,\"4493\":20.020463150000001,\"4494\":null,\"4495\":null,\"4496\":14.456630860000001,\"4497\":14.34632511,\"4498\":20.148288560000001,\"4499\":19.01731479,\"4500\":15.953022949999999,\"4501\":18.107634690000001,\"4502\":null,\"4503\":18.213502739999999,\"4504\":22.52880828,\"4505\":17.8222412,\"4506\":16.436931739999999,\"4507\":17.355895910000001,\"4508\":15.74532804,\"4509\":13.88178958,\"4510\":null,\"4511\":null,\"4512\":null,\"4513\":null,\"4514\":18.43126835,\"4515\":18.390957619999998,\"4516\":16.742288160000001,\"4517\":13.0197041,\"4518\":14.9512272,\"4519\":18.63767425,\"4520\":15.82021508,\"4521\":null,\"4522\":null,\"4523\":null,\"4524\":17.229354229999998,\"4525\":17.50911623,\"4526\":19.662301490000001,\"4527\":null,\"4528\":null,\"4529\":12.6106145,\"4530\":null,\"4531\":14.282265239999999,\"4532\":null,\"4533\":null,\"4534\":15.09713226,\"4535\":null,\"4536\":15.304187260000001,\"4537\":15.74552508,\"4538\":19.356843210000001,\"4539\":18.561750750000002,\"4540\":15.87148944,\"4541\":null,\"4542\":16.37940785,\"4543\":null,\"4544\":19.93583186,\"4545\":16.678480960000002,\"4546\":17.09582455,\"4547\":16.240751370000002,\"4548\":null,\"4549\":null,\"4550\":17.572065330000001,\"4551\":null,\"4552\":null,\"4553\":19.79878751,\"4554\":15.22788506,\"4555\":null,\"4556\":null,\"4557\":null,\"4558\":null,\"4559\":17.809856979999999,\"4560\":14.93872169,\"4561\":16.750882600000001,\"4562\":19.92778577,\"4563\":18.087365349999999,\"4564\":19.53636178,\"4565\":20.945969300000002,\"4566\":19.513921329999999,\"4567\":19.52120927,\"4568\":14.96073945,\"4569\":18.71577933,\"4570\":18.891113319999999,\"4571\":16.983790509999999,\"4572\":15.76630857,\"4573\":17.78138882,\"4574\":14.183589810000001,\"4575\":null,\"4576\":19.725435560000001,\"4577\":15.831703149999999,\"4578\":16.1247784,\"4579\":17.43375047,\"4580\":17.458850269999999,\"4581\":16.75789542,\"4582\":17.8815086,\"4583\":18.165530109999999,\"4584\":17.602686009999999,\"4585\":14.550438979999999,\"4586\":18.9422009,\"4587\":16.889583170000002,\"4588\":16.614823739999998,\"4589\":15.652226949999999,\"4590\":16.28158294,\"4591\":14.725948130000001,\"4592\":null,\"4593\":18.549484549999999,\"4594\":18.276121889999999,\"4595\":18.856354670000002,\"4596\":16.48292434,\"4597\":13.34980154,\"4598\":18.285557239999999,\"4599\":18.071302129999999,\"4600\":15.99746816,\"4601\":19.565857300000001,\"4602\":null,\"4603\":null,\"4604\":null,\"4605\":null,\"4606\":null,\"4607\":null,\"4608\":null,\"4609\":19.357932129999998,\"4610\":18.190739319999999,\"4611\":16.08815053,\"4612\":19.202911910000001,\"4613\":18.677143709999999,\"4614\":17.119020809999999,\"4615\":null,\"4616\":16.381603980000001,\"4617\":17.87742502,\"4618\":13.76057733,\"4619\":17.824711730000001,\"4620\":14.459080520000001,\"4621\":null,\"4622\":18.608103710000002,\"4623\":18.112952740000001,\"4624\":null,\"4625\":18.22127459,\"4626\":18.86811295,\"4627\":13.200514269999999,\"4628\":19.514986910000001,\"4629\":17.48140957,\"4630\":12.11440659,\"4631\":null,\"4632\":19.1009116,\"4633\":17.964250839999998,\"4634\":17.916279930000002,\"4635\":17.881650749999999,\"4636\":18.325116640000001,\"4637\":19.746330520000001,\"4638\":17.174741409999999,\"4639\":18.555817560000001,\"4640\":null,\"4641\":null,\"4642\":19.00995151,\"4643\":null,\"4644\":null,\"4645\":17.391168610000001,\"4646\":null,\"4647\":20.592792039999999,\"4648\":19.489157240000001,\"4649\":19.943427329999999,\"4650\":14.99301078,\"4651\":null,\"4652\":19.365466269999999,\"4653\":12.84098878,\"4654\":16.456774329999998,\"4655\":19.22432027,\"4656\":null,\"4657\":null,\"4658\":19.504761439999999,\"4659\":16.536706169999999,\"4660\":16.983019030000001,\"4661\":18.212365219999999,\"4662\":null,\"4663\":16.130646899999999,\"4664\":19.81554659,\"4665\":16.463392089999999,\"4666\":19.300035640000001,\"4667\":18.944418720000002,\"4668\":18.794049220000002,\"4669\":16.391096149999999,\"4670\":17.719113449999998,\"4671\":19.133445529999999,\"4672\":14.58340692,\"4673\":12.588248009999999,\"4674\":20.274815459999999,\"4675\":15.533018240000001,\"4676\":18.353403369999999,\"4677\":18.641264459999999,\"4678\":19.183523770000001,\"4679\":17.771539929999999,\"4680\":15.09881289,\"4681\":13.19627259,\"4682\":null,\"4683\":19.02485514,\"4684\":15.45116874,\"4685\":null,\"4686\":null,\"4687\":19.161943740000002,\"4688\":18.765657650000001,\"4689\":null,\"4690\":null,\"4691\":18.91203157,\"4692\":17.89526193,\"4693\":18.666416089999998,\"4694\":15.952559150000001,\"4695\":14.036331349999999,\"4696\":null,\"4697\":22.351112440000001,\"4698\":17.79006334,\"4699\":18.106473220000002,\"4700\":21.565123750000002,\"4701\":17.78006963,\"4702\":17.931240750000001,\"4703\":null,\"4704\":null,\"4705\":null,\"4706\":16.979533549999999,\"4707\":15.560827489999999,\"4708\":18.999904359999999,\"4709\":19.50266894,\"4710\":18.507600579999998,\"4711\":null,\"4712\":15.284454309999999,\"4713\":16.998391290000001,\"4714\":17.344233509999999,\"4715\":17.37266237,\"4716\":17.67462609,\"4717\":13.51583039,\"4718\":18.675943530000001,\"4719\":null,\"4720\":15.328958869999999,\"4721\":17.764136189999998,\"4722\":null,\"4723\":16.781082229999999,\"4724\":null,\"4725\":13.50958576,\"4726\":23.721413980000001,\"4727\":18.041045029999999,\"4728\":14.40911328,\"4729\":20.914646529999999,\"4730\":16.07346772,\"4731\":18.84005664,\"4732\":17.3356067,\"4733\":null,\"4734\":15.617221860000001,\"4735\":16.968636100000001,\"4736\":null,\"4737\":15.50954522,\"4738\":15.55318295,\"4739\":17.1625218,\"4740\":20.45090471,\"4741\":18.12395549,\"4742\":19.642765780000001,\"4743\":17.5676612,\"4744\":17.469491959999999,\"4745\":16.68972531,\"4746\":19.522727580000002,\"4747\":18.120621249999999,\"4748\":13.53228131,\"4749\":18.95511243,\"4750\":19.33318087,\"4751\":17.996226759999999,\"4752\":17.392046359999998,\"4753\":19.396595479999998,\"4754\":17.80362573,\"4755\":18.12222087,\"4756\":null,\"4757\":null,\"4758\":16.46373079,\"4759\":19.784851020000001,\"4760\":19.484290179999999,\"4761\":22.66313486,\"4762\":21.004366430000001,\"4763\":null,\"4764\":null,\"4765\":null,\"4766\":null,\"4767\":13.200514269999999,\"4768\":null,\"4769\":null,\"4770\":17.669561089999998,\"4771\":16.550185200000001,\"4772\":null,\"4773\":null,\"4774\":null,\"4775\":20.356448329999999,\"4776\":20.05135533,\"4777\":20.618034770000001,\"4778\":19.941899849999999,\"4779\":17.866692440000001,\"4780\":20.020988089999999,\"4781\":21.532604670000001,\"4782\":20.272669350000001,\"4783\":21.01482231,\"4784\":19.800408059999999,\"4785\":19.44752635,\"4786\":19.358411740000001,\"4787\":20.278367500000002,\"4788\":20.08915283,\"4789\":19.481787799999999,\"4790\":14.75815382,\"4791\":null,\"4792\":20.90627963,\"4793\":20.807313279999999,\"4794\":20.308525639999999,\"4795\":18.256389649999999,\"4796\":19.841396369999998,\"4797\":19.2879036,\"4798\":19.205760269999999,\"4799\":19.95610276,\"4800\":16.23077808,\"4801\":19.576322569999998,\"4802\":19.17283484,\"4803\":19.391187089999999,\"4804\":19.938627619999998,\"4805\":19.884707899999999,\"4806\":20.116508,\"4807\":20.358902069999999,\"4808\":18.799587500000001,\"4809\":19.396997559999999,\"4810\":19.37838824,\"4811\":19.579374300000001,\"4812\":15.297650490000001,\"4813\":19.56673129,\"4814\":20.604252639999999,\"4815\":21.344765219999999,\"4816\":18.493280609999999,\"4817\":null,\"4818\":19.9976266,\"4819\":18.17386398,\"4820\":18.570141249999999,\"4821\":16.278852400000002,\"4822\":21.225604229999998,\"4823\":19.778219279999998,\"4824\":17.33458087,\"4825\":13.55090983,\"4826\":24.202010130000001,\"4827\":20.350443139999999,\"4828\":19.899731370000001,\"4829\":null,\"4830\":16.322292000000001,\"4831\":null,\"4832\":null,\"4833\":null,\"4834\":17.005931589999999,\"4835\":16.924473590000002,\"4836\":15.93544561,\"4837\":null,\"4838\":null,\"4839\":18.22659522,\"4840\":null,\"4841\":14.514063459999999,\"4842\":15.41776518,\"4843\":11.53349276,\"4844\":14.80909067,\"4845\":15.942021929999999,\"4846\":null,\"4847\":16.007619089999999,\"4848\":17.702697650000001,\"4849\":17.815122630000001,\"4850\":null,\"4851\":18.434681779999998,\"4852\":19.38489753,\"4853\":17.047912060000002,\"4854\":null,\"4855\":16.404765950000002,\"4856\":null,\"4857\":null,\"4858\":null,\"4859\":13.99967043,\"4860\":15.33306281,\"4861\":13.56625399,\"4862\":null,\"4863\":16.57885911,\"4864\":null,\"4865\":21.222225989999998,\"4866\":19.752298150000002,\"4867\":18.222938859999999,\"4868\":17.97985667,\"4869\":20.444182600000001,\"4870\":19.194534130000001,\"4871\":18.998670969999999,\"4872\":16.631785149999999,\"4873\":19.540283909999999,\"4874\":19.209536,\"4875\":null,\"4876\":13.982998759999999,\"4877\":17.810002570000002,\"4878\":null,\"4879\":13.200514269999999,\"4880\":16.87406876,\"4881\":17.346552620000001,\"4882\":14.12485813,\"4883\":null,\"4884\":11.21266323,\"4885\":null,\"4886\":null,\"4887\":17.02946876,\"4888\":16.120278920000001,\"4889\":16.8961133,\"4890\":17.038992400000001,\"4891\":16.243982200000001,\"4892\":16.002005789999998,\"4893\":null,\"4894\":20.111090969999999,\"4895\":15.568690330000001,\"4896\":18.70696547,\"4897\":null,\"4898\":null,\"4899\":16.545610539999998,\"4900\":null,\"4901\":19.467089640000001,\"4902\":16.591028300000001,\"4903\":16.755165779999999,\"4904\":null,\"4905\":17.596086079999999,\"4906\":14.97206729,\"4907\":18.864429049999998,\"4908\":18.499440589999999,\"4909\":14.71534617,\"4910\":19.901229019999999,\"4911\":null,\"4912\":null,\"4913\":16.525259930000001,\"4914\":17.319206220000002,\"4915\":21.57748256,\"4916\":17.503203150000001,\"4917\":16.27646915,\"4918\":17.614651760000001,\"4919\":null,\"4920\":17.2058955,\"4921\":null,\"4922\":null,\"4923\":null,\"4924\":null,\"4925\":null,\"4926\":18.287306560000001,\"4927\":null,\"4928\":18.597915199999999,\"4929\":null,\"4930\":null,\"4931\":16.555897590000001,\"4932\":15.53887345,\"4933\":null,\"4934\":16.347377609999999,\"4935\":15.10480255,\"4936\":null,\"4937\":11.703628350000001,\"4938\":18.372648640000001,\"4939\":18.588572320000001,\"4940\":null,\"4941\":19.039374129999999,\"4942\":null,\"4943\":15.19162873,\"4944\":15.31016114,\"4945\":15.256304,\"4946\":null,\"4947\":18.245860279999999,\"4948\":null,\"4949\":null,\"4950\":19.96718323,\"4951\":18.528554530000001,\"4952\":null,\"4953\":16.707113889999999,\"4954\":null,\"4955\":15.042404660000001,\"4956\":14.007586420000001,\"4957\":null,\"4958\":15.74552508,\"4959\":null,\"4960\":17.83656594,\"4961\":null,\"4962\":null,\"4963\":null,\"4964\":14.01864082,\"4965\":17.159489659999998,\"4966\":16.50102717,\"4967\":17.695000369999999,\"4968\":25.254538149999998,\"4969\":17.79431254,\"4970\":19.1190335,\"4971\":17.88394826,\"4972\":18.49356036,\"4973\":17.255851020000001,\"4974\":18.85720019,\"4975\":17.18575362,\"4976\":15.781501220000001,\"4977\":18.503773559999999,\"4978\":15.81050505,\"4979\":16.6314545,\"4980\":14.609198709999999,\"4981\":19.19251865,\"4982\":17.847337629999998,\"4983\":17.728898789999999,\"4984\":20.02076563,\"4985\":13.37305789,\"4986\":null,\"4987\":18.688791500000001,\"4988\":13.161364450000001,\"4989\":14.66439991,\"4990\":null,\"4991\":22.155608560000001,\"4992\":16.47486571,\"4993\":18.526921649999998,\"4994\":18.407387360000001,\"4995\":13.105128089999999,\"4996\":23.11239393,\"4997\":16.67140449,\"4998\":16.242635140000001,\"4999\":18.024339399999999,\"5000\":18.977189110000001,\"5001\":17.150939409999999,\"5002\":17.366528219999999,\"5003\":19.641926470000001,\"5004\":16.5621592,\"5005\":null,\"5006\":15.84885482,\"5007\":null,\"5008\":14.72116692,\"5009\":13.604628,\"5010\":15.896252970000001,\"5011\":17.931380390000001,\"5012\":20.800282190000001,\"5013\":12.27960921,\"5014\":13.85670402,\"5015\":16.633043919999999,\"5016\":17.495831899999999,\"5017\":null,\"5018\":14.36657029,\"5019\":17.550100520000001,\"5020\":19.92464532,\"5021\":18.395821260000002,\"5022\":14.04239975,\"5023\":16.547868909999998,\"5024\":17.27540952,\"5025\":18.123592970000001,\"5026\":13.8105311,\"5027\":18.099739400000001,\"5028\":18.189549070000002,\"5029\":17.340578239999999,\"5030\":19.913202160000001,\"5031\":16.275781129999999,\"5032\":19.582184040000001,\"5033\":16.64043569,\"5034\":11.19155112,\"5035\":17.42261023,\"5036\":16.729203040000002,\"5037\":15.79246552,\"5038\":18.806204739999998,\"5039\":19.16785162,\"5040\":17.462721510000002,\"5041\":21.165312700000001,\"5042\":17.405755509999999,\"5043\":18.071995229999999,\"5044\":17.674866250000001,\"5045\":19.079832339999999,\"5046\":16.599962009999999,\"5047\":22.121948880000001,\"5048\":18.901825219999999,\"5049\":14.28356625,\"5050\":19.205675920000001,\"5051\":21.48901334,\"5052\":18.119486240000001,\"5053\":14.902482839999999,\"5054\":16.69040051,\"5055\":14.7514486,\"5056\":17.322512589999999,\"5057\":null,\"5058\":21.404768310000001,\"5059\":16.929506499999999,\"5060\":null,\"5061\":null,\"5062\":16.08474331,\"5063\":null,\"5064\":17.685535479999999,\"5065\":17.68207146,\"5066\":17.1066374,\"5067\":16.122693819999999,\"5068\":19.945459289999999,\"5069\":null,\"5070\":22.542934899999999,\"5071\":null,\"5072\":null,\"5073\":17.353489419999999,\"5074\":15.579160079999999,\"5075\":null,\"5076\":15.033816270000001,\"5077\":19.20395164,\"5078\":16.27085435,\"5079\":17.93342019,\"5080\":null,\"5081\":15.520653299999999,\"5082\":null,\"5083\":null,\"5084\":21.404324219999999,\"5085\":21.271502120000001,\"5086\":null,\"5087\":16.273654629999999,\"5088\":null,\"5089\":15.294820270000001,\"5090\":18.370101470000002,\"5091\":null,\"5092\":null,\"5093\":15.568673179999999,\"5094\":14.490598520000001,\"5095\":15.54269665,\"5096\":null,\"5097\":16.358168689999999,\"5098\":15.630266539999999,\"5099\":15.91582694,\"5100\":15.6466356,\"5101\":null,\"5102\":15.168727909999999,\"5103\":15.27189766,\"5104\":16.341918629999999,\"5105\":null,\"5106\":null,\"5107\":null,\"5108\":16.582600889999998,\"5109\":18.611422569999998,\"5110\":21.067388050000002,\"5111\":20.4280735,\"5112\":19.81468297,\"5113\":21.61470345,\"5114\":14.570760030000001,\"5115\":18.608027270000001,\"5116\":18.080418720000001,\"5117\":18.18000503,\"5118\":15.807243339999999,\"5119\":18.88411469,\"5120\":16.271222089999998,\"5121\":13.200514269999999,\"5122\":null,\"5123\":null,\"5124\":null,\"5125\":null,\"5126\":15.49858626,\"5127\":null,\"5128\":null,\"5129\":13.200514269999999,\"5130\":null,\"5131\":15.98726177,\"5132\":null,\"5133\":null,\"5134\":null,\"5135\":null,\"5136\":null,\"5137\":null,\"5138\":16.39724434,\"5139\":null,\"5140\":15.6687689,\"5141\":null,\"5142\":15.009584759999999,\"5143\":null,\"5144\":18.505415920000001,\"5145\":15.192559510000001,\"5146\":18.439421809999999,\"5147\":null,\"5148\":18.043871759999998,\"5149\":15.62237161,\"5150\":17.332689030000001,\"5151\":17.036690549999999,\"5152\":18.309938750000001,\"5153\":17.407291149999999,\"5154\":14.20980612,\"5155\":13.31234341,\"5156\":19.380809559999999,\"5157\":15.094791219999999,\"5158\":null,\"5159\":15.805115860000001,\"5160\":14.809111209999999,\"5161\":null,\"5162\":14.32199769,\"5163\":19.124372449999999,\"5164\":15.46159241,\"5165\":null,\"5166\":null,\"5167\":15.98301038,\"5168\":null,\"5169\":null,\"5170\":16.988359849999998,\"5171\":19.230047949999999,\"5172\":17.80666128,\"5173\":18.42343846,\"5174\":null,\"5175\":null,\"5176\":14.044442760000001,\"5177\":null,\"5178\":16.923533729999999,\"5179\":null,\"5180\":null,\"5181\":null,\"5182\":null,\"5183\":null,\"5184\":14.899562980000001,\"5185\":null,\"5186\":null,\"5187\":18.093551550000001,\"5188\":19.616129740000002,\"5189\":20.154526449999999,\"5190\":17.002060369999999,\"5191\":13.9814192,\"5192\":14.690477100000001,\"5193\":16.803980469999999,\"5194\":20.117176990000001,\"5195\":null,\"5196\":null,\"5197\":20.033437379999999,\"5198\":17.919456369999999,\"5199\":19.938242219999999,\"5200\":11.94464428,\"5201\":14.704051590000001,\"5202\":16.47913449,\"5203\":16.39342474,\"5204\":null,\"5205\":20.321050289999999,\"5206\":21.975441369999999,\"5207\":16.91910094,\"5208\":null,\"5209\":13.536693659999999,\"5210\":13.954000089999999,\"5211\":21.90376212,\"5212\":19.71531238,\"5213\":20.246029029999999,\"5214\":15.359970860000001,\"5215\":16.028704040000001,\"5216\":19.802106479999999,\"5217\":null,\"5218\":13.995214649999999,\"5219\":16.74622823,\"5220\":16.538591749999998,\"5221\":20.425893330000001,\"5222\":23.079568630000001,\"5223\":24.064578310000002,\"5224\":25.4800684,\"5225\":24.854225270000001,\"5226\":16.651672380000001,\"5227\":25.473044470000001,\"5228\":21.232054340000001,\"5229\":20.36582568,\"5230\":24.951348110000001,\"5231\":23.167093189999999,\"5232\":18.132931760000002,\"5233\":22.33951223,\"5234\":14.804933439999999,\"5235\":14.71858572,\"5236\":18.95480409,\"5237\":24.714524090000001,\"5238\":22.564799539999999,\"5239\":21.10315786,\"5240\":19.21675561,\"5241\":19.880129589999999,\"5242\":23.786379539999999,\"5243\":20.620140190000001,\"5244\":19.4197886,\"5245\":24.15425802,\"5246\":22.679736599999998,\"5247\":23.430741789999999,\"5248\":23.946856459999999,\"5249\":20.066771809999999,\"5250\":21.87200927,\"5251\":15.84873977,\"5252\":22.568480090000001,\"5253\":24.022937219999999,\"5254\":22.778567379999998,\"5255\":15.814128520000001,\"5256\":23.112135550000001,\"5257\":21.33195392,\"5258\":23.6379454,\"5259\":23.278621690000001,\"5260\":25.683230859999998,\"5261\":16.8755573,\"5262\":21.267929380000002,\"5263\":21.657637130000001,\"5264\":24.085224499999999,\"5265\":22.558702490000002,\"5266\":25.355437439999999,\"5267\":16.114315300000001,\"5268\":14.57881901,\"5269\":18.621921839999999,\"5270\":14.40955973,\"5271\":17.375218820000001,\"5272\":17.75115267,\"5273\":20.993140230000002,\"5274\":19.135331919999999,\"5275\":18.386033179999998,\"5276\":20.66566809,\"5277\":20.661488729999998,\"5278\":18.212720040000001,\"5279\":21.88068212,\"5280\":23.104049809999999,\"5281\":23.22949857,\"5282\":23.442918509999998,\"5283\":22.356137499999999,\"5284\":22.543706759999999,\"5285\":23.48874172,\"5286\":20.99258,\"5287\":23.336884090000002,\"5288\":22.056177030000001,\"5289\":null,\"5290\":23.126824589999998,\"5291\":21.823320710000001,\"5292\":18.648347470000001,\"5293\":22.273593680000001,\"5294\":22.738493819999999,\"5295\":23.968138499999998,\"5296\":17.765611759999999,\"5297\":21.837933419999999,\"5298\":19.246541279999999,\"5299\":22.25784415,\"5300\":15.582580780000001,\"5301\":23.15460444,\"5302\":21.039451320000001,\"5303\":22.82345578,\"5304\":21.220076509999998,\"5305\":21.30154623,\"5306\":24.141419729999999,\"5307\":18.084623050000001,\"5308\":15.20771484,\"5309\":18.262686330000001,\"5310\":21.077288830000001,\"5311\":14.894771840000001,\"5312\":null,\"5313\":24.115942440000001,\"5314\":24.763892899999998,\"5315\":24.26711954,\"5316\":24.185634050000001,\"5317\":18.35204907,\"5318\":16.729832930000001,\"5319\":null,\"5320\":null,\"5321\":14.8912865,\"5322\":null,\"5323\":null,\"5324\":14.544001550000001,\"5325\":19.950532760000002,\"5326\":15.36555179,\"5327\":20.28574837,\"5328\":17.220986369999999,\"5329\":null,\"5330\":null,\"5331\":13.841740100000001,\"5332\":17.200502069999999,\"5333\":17.512264559999998,\"5334\":16.348704810000001,\"5335\":14.65181364,\"5336\":15.82586042,\"5337\":15.993983739999999,\"5338\":18.943131139999998,\"5339\":16.729493269999999,\"5340\":null,\"5341\":11.43335471,\"5342\":17.54156042,\"5343\":15.5987597,\"5344\":17.759154649999999,\"5345\":null,\"5346\":null,\"5347\":13.68785003,\"5348\":16.766816179999999,\"5349\":null,\"5350\":19.793740589999999,\"5351\":17.869292649999998,\"5352\":22.348891689999999,\"5353\":16.843325279999998,\"5354\":20.719369,\"5355\":19.709688969999998,\"5356\":17.729274409999999,\"5357\":17.560830280000001,\"5358\":null,\"5359\":13.491700509999999,\"5360\":19.887103440000001,\"5361\":null,\"5362\":19.697313399999999,\"5363\":16.62284829,\"5364\":18.125001560000001,\"5365\":16.357755860000001,\"5366\":null,\"5367\":16.63558067,\"5368\":17.47499023,\"5369\":22.4644184,\"5370\":22.344220830000001,\"5371\":16.87524792,\"5372\":14.396974220000001,\"5373\":17.484177070000001,\"5374\":18.72239364,\"5375\":null,\"5376\":16.69996291,\"5377\":22.174331540000001,\"5378\":16.529033179999999,\"5379\":17.8167401,\"5380\":null,\"5381\":16.56523588,\"5382\":null,\"5383\":15.896273130000001,\"5384\":15.417900660000001,\"5385\":null,\"5386\":null,\"5387\":null,\"5388\":19.105054750000001,\"5389\":18.975938809999999,\"5390\":null,\"5391\":22.303020230000001,\"5392\":16.757210570000002,\"5393\":18.19842173,\"5394\":17.794619130000001,\"5395\":13.21142693,\"5396\":15.243245460000001,\"5397\":15.14938798,\"5398\":17.824757529999999,\"5399\":20.13006592,\"5400\":17.131344460000001,\"5401\":null,\"5402\":null,\"5403\":null,\"5404\":14.879189220000001,\"5405\":18.959027989999999,\"5406\":16.54059818,\"5407\":18.35875532,\"5408\":18.670213610000001,\"5409\":null,\"5410\":17.908283919999999,\"5411\":null,\"5412\":16.82390569,\"5413\":19.542027780000002,\"5414\":14.935488769999999,\"5415\":null,\"5416\":12.683285870000001,\"5417\":22.732400890000001,\"5418\":17.052588499999999,\"5419\":18.39620833,\"5420\":15.773324069999999,\"5421\":14.29915237,\"5422\":17.651890680000001,\"5423\":15.10876335,\"5424\":18.603309970000002,\"5425\":11.91217091,\"5426\":15.725437230000001,\"5427\":null,\"5428\":19.802075290000001,\"5429\":null,\"5430\":null,\"5431\":14.369047460000001,\"5432\":null,\"5433\":null,\"5434\":17.266603450000002,\"5435\":null,\"5436\":15.29325422,\"5437\":17.165601160000001,\"5438\":16.726322159999999,\"5439\":null,\"5440\":17.681884719999999,\"5441\":null,\"5442\":null,\"5443\":15.064340230000001,\"5444\":16.334520179999998,\"5445\":null,\"5446\":null,\"5447\":13.53523642,\"5448\":14.8072024,\"5449\":18.298940529999999,\"5450\":14.124815630000001,\"5451\":null,\"5452\":null,\"5453\":19.993721539999999,\"5454\":20.557790489999999,\"5455\":15.08429625,\"5456\":16.79178971,\"5457\":null,\"5458\":null,\"5459\":14.990621880000001,\"5460\":16.640177609999998,\"5461\":null,\"5462\":null,\"5463\":16.42221473,\"5464\":15.940824020000001,\"5465\":null,\"5466\":null,\"5467\":null,\"5468\":13.200514269999999,\"5469\":null,\"5470\":null,\"5471\":null,\"5472\":null,\"5473\":14.74678658,\"5474\":null,\"5475\":21.184077510000002,\"5476\":16.947603470000001,\"5477\":18.20929297,\"5478\":16.743334829999998,\"5479\":21.526804540000001,\"5480\":18.552310219999999,\"5481\":18.405007149999999,\"5482\":20.28739225,\"5483\":20.707691489999998,\"5484\":22.103829059999999,\"5485\":21.855587440000001,\"5486\":20.917531319999998,\"5487\":14.305495,\"5488\":13.200514269999999,\"5489\":13.200514269999999,\"5490\":null,\"5491\":null,\"5492\":15.39407935,\"5493\":18.399646130000001,\"5494\":null,\"5495\":15.63194573,\"5496\":null,\"5497\":15.713038020000001,\"5498\":14.49683952,\"5499\":null,\"5500\":null,\"5501\":null,\"5502\":null,\"5503\":null,\"5504\":null,\"5505\":null,\"5506\":null,\"5507\":null,\"5508\":null,\"5509\":15.4423738,\"5510\":null,\"5511\":null,\"5512\":null,\"5513\":19.896860159999999,\"5514\":18.27988891,\"5515\":null,\"5516\":20.391417789999998,\"5517\":21.684350729999998,\"5518\":23.944360400000001,\"5519\":14.09849562,\"5520\":20.525879870000001,\"5521\":22.078306189999999,\"5522\":19.517750070000002,\"5523\":23.876354989999999,\"5524\":20.93400638,\"5525\":14.51280283,\"5526\":15.450465980000001,\"5527\":null,\"5528\":null,\"5529\":15.47286119,\"5530\":null,\"5531\":null,\"5532\":null,\"5533\":17.35037127,\"5534\":null,\"5535\":15.26380488,\"5536\":18.294471730000002,\"5537\":15.441790859999999,\"5538\":null,\"5539\":null,\"5540\":20.80289969,\"5541\":14.900503390000001,\"5542\":15.70296306,\"5543\":14.75218344,\"5544\":16.542514069999999,\"5545\":null,\"5546\":21.705043140000001,\"5547\":19.955689060000001,\"5548\":16.99513774,\"5549\":19.973093410000001,\"5550\":17.931800809999999,\"5551\":21.14444245,\"5552\":20.68462151,\"5553\":18.67189759,\"5554\":14.8309934,\"5555\":18.026527959999999,\"5556\":17.123129779999999,\"5557\":19.774992829999999,\"5558\":14.03842822,\"5559\":15.68554434,\"5560\":13.200514269999999,\"5561\":13.200514269999999,\"5562\":null,\"5563\":null,\"5564\":null,\"5565\":null,\"5566\":16.491183039999999,\"5567\":null,\"5568\":12.58379394,\"5569\":null,\"5570\":null,\"5571\":null,\"5572\":18.234727029999998,\"5573\":14.38760156,\"5574\":19.009762370000001,\"5575\":18.267847039999999,\"5576\":null,\"5577\":14.2367013,\"5578\":14.62266571,\"5579\":17.325975159999999,\"5580\":null,\"5581\":18.04753101,\"5582\":16.736132399999999,\"5583\":16.034469260000002,\"5584\":17.346468210000001,\"5585\":17.741312879999999,\"5586\":18.219550229999999,\"5587\":18.161183770000001,\"5588\":13.63041572,\"5589\":null,\"5590\":17.164615619999999,\"5591\":16.996847890000002,\"5592\":19.956271099999999,\"5593\":18.307283259999998,\"5594\":16.95310911,\"5595\":19.295628350000001,\"5596\":null,\"5597\":12.644386369999999,\"5598\":null,\"5599\":17.29291791,\"5600\":null,\"5601\":null,\"5602\":null,\"5603\":14.46092778,\"5604\":null,\"5605\":null,\"5606\":15.394597040000001,\"5607\":14.26606181,\"5608\":null,\"5609\":16.446532380000001,\"5610\":13.41834338,\"5611\":null,\"5612\":18.907513720000001,\"5613\":15.886384850000001,\"5614\":null,\"5615\":null,\"5616\":18.49610903,\"5617\":15.854736730000001,\"5618\":16.891929269999998,\"5619\":18.56432285,\"5620\":20.026463079999999,\"5621\":19.697726230000001,\"5622\":19.828452240000001,\"5623\":20.21896723,\"5624\":null,\"5625\":13.59116081,\"5626\":15.851407180000001,\"5627\":null,\"5628\":14.79756721,\"5629\":null,\"5630\":null,\"5631\":14.722922560000001,\"5632\":17.305602149999999,\"5633\":13.70086615,\"5634\":null,\"5635\":null,\"5636\":null,\"5637\":null,\"5638\":15.33437414,\"5639\":null,\"5640\":19.134019760000001,\"5641\":null,\"5642\":null,\"5643\":null,\"5644\":null,\"5645\":null,\"5646\":null,\"5647\":null,\"5648\":null,\"5649\":null,\"5650\":null,\"5651\":null,\"5652\":null,\"5653\":null,\"5654\":null,\"5655\":null,\"5656\":null,\"5657\":null,\"5658\":21.71009844,\"5659\":null,\"5660\":null,\"5661\":null,\"5662\":16.244197700000001,\"5663\":null,\"5664\":null,\"5665\":null,\"5666\":null,\"5667\":null,\"5668\":null,\"5669\":null,\"5670\":null,\"5671\":null,\"5672\":null,\"5673\":null,\"5674\":15.98568187,\"5675\":null,\"5676\":14.66595948,\"5677\":14.794759279999999,\"5678\":null,\"5679\":17.13099772,\"5680\":null,\"5681\":15.95131475,\"5682\":null,\"5683\":16.229803350000001,\"5684\":null,\"5685\":null,\"5686\":null,\"5687\":14.791210319999999,\"5688\":14.62585286,\"5689\":null,\"5690\":null,\"5691\":null,\"5692\":null,\"5693\":null,\"5694\":null,\"5695\":null,\"5696\":null,\"5697\":15.149484749999999,\"5698\":null,\"5699\":null,\"5700\":null,\"5701\":null,\"5702\":null,\"5703\":13.573247500000001,\"5704\":null,\"5705\":null,\"5706\":14.81545852,\"5707\":null,\"5708\":null,\"5709\":null,\"5710\":13.856734680000001,\"5711\":null,\"5712\":null,\"5713\":null,\"5714\":null,\"5715\":19.613458820000002,\"5716\":null,\"5717\":null,\"5718\":null,\"5719\":null,\"5720\":null,\"5721\":null,\"5722\":19.957614830000001,\"5723\":null,\"5724\":13.89772256,\"5725\":null,\"5726\":null,\"5727\":null,\"5728\":null,\"5729\":null,\"5730\":null,\"5731\":16.925431360000001,\"5732\":13.210535030000001,\"5733\":15.81582021,\"5734\":17.667193560000001,\"5735\":null,\"5736\":14.67150664,\"5737\":null,\"5738\":20.720355179999998,\"5739\":16.56567974,\"5740\":null,\"5741\":null,\"5742\":null,\"5743\":null,\"5744\":19.379640640000002,\"5745\":null,\"5746\":null,\"5747\":15.86941373,\"5748\":null,\"5749\":null,\"5750\":17.863017459999998,\"5751\":15.238886470000001,\"5752\":16.822030989999998,\"5753\":17.67990314,\"5754\":null,\"5755\":17.39378395,\"5756\":18.253864969999999,\"5757\":16.510415269999999,\"5758\":16.22641733,\"5759\":19.519803,\"5760\":17.866896090000001,\"5761\":18.37606431,\"5762\":17.879574730000002,\"5763\":18.837473370000002,\"5764\":18.88020908,\"5765\":20.63297918,\"5766\":19.241589439999998,\"5767\":19.186670620000001,\"5768\":16.253885839999999,\"5769\":17.875378000000001,\"5770\":16.087381929999999,\"5771\":17.223784519999999,\"5772\":18.906701949999999,\"5773\":19.794808320000001,\"5774\":22.073716350000002,\"5775\":20.372376389999999,\"5776\":21.145293120000002,\"5777\":17.179794780000002,\"5778\":17.68124332,\"5779\":19.19125902,\"5780\":19.25301713,\"5781\":18.366917170000001,\"5782\":15.145415359999999,\"5783\":18.58980175,\"5784\":18.614788879999999,\"5785\":19.419810030000001,\"5786\":null,\"5787\":null,\"5788\":null,\"5789\":null,\"5790\":null,\"5791\":19.536471240000001,\"5792\":17.60637663,\"5793\":null,\"5794\":null,\"5795\":null,\"5796\":null,\"5797\":15.34214074,\"5798\":18.322940330000002,\"5799\":19.7518353,\"5800\":null,\"5801\":15.25880892,\"5802\":14.907852889999999,\"5803\":12.484814780000001,\"5804\":13.70343417,\"5805\":null,\"5806\":17.605258559999999,\"5807\":20.255425209999998,\"5808\":10.98175983,\"5809\":14.50629906,\"5810\":17.837019959999999,\"5811\":14.53645444,\"5812\":16.225211170000001,\"5813\":16.930148259999999,\"5814\":24.531061770000001,\"5815\":18.12288865,\"5816\":16.329285169999999,\"5817\":20.455860659999999,\"5818\":12.78372779,\"5819\":18.5190378,\"5820\":null,\"5821\":18.17751105,\"5822\":19.27194931,\"5823\":21.136526709999998,\"5824\":null,\"5825\":13.44673118,\"5826\":15.60180388,\"5827\":19.230101340000001,\"5828\":21.431764919999999,\"5829\":20.95263409,\"5830\":20.03959193,\"5831\":18.84951418,\"5832\":null,\"5833\":15.07438155,\"5834\":18.77636614,\"5835\":19.34481448,\"5836\":20.285891809999999,\"5837\":18.374223409999999,\"5838\":17.872632469999999,\"5839\":null,\"5840\":null,\"5841\":19.336104720000002,\"5842\":19.015244500000001,\"5843\":null,\"5844\":20.121641889999999,\"5845\":13.067861430000001,\"5846\":14.775643820000001,\"5847\":null,\"5848\":19.051344010000001,\"5849\":18.008964240000001,\"5850\":17.398019349999998,\"5851\":17.550285840000001,\"5852\":18.711340490000001,\"5853\":19.774084309999999,\"5854\":16.312403549999999,\"5855\":16.73890797,\"5856\":20.25581291,\"5857\":15.92474573,\"5858\":16.47040801,\"5859\":14.99159568,\"5860\":16.58395587,\"5861\":18.324478419999998,\"5862\":16.807006879999999,\"5863\":17.108298049999998,\"5864\":15.13579871,\"5865\":16.6613884,\"5866\":15.481950810000001,\"5867\":16.392105279999999,\"5868\":14.605404030000001,\"5869\":null,\"5870\":null,\"5871\":14.071507499999999,\"5872\":12.676311350000001,\"5873\":18.973580609999999,\"5874\":14.772142779999999,\"5875\":17.95871507,\"5876\":17.221711840000001,\"5877\":18.356218980000001,\"5878\":12.34788032,\"5879\":14.74567111,\"5880\":18.746960829999999,\"5881\":19.151639280000001,\"5882\":19.25981814,\"5883\":16.786995059999999,\"5884\":16.29441477,\"5885\":16.036490050000001,\"5886\":null,\"5887\":null,\"5888\":13.71180596,\"5889\":22.247508830000001,\"5890\":16.93929997,\"5891\":20.98100471,\"5892\":15.83728846,\"5893\":18.520400259999999,\"5894\":17.16953689,\"5895\":null,\"5896\":14.271556520000001,\"5897\":15.597305929999999,\"5898\":17.61813841,\"5899\":16.726329289999999,\"5900\":null,\"5901\":16.650700149999999,\"5902\":null,\"5903\":null,\"5904\":null,\"5905\":null,\"5906\":16.352907569999999,\"5907\":14.999382219999999,\"5908\":null,\"5909\":15.497375379999999,\"5910\":18.92218064,\"5911\":null,\"5912\":null,\"5913\":23.364834890000001,\"5914\":22.646485949999999,\"5915\":19.28162893,\"5916\":15.16752945,\"5917\":null,\"5918\":null,\"5919\":17.233550659999999,\"5920\":null,\"5921\":null,\"5922\":18.690637540000001,\"5923\":15.973806379999999,\"5924\":15.90272783,\"5925\":14.59751865,\"5926\":14.590972430000001,\"5927\":null,\"5928\":null,\"5929\":16.73849367,\"5930\":17.869913279999999,\"5931\":15.88928715,\"5932\":17.4862526,\"5933\":null,\"5934\":null,\"5935\":17.582344580000001,\"5936\":21.160296899999999,\"5937\":13.99775326,\"5938\":20.892678750000002,\"5939\":22.887774390000001,\"5940\":22.200265269999999,\"5941\":20.935713799999998,\"5942\":19.273451439999999,\"5943\":18.433766370000001,\"5944\":15.571919680000001,\"5945\":null,\"5946\":16.894316249999999,\"5947\":17.63059909,\"5948\":20.240488710000001,\"5949\":20.49878709,\"5950\":14.988553250000001,\"5951\":19.626308179999999,\"5952\":20.76434377,\"5953\":19.998521230000002,\"5954\":null,\"5955\":18.734812389999998,\"5956\":16.20492286,\"5957\":19.10938543,\"5958\":12.6294766,\"5959\":19.3243668,\"5960\":null,\"5961\":21.746205119999999,\"5962\":16.54496112,\"5963\":15.668301960000001,\"5964\":15.40763595,\"5965\":17.981366260000002,\"5966\":null,\"5967\":16.246833169999999,\"5968\":null,\"5969\":14.50337592,\"5970\":16.235294979999999,\"5971\":24.271614809999999,\"5972\":14.263723389999999,\"5973\":19.658574860000002,\"5974\":18.977371309999999,\"5975\":null,\"5976\":null,\"5977\":null,\"5978\":null,\"5979\":17.53387365,\"5980\":14.933602909999999,\"5981\":17.09966704,\"5982\":17.975284200000001,\"5983\":19.34139468,\"5984\":18.601731990000001,\"5985\":17.53077347,\"5986\":14.230193079999999,\"5987\":null,\"5988\":null,\"5989\":null,\"5990\":18.509657260000001,\"5991\":19.312268970000002,\"5992\":15.8013236,\"5993\":18.119026720000001,\"5994\":14.309726830000001,\"5995\":15.35629696,\"5996\":17.805185479999999,\"5997\":19.281531869999998,\"5998\":null,\"5999\":null,\"6000\":15.073510199999999,\"6001\":null,\"6002\":null,\"6003\":20.801345659999999,\"6004\":19.336288880000001,\"6005\":null,\"6006\":null,\"6007\":null,\"6008\":16.349032900000001,\"6009\":18.061271040000001,\"6010\":17.572472770000001,\"6011\":19.492654850000001,\"6012\":15.00532615,\"6013\":16.487464370000001,\"6014\":15.7728243,\"6015\":15.89365535,\"6016\":18.655002660000001,\"6017\":15.74805334,\"6018\":null,\"6019\":13.28077184,\"6020\":null,\"6021\":22.82787884,\"6022\":16.829186050000001,\"6023\":16.870967279999999,\"6024\":18.067286580000001,\"6025\":19.301674080000002,\"6026\":17.898645429999998,\"6027\":null,\"6028\":null,\"6029\":null,\"6030\":19.095793879999999,\"6031\":17.280365870000001,\"6032\":14.83343629,\"6033\":16.58722654,\"6034\":null,\"6035\":null,\"6036\":null,\"6037\":null,\"6038\":16.840279420000002,\"6039\":15.97301066,\"6040\":15.79962229,\"6041\":15.19895558,\"6042\":19.612723989999999,\"6043\":15.696699389999999,\"6044\":17.582964010000001,\"6045\":null,\"6046\":16.932357029999999,\"6047\":14.78618215,\"6048\":22.6143173,\"6049\":null,\"6050\":null,\"6051\":15.673492769999999,\"6052\":16.12889307,\"6053\":14.82275825,\"6054\":18.786626139999999,\"6055\":16.13915575,\"6056\":19.287658279999999,\"6057\":null,\"6058\":null,\"6059\":null,\"6060\":16.33968364,\"6061\":16.18941156,\"6062\":null,\"6063\":null,\"6064\":null,\"6065\":16.322168040000001,\"6066\":24.027458370000002,\"6067\":null,\"6068\":null,\"6069\":17.9733324,\"6070\":19.492327670000002,\"6071\":19.311977590000002,\"6072\":15.99930531,\"6073\":16.616525320000001,\"6074\":15.59238792,\"6075\":16.314920010000002,\"6076\":null,\"6077\":null,\"6078\":null,\"6079\":null,\"6080\":17.670980929999999,\"6081\":null,\"6082\":16.025051739999999,\"6083\":null,\"6084\":16.981244289999999,\"6085\":17.830289400000002,\"6086\":null,\"6087\":15.63167921,\"6088\":null,\"6089\":18.125167189999999,\"6090\":null,\"6091\":23.237380219999999,\"6092\":16.766750640000002,\"6093\":17.82491087,\"6094\":16.833577940000001,\"6095\":15.229228450000001,\"6096\":16.096397570000001,\"6097\":12.04174473,\"6098\":16.93222712,\"6099\":18.014760970000001,\"6100\":19.14559817,\"6101\":null,\"6102\":null,\"6103\":14.39123092,\"6104\":17.14120097,\"6105\":19.277137969999998,\"6106\":14.98363616,\"6107\":16.830055349999998,\"6108\":17.57952663,\"6109\":16.84438943,\"6110\":null,\"6111\":16.68372901,\"6112\":14.21294666,\"6113\":null,\"6114\":14.94959205,\"6115\":null,\"6116\":15.39249416,\"6117\":null,\"6118\":20.076780429999999,\"6119\":null,\"6120\":13.785967100000001,\"6121\":null,\"6122\":13.96462116,\"6123\":null,\"6124\":15.89400098,\"6125\":null,\"6126\":16.393530389999999,\"6127\":16.968321700000001,\"6128\":16.699868479999999,\"6129\":13.944390329999999,\"6130\":null,\"6131\":13.8853618,\"6132\":17.52887999,\"6133\":14.2545058,\"6134\":18.746573569999999,\"6135\":18.348325419999998,\"6136\":null,\"6137\":18.252331900000002,\"6138\":17.98839117,\"6139\":17.142524460000001,\"6140\":17.188361459999999,\"6141\":16.26720474,\"6142\":19.416137930000001,\"6143\":13.200514269999999,\"6144\":null,\"6145\":null,\"6146\":null,\"6147\":17.501230849999999,\"6148\":17.052194790000001,\"6149\":21.937782210000002,\"6150\":20.093760119999999,\"6151\":14.75249189,\"6152\":14.63027589,\"6153\":15.38917105,\"6154\":18.214923209999998,\"6155\":null,\"6156\":17.170808959999999,\"6157\":null,\"6158\":14.674099180000001,\"6159\":null,\"6160\":15.680275460000001,\"6161\":null,\"6162\":null,\"6163\":17.364568340000002,\"6164\":18.17266695,\"6165\":16.70631457,\"6166\":13.720695920000001,\"6167\":17.326634769999998,\"6168\":18.468534009999999,\"6169\":15.47286753,\"6170\":15.01471153,\"6171\":16.511367379999999,\"6172\":14.8337795,\"6173\":16.696603209999999,\"6174\":16.180719400000001,\"6175\":15.243900529999999,\"6176\":17.076120750000001,\"6177\":18.7795576,\"6178\":20.00504411,\"6179\":14.99656833,\"6180\":17.947802500000002,\"6181\":null,\"6182\":14.385265479999999,\"6183\":15.245496599999999,\"6184\":null,\"6185\":20.022879759999999,\"6186\":19.184130929999998,\"6187\":null,\"6188\":17.576991939999999,\"6189\":null,\"6190\":22.488882400000001,\"6191\":17.32790293,\"6192\":15.137417879999999,\"6193\":16.93668298,\"6194\":13.47724165,\"6195\":null,\"6196\":19.997264260000002,\"6197\":22.256066629999999,\"6198\":13.16352964,\"6199\":null,\"6200\":17.416284940000001,\"6201\":19.121349219999999,\"6202\":14.344591380000001,\"6203\":17.929072430000002,\"6204\":16.185580680000001,\"6205\":null,\"6206\":null,\"6207\":17.360955300000001,\"6208\":16.178489679999998,\"6209\":null,\"6210\":19.171748139999998,\"6211\":null,\"6212\":16.782535110000001,\"6213\":15.0080483,\"6214\":null,\"6215\":16.69669167,\"6216\":16.420132160000001,\"6217\":15.534238480000001,\"6218\":16.95659942,\"6219\":11.539633009999999,\"6220\":15.92695838,\"6221\":null,\"6222\":null,\"6223\":16.01420392,\"6224\":14.15587493,\"6225\":null,\"6226\":null,\"6227\":13.69035746,\"6228\":14.142000360000001,\"6229\":14.824507240000001,\"6230\":18.869084539999999,\"6231\":14.21593674,\"6232\":null,\"6233\":15.724189559999999,\"6234\":16.521826839999999,\"6235\":null,\"6236\":13.53041552,\"6237\":21.07901257,\"6238\":13.200514269999999,\"6239\":null,\"6240\":14.95464029,\"6241\":null,\"6242\":null,\"6243\":19.10491571,\"6244\":14.93842603,\"6245\":16.47121967,\"6246\":null,\"6247\":15.8852668,\"6248\":15.5308516,\"6249\":18.248410839999998,\"6250\":null,\"6251\":null,\"6252\":null,\"6253\":null,\"6254\":13.99652208,\"6255\":18.34361045,\"6256\":17.915820669999999,\"6257\":17.228769369999998,\"6258\":15.86510266,\"6259\":17.24349028,\"6260\":null,\"6261\":14.56494421,\"6262\":16.830151170000001,\"6263\":14.26894549,\"6264\":17.512490889999999,\"6265\":14.996744,\"6266\":17.826326160000001,\"6267\":18.921859649999998,\"6268\":20.949822609999998,\"6269\":14.42092616,\"6270\":null,\"6271\":19.481886119999999,\"6272\":null,\"6273\":null,\"6274\":null,\"6275\":null,\"6276\":null,\"6277\":null,\"6278\":null,\"6279\":null,\"6280\":null,\"6281\":15.8941602,\"6282\":null,\"6283\":null,\"6284\":null,\"6285\":null,\"6286\":null,\"6287\":null,\"6288\":null,\"6289\":12.97463934,\"6290\":15.12193444,\"6291\":17.55968618,\"6292\":16.606780530000002,\"6293\":18.755843939999998,\"6294\":16.927485440000002,\"6295\":16.009628859999999,\"6296\":null,\"6297\":null,\"6298\":19.05239564,\"6299\":null,\"6300\":14.49524514,\"6301\":19.159772870000001,\"6302\":18.301243549999999,\"6303\":18.579920049999998,\"6304\":null,\"6305\":19.931213490000001,\"6306\":18.442242279999999,\"6307\":20.648104119999999,\"6308\":null,\"6309\":18.2736178,\"6310\":15.546378519999999,\"6311\":null,\"6312\":16.704946719999999,\"6313\":null,\"6314\":null,\"6315\":null,\"6316\":15.44992558,\"6317\":18.948534729999999,\"6318\":14.87762957,\"6319\":14.30898356,\"6320\":17.770896700000002,\"6321\":15.433267839999999,\"6322\":15.32324017,\"6323\":13.87686864,\"6324\":19.799066710000002,\"6325\":null,\"6326\":null,\"6327\":null,\"6328\":null,\"6329\":null,\"6330\":null,\"6331\":null,\"6332\":null,\"6333\":null,\"6334\":null,\"6335\":null,\"6336\":null,\"6337\":null,\"6338\":null,\"6339\":null,\"6340\":null,\"6341\":null,\"6342\":15.57100576,\"6343\":16.195265039999999,\"6344\":null,\"6345\":null,\"6346\":null,\"6347\":null,\"6348\":null,\"6349\":null,\"6350\":null,\"6351\":null,\"6352\":null,\"6353\":null,\"6354\":null,\"6355\":null,\"6356\":null,\"6357\":null,\"6358\":null,\"6359\":null,\"6360\":null,\"6361\":null,\"6362\":null,\"6363\":null,\"6364\":null,\"6365\":null,\"6366\":null,\"6367\":16.89098199,\"6368\":null,\"6369\":16.9000007,\"6370\":null,\"6371\":13.588333990000001,\"6372\":13.45840177,\"6373\":13.51328461,\"6374\":13.30534703,\"6375\":null,\"6376\":null,\"6377\":null,\"6378\":19.557615139999999,\"6379\":null,\"6380\":null,\"6381\":null,\"6382\":null,\"6383\":null,\"6384\":null,\"6385\":null,\"6386\":null,\"6387\":18.519147100000001,\"6388\":null,\"6389\":null,\"6390\":18.037739210000002,\"6391\":23.157133869999999,\"6392\":16.7308761,\"6393\":15.44714707,\"6394\":null,\"6395\":null,\"6396\":null,\"6397\":16.080906479999999,\"6398\":null,\"6399\":null,\"6400\":null,\"6401\":20.129141390000001,\"6402\":13.17942208,\"6403\":15.37881806,\"6404\":null,\"6405\":null,\"6406\":null,\"6407\":15.743628210000001,\"6408\":17.38997548,\"6409\":20.450769059999999,\"6410\":18.3779951,\"6411\":null,\"6412\":17.40894922,\"6413\":null,\"6414\":16.498288769999998,\"6415\":17.135862639999999,\"6416\":14.32166237,\"6417\":18.05917183,\"6418\":21.147047839999999,\"6419\":17.476800520000001,\"6420\":15.55649698,\"6421\":19.208089829999999,\"6422\":null,\"6423\":null,\"6424\":19.026847920000002,\"6425\":null,\"6426\":null,\"6427\":null,\"6428\":null,\"6429\":16.272789849999999,\"6430\":17.447064709999999,\"6431\":14.86893478,\"6432\":18.818109549999999,\"6433\":16.358814299999999,\"6434\":16.91384746,\"6435\":17.466416809999998,\"6436\":18.02374622,\"6437\":14.288705719999999,\"6438\":14.071507499999999,\"6439\":null,\"6440\":null,\"6441\":null,\"6442\":15.804631,\"6443\":null,\"6444\":null,\"6445\":16.047875149999999,\"6446\":17.584517439999999,\"6447\":19.105055870000001,\"6448\":13.19934009,\"6449\":15.850162579999999,\"6450\":17.010550160000001,\"6451\":null,\"6452\":15.743554809999999,\"6453\":17.92423398,\"6454\":19.93032354,\"6455\":16.309309979999998,\"6456\":18.573612669999999,\"6457\":19.274907450000001,\"6458\":null,\"6459\":20.857727229999998,\"6460\":21.582897890000002,\"6461\":null,\"6462\":null,\"6463\":17.392317909999999,\"6464\":18.933626350000001,\"6465\":null,\"6466\":18.115979979999999,\"6467\":16.68104709,\"6468\":null,\"6469\":20.328518299999999,\"6470\":18.825968639999999,\"6471\":17.453640480000001,\"6472\":15.29474044,\"6473\":null,\"6474\":16.177634579999999,\"6475\":null,\"6476\":17.584256679999999,\"6477\":14.74569709,\"6478\":14.87576415,\"6479\":15.64225358,\"6480\":null,\"6481\":14.74620977,\"6482\":null,\"6483\":18.013169019999999,\"6484\":17.890921089999999,\"6485\":17.280775869999999,\"6486\":18.29674924,\"6487\":16.129229410000001,\"6488\":18.112130530000002,\"6489\":17.093962810000001,\"6490\":18.559319510000002,\"6491\":19.045893329999998,\"6492\":16.52173414,\"6493\":16.798646659999999,\"6494\":16.538455930000001,\"6495\":14.630731900000001,\"6496\":null,\"6497\":null,\"6498\":null,\"6499\":20.273182290000001,\"6500\":17.15512361,\"6501\":null,\"6502\":17.459042220000001,\"6503\":22.640568760000001,\"6504\":19.10791871,\"6505\":15.628415459999999,\"6506\":22.56690107,\"6507\":17.78111929,\"6508\":17.442531160000002,\"6509\":18.62943096,\"6510\":18.696650250000001,\"6511\":null,\"6512\":15.068828659999999,\"6513\":15.57706303,\"6514\":null,\"6515\":null,\"6516\":null,\"6517\":18.021291269999999,\"6518\":18.791108699999999,\"6519\":17.084377100000001,\"6520\":18.07983561,\"6521\":19.118121370000001,\"6522\":18.830977570000002,\"6523\":17.956732250000002,\"6524\":17.721435039999999,\"6525\":19.567102599999998,\"6526\":null,\"6527\":19.311687670000001,\"6528\":15.81226502,\"6529\":14.71749975,\"6530\":15.40363911,\"6531\":20.644511829999999,\"6532\":17.531946680000001,\"6533\":18.125705870000001,\"6534\":null,\"6535\":null,\"6536\":15.86430337,\"6537\":17.063962329999999,\"6538\":18.035990259999998,\"6539\":null,\"6540\":null,\"6541\":15.80038263,\"6542\":15.131831569999999,\"6543\":19.51514791,\"6544\":15.384148120000001,\"6545\":14.93782951,\"6546\":17.375965579999999,\"6547\":16.734020189999999,\"6548\":17.80860315,\"6549\":null,\"6550\":15.375978679999999,\"6551\":17.29874173,\"6552\":null,\"6553\":null,\"6554\":15.72614445,\"6555\":16.585878959999999,\"6556\":19.755188329999999,\"6557\":17.176333450000001,\"6558\":14.63791052,\"6559\":19.689668080000001,\"6560\":14.419552639999999,\"6561\":19.66236774,\"6562\":16.96708701,\"6563\":null,\"6564\":13.200514269999999,\"6565\":null,\"6566\":16.450047739999999,\"6567\":20.660345750000001,\"6568\":16.812259260000001,\"6569\":18.37357166,\"6570\":11.18615048,\"6571\":null,\"6572\":15.18435221,\"6573\":null,\"6574\":17.79217161,\"6575\":null,\"6576\":null,\"6577\":null,\"6578\":18.525083309999999,\"6579\":16.78852654,\"6580\":null,\"6581\":17.61395551,\"6582\":20.832038870000002,\"6583\":null,\"6584\":11.55135173,\"6585\":15.992029110000001,\"6586\":17.630894309999999,\"6587\":null,\"6588\":null,\"6589\":18.568658620000001,\"6590\":22.180148280000001,\"6591\":19.30377425,\"6592\":18.687070720000001,\"6593\":null,\"6594\":16.518262830000001,\"6595\":null,\"6596\":null,\"6597\":null,\"6598\":null,\"6599\":19.869082939999998,\"6600\":21.223581710000001,\"6601\":18.4728368,\"6602\":15.212588240000001,\"6603\":17.373118560000002,\"6604\":18.93595753,\"6605\":18.067997200000001,\"6606\":17.579594669999999,\"6607\":21.34695503,\"6608\":21.158171200000002,\"6609\":19.80946093,\"6610\":16.174941950000001,\"6611\":17.996665180000001,\"6612\":18.549300639999998,\"6613\":14.788703829999999,\"6614\":null,\"6615\":17.07366407,\"6616\":18.369188739999998,\"6617\":18.221582380000001,\"6618\":13.200514269999999,\"6619\":17.809535440000001,\"6620\":17.607684819999999,\"6621\":null,\"6622\":null,\"6623\":null,\"6624\":21.272697350000001,\"6625\":20.204272929999998,\"6626\":18.143160510000001,\"6627\":null,\"6628\":null,\"6629\":14.299813540000001,\"6630\":null,\"6631\":null,\"6632\":null,\"6633\":17.87470158,\"6634\":14.84789218,\"6635\":16.5992687,\"6636\":20.70929422,\"6637\":16.508207949999999,\"6638\":16.891272749999999,\"6639\":17.03759359,\"6640\":null,\"6641\":16.832660799999999,\"6642\":17.325409879999999,\"6643\":null,\"6644\":13.763853510000001,\"6645\":null,\"6646\":null,\"6647\":20.870788279999999,\"6648\":20.26364796,\"6649\":19.707727089999999,\"6650\":18.8055001,\"6651\":16.682601460000001,\"6652\":null,\"6653\":19.463385039999999,\"6654\":18.241672999999999,\"6655\":null,\"6656\":16.573213469999999,\"6657\":16.582027100000001,\"6658\":13.82432021,\"6659\":null,\"6660\":14.365456910000001,\"6661\":19.785374050000002,\"6662\":21.810949900000001,\"6663\":16.29168275,\"6664\":14.51472146,\"6665\":13.603348970000001,\"6666\":null,\"6667\":null,\"6668\":null,\"6669\":16.589315200000002,\"6670\":17.470275919999999,\"6671\":null,\"6672\":null,\"6673\":14.994458979999999,\"6674\":15.93792577,\"6675\":19.538071259999999,\"6676\":16.924265170000002,\"6677\":16.721318830000001,\"6678\":15.085567940000001,\"6679\":15.540393480000001,\"6680\":19.287038160000002,\"6681\":16.34013186,\"6682\":null,\"6683\":null,\"6684\":16.29132216,\"6685\":14.420627639999999,\"6686\":17.728269529999999,\"6687\":17.757470649999998,\"6688\":20.36520715,\"6689\":19.39074093,\"6690\":17.286459369999999,\"6691\":17.914572660000001,\"6692\":18.017069970000001,\"6693\":null,\"6694\":null,\"6695\":17.103612309999999,\"6696\":13.61292022,\"6697\":15.9958302,\"6698\":14.33702611,\"6699\":18.315304090000002,\"6700\":null,\"6701\":16.290691720000002,\"6702\":19.079602860000001,\"6703\":16.617328919999998,\"6704\":null,\"6705\":19.871383349999998,\"6706\":19.357973779999998,\"6707\":null,\"6708\":16.78276009,\"6709\":19.270149480000001,\"6710\":null,\"6711\":16.666030289999998,\"6712\":20.303244599999999,\"6713\":null,\"6714\":16.830712519999999,\"6715\":16.59104863,\"6716\":null,\"6717\":18.090219250000001,\"6718\":21.00198765,\"6719\":15.748053710000001,\"6720\":20.294880039999999,\"6721\":null,\"6722\":18.70819156,\"6723\":16.981671389999999,\"6724\":15.395278660000001,\"6725\":18.310270760000002,\"6726\":null,\"6727\":20.894825950000001,\"6728\":16.10954267,\"6729\":17.486336380000001,\"6730\":19.066058420000001,\"6731\":17.33031064,\"6732\":null,\"6733\":null,\"6734\":16.39748281,\"6735\":15.15433481,\"6736\":null,\"6737\":14.32316428,\"6738\":15.182447140000001,\"6739\":16.993259309999999,\"6740\":18.535617510000002,\"6741\":18.843323590000001,\"6742\":15.90676882,\"6743\":null,\"6744\":19.21103188,\"6745\":21.579509689999998,\"6746\":20.26185315,\"6747\":18.114644519999999,\"6748\":13.744252319999999,\"6749\":null,\"6750\":null,\"6751\":null,\"6752\":null,\"6753\":null,\"6754\":null,\"6755\":null,\"6756\":15.25637309,\"6757\":13.793064210000001,\"6758\":null,\"6759\":null,\"6760\":null,\"6761\":14.303906619999999,\"6762\":14.336055740000001,\"6763\":null,\"6764\":19.129073269999999,\"6765\":null,\"6766\":16.226469940000001,\"6767\":null,\"6768\":null,\"6769\":null,\"6770\":20.983752809999999,\"6771\":18.748477950000002,\"6772\":22.553929650000001,\"6773\":17.575011499999999,\"6774\":16.529364050000002,\"6775\":21.554165810000001,\"6776\":18.785929020000001,\"6777\":18.010617610000001,\"6778\":null,\"6779\":15.95106197,\"6780\":17.572176540000001,\"6781\":14.517503359999999,\"6782\":17.085820380000001,\"6783\":18.35721422,\"6784\":18.505260239999998,\"6785\":null,\"6786\":19.58576785,\"6787\":15.19149051,\"6788\":17.186172490000001,\"6789\":17.208072489999999,\"6790\":null,\"6791\":null,\"6792\":13.591301339999999,\"6793\":20.509234500000002,\"6794\":18.39679658,\"6795\":15.823198229999999,\"6796\":20.316575459999999,\"6797\":18.363946160000001,\"6798\":17.79218097,\"6799\":null,\"6800\":null,\"6801\":16.54389849,\"6802\":13.23047701,\"6803\":17.852962730000002,\"6804\":13.95996519,\"6805\":15.302719740000001,\"6806\":13.646890559999999,\"6807\":18.46303533,\"6808\":17.813149410000001,\"6809\":17.558549320000001,\"6810\":null,\"6811\":19.57046531,\"6812\":16.816726370000001,\"6813\":13.64382925,\"6814\":13.205093079999999,\"6815\":null,\"6816\":17.819374280000002,\"6817\":null,\"6818\":null,\"6819\":15.244431329999999,\"6820\":null,\"6821\":22.138868680000002,\"6822\":null,\"6823\":15.419919350000001,\"6824\":21.072241940000001,\"6825\":21.67371283,\"6826\":17.087704080000002,\"6827\":19.90388257,\"6828\":17.649296939999999,\"6829\":17.294729499999999,\"6830\":23.891266550000001,\"6831\":16.671812549999998,\"6832\":13.182322149999999,\"6833\":14.59042262,\"6834\":null,\"6835\":16.426847840000001,\"6836\":13.97351124,\"6837\":null,\"6838\":20.873728740000001,\"6839\":17.224532079999999,\"6840\":16.017200469999999,\"6841\":null,\"6842\":null,\"6843\":13.200514269999999,\"6844\":null,\"6845\":17.36387543,\"6846\":null,\"6847\":18.974386460000002,\"6848\":16.957686729999999,\"6849\":19.769918189999998,\"6850\":19.442198569999999,\"6851\":19.556778959999999,\"6852\":22.00991458,\"6853\":19.132527849999999,\"6854\":17.401931210000001,\"6855\":21.672097319999999,\"6856\":16.953768950000001,\"6857\":15.37619445,\"6858\":21.82984532,\"6859\":18.271410929999998,\"6860\":16.05512852,\"6861\":15.74624796,\"6862\":18.77889905,\"6863\":18.734495729999999,\"6864\":20.071991959999998,\"6865\":null,\"6866\":null,\"6867\":19.56591294,\"6868\":19.31661029,\"6869\":19.840655030000001,\"6870\":19.65700584,\"6871\":17.412191849999999,\"6872\":13.200514269999999,\"6873\":17.06817427,\"6874\":22.84205313,\"6875\":16.708392580000002,\"6876\":14.98413378,\"6877\":17.802124339999999,\"6878\":null,\"6879\":15.968714629999999,\"6880\":17.161036209999999,\"6881\":null,\"6882\":18.50422712,\"6883\":18.664598089999998,\"6884\":16.685539160000001,\"6885\":null,\"6886\":15.259233399999999,\"6887\":18.100846690000001,\"6888\":17.203841829999998,\"6889\":16.81948654,\"6890\":17.550328879999999,\"6891\":17.56014571,\"6892\":19.958917589999999,\"6893\":20.7638207,\"6894\":19.664816219999999,\"6895\":19.838714060000001,\"6896\":null,\"6897\":null,\"6898\":null,\"6899\":16.354995219999999,\"6900\":19.650055250000001,\"6901\":20.888027319999999,\"6902\":19.01684362,\"6903\":18.58450891,\"6904\":17.325477889999998,\"6905\":17.210499519999999,\"6906\":15.93261822,\"6907\":17.071892179999999,\"6908\":17.118948939999999,\"6909\":15.27480617,\"6910\":16.91239689,\"6911\":18.22332836,\"6912\":18.138036249999999,\"6913\":16.155172319999998,\"6914\":null,\"6915\":17.46723794,\"6916\":17.85707523,\"6917\":null,\"6918\":16.685348659999999,\"6919\":null,\"6920\":null,\"6921\":19.03529224,\"6922\":20.442636220000001,\"6923\":null,\"6924\":18.86183505,\"6925\":15.92464288,\"6926\":16.371277150000001,\"6927\":19.411872899999999,\"6928\":14.98208584,\"6929\":16.49520648,\"6930\":19.02133662,\"6931\":16.84326171,\"6932\":18.813760500000001,\"6933\":17.9320445,\"6934\":15.085567940000001,\"6935\":19.985561019999999,\"6936\":17.553161849999999,\"6937\":null,\"6938\":16.98596762,\"6939\":14.46202721,\"6940\":17.60027286,\"6941\":18.775580210000001,\"6942\":null,\"6943\":15.628141919999999,\"6944\":17.638233369999998,\"6945\":null,\"6946\":null,\"6947\":17.521015380000002,\"6948\":14.362240549999999,\"6949\":18.34298703,\"6950\":17.746579180000001,\"6951\":14.559250219999999,\"6952\":null,\"6953\":17.571447249999998,\"6954\":19.103922990000001,\"6955\":16.911398349999999,\"6956\":null,\"6957\":null,\"6958\":null,\"6959\":17.41166359,\"6960\":null,\"6961\":18.550327060000001,\"6962\":13.7287461,\"6963\":14.93750481,\"6964\":null,\"6965\":21.071902139999999,\"6966\":18.60908418,\"6967\":18.376188930000001,\"6968\":16.59347622,\"6969\":19.16184127,\"6970\":16.532199469999998,\"6971\":null,\"6972\":20.278841230000001,\"6973\":17.372925739999999,\"6974\":19.870683230000001,\"6975\":22.942556190000001,\"6976\":23.927373589999998,\"6977\":19.157204050000001,\"6978\":19.212960450000001,\"6979\":null,\"6980\":null,\"6981\":null,\"6982\":18.769358400000002,\"6983\":16.375766290000001,\"6984\":21.20504364,\"6985\":12.93869258,\"6986\":null,\"6987\":25.04174076,\"6988\":22.36832278,\"6989\":16.915286680000001,\"6990\":14.78598124,\"6991\":null,\"6992\":17.01986058,\"6993\":14.4313316,\"6994\":13.539997850000001,\"6995\":null,\"6996\":null,\"6997\":15.80302244,\"6998\":14.61841239,\"6999\":15.39958661,\"7000\":18.325298929999999,\"7001\":null,\"7002\":15.75996458,\"7003\":13.2259955,\"7004\":15.59251338,\"7005\":16.97112052,\"7006\":17.926736160000001,\"7007\":19.777236769999998,\"7008\":18.459372049999999,\"7009\":20.949450030000001,\"7010\":21.636500479999999,\"7011\":21.95191672,\"7012\":21.731940420000001,\"7013\":22.30876584,\"7014\":19.73840908,\"7015\":20.81791617,\"7016\":23.308331720000002,\"7017\":19.712902509999999,\"7018\":15.255623249999999,\"7019\":null,\"7020\":19.816968209999999,\"7021\":15.07890944,\"7022\":null,\"7023\":null,\"7024\":null,\"7025\":null,\"7026\":15.97569526,\"7027\":null,\"7028\":15.42112682,\"7029\":15.09679895,\"7030\":null,\"7031\":17.399116630000002,\"7032\":null,\"7033\":18.617992659999999,\"7034\":17.674206250000001,\"7035\":22.15529553,\"7036\":13.63330983,\"7037\":12.71531687,\"7038\":17.423831580000002,\"7039\":15.500055189999999,\"7040\":18.008298570000001,\"7041\":19.42328895,\"7042\":17.935704919999999,\"7043\":14.175560819999999,\"7044\":14.24554582,\"7045\":16.043520659999999,\"7046\":null,\"7047\":18.04375413,\"7048\":14.589425289999999,\"7049\":18.45995898,\"7050\":null,\"7051\":null,\"7052\":null,\"7053\":null,\"7054\":null,\"7055\":null,\"7056\":16.123433309999999,\"7057\":16.679084639999999,\"7058\":null,\"7059\":null,\"7060\":15.627757519999999,\"7061\":null,\"7062\":17.39550496,\"7063\":null,\"7064\":null,\"7065\":17.371128680000002,\"7066\":14.960163250000001,\"7067\":17.337899570000001,\"7068\":null,\"7069\":19.124207330000001,\"7070\":18.68343114,\"7071\":16.12744635,\"7072\":17.081773340000002,\"7073\":18.812405210000001,\"7074\":null,\"7075\":15.8347211,\"7076\":15.163550430000001,\"7077\":17.77592413,\"7078\":19.073541980000002,\"7079\":17.24736334,\"7080\":16.86587093,\"7081\":null,\"7082\":14.73991921,\"7083\":null,\"7084\":15.71978478,\"7085\":18.154518110000002,\"7086\":13.200514269999999,\"7087\":null,\"7088\":20.666332140000002,\"7089\":16.511022919999998,\"7090\":14.85593538,\"7091\":15.66586422,\"7092\":16.662851329999999,\"7093\":null,\"7094\":null,\"7095\":16.627400049999998,\"7096\":13.200514269999999,\"7097\":null,\"7098\":15.77851208,\"7099\":12.43046708,\"7100\":13.60316177,\"7101\":null,\"7102\":null,\"7103\":14.881600410000001,\"7104\":null,\"7105\":null,\"7106\":null,\"7107\":null,\"7108\":null,\"7109\":null,\"7110\":null,\"7111\":null,\"7112\":16.77513956,\"7113\":19.01814306,\"7114\":14.253134660000001,\"7115\":19.175214539999999,\"7116\":null,\"7117\":16.59984511,\"7118\":14.47193715,\"7119\":null,\"7120\":14.27715003,\"7121\":null,\"7122\":null,\"7123\":14.0015187,\"7124\":15.24618495,\"7125\":null,\"7126\":16.743946130000001,\"7127\":null,\"7128\":16.12875566,\"7129\":18.819211320000001,\"7130\":null,\"7131\":null,\"7132\":19.97243061,\"7133\":16.439300469999999,\"7134\":15.810012950000001,\"7135\":17.720563800000001,\"7136\":16.28276687,\"7137\":14.196628909999999,\"7138\":16.053048839999999,\"7139\":19.940021049999999,\"7140\":14.351639540000001,\"7141\":13.423281619999999},\"EGF_CTRL_FR2_Rep3\":{\"0\":15.46793607,\"1\":null,\"2\":null,\"3\":null,\"4\":17.295700140000001,\"5\":16.558366320000001,\"6\":18.71248649,\"7\":17.004775670000001,\"8\":14.47591763,\"9\":17.361889720000001,\"10\":15.49621512,\"11\":16.82572163,\"12\":null,\"13\":null,\"14\":null,\"15\":17.528413090000001,\"16\":null,\"17\":null,\"18\":null,\"19\":null,\"20\":null,\"21\":null,\"22\":14.537213830000001,\"23\":22.228782970000001,\"24\":22.724246539999999,\"25\":20.413770169999999,\"26\":18.919535759999999,\"27\":null,\"28\":15.68587995,\"29\":null,\"30\":null,\"31\":null,\"32\":15.506028349999999,\"33\":null,\"34\":null,\"35\":null,\"36\":null,\"37\":null,\"38\":null,\"39\":15.196975350000001,\"40\":16.88283492,\"41\":null,\"42\":19.775778720000002,\"43\":19.196121179999999,\"44\":17.3851342,\"45\":15.54294851,\"46\":16.292947049999999,\"47\":14.660320329999999,\"48\":null,\"49\":15.14199775,\"50\":17.272422599999999,\"51\":null,\"52\":14.370657319999999,\"53\":null,\"54\":16.22807311,\"55\":19.975228829999999,\"56\":null,\"57\":null,\"58\":null,\"59\":13.23448312,\"60\":17.494597299999999,\"61\":null,\"62\":null,\"63\":16.497396009999999,\"64\":16.802143319999999,\"65\":14.918186,\"66\":14.067708359999999,\"67\":15.81037126,\"68\":15.37750385,\"69\":19.312540540000001,\"70\":null,\"71\":null,\"72\":15.744196779999999,\"73\":18.201992990000001,\"74\":21.2266567,\"75\":20.310634969999999,\"76\":15.32966981,\"77\":null,\"78\":19.563843760000001,\"79\":null,\"80\":17.727097629999999,\"81\":null,\"82\":15.7196512,\"83\":null,\"84\":null,\"85\":14.33926445,\"86\":null,\"87\":13.23448312,\"88\":null,\"89\":null,\"90\":17.946116279999998,\"91\":16.035046220000002,\"92\":17.603657609999999,\"93\":null,\"94\":null,\"95\":23.818120230000002,\"96\":null,\"97\":14.44380351,\"98\":18.468713640000001,\"99\":11.515031949999999,\"100\":20.358251800000001,\"101\":18.827741920000001,\"102\":23.948129139999999,\"103\":19.67193421,\"104\":21.784456509999998,\"105\":18.070502739999998,\"106\":20.4630002,\"107\":20.258901229999999,\"108\":14.291632180000001,\"109\":15.962142979999999,\"110\":16.257516259999999,\"111\":17.520881379999999,\"112\":null,\"113\":null,\"114\":null,\"115\":null,\"116\":null,\"117\":13.23448312,\"118\":null,\"119\":null,\"120\":null,\"121\":null,\"122\":18.572074130000001,\"123\":16.196101330000001,\"124\":null,\"125\":16.080764850000001,\"126\":null,\"127\":null,\"128\":null,\"129\":18.64046141,\"130\":17.254509819999999,\"131\":16.897076739999999,\"132\":null,\"133\":13.196397129999999,\"134\":null,\"135\":17.66617256,\"136\":null,\"137\":null,\"138\":16.642723019999998,\"139\":17.463249260000001,\"140\":null,\"141\":null,\"142\":null,\"143\":18.804284599999999,\"144\":16.952881829999999,\"145\":18.082461559999999,\"146\":null,\"147\":17.541009809999998,\"148\":17.801587820000002,\"149\":18.364294560000001,\"150\":null,\"151\":17.44467298,\"152\":null,\"153\":null,\"154\":21.385475490000001,\"155\":null,\"156\":14.8151492,\"157\":20.114813779999999,\"158\":15.20900977,\"159\":14.382788120000001,\"160\":16.962891460000002,\"161\":17.120813080000001,\"162\":13.512588490000001,\"163\":17.670726810000002,\"164\":18.74607203,\"165\":15.85554836,\"166\":null,\"167\":null,\"168\":16.55244673,\"169\":null,\"170\":null,\"171\":14.66031809,\"172\":17.753981939999999,\"173\":18.704608619999998,\"174\":17.408072310000001,\"175\":13.381408950000001,\"176\":null,\"177\":12.93404644,\"178\":23.6963778,\"179\":20.485353,\"180\":19.584585570000002,\"181\":13.521902280000001,\"182\":null,\"183\":12.56928623,\"184\":17.838944909999999,\"185\":19.78159789,\"186\":20.537967460000001,\"187\":18.33635902,\"188\":15.482086900000001,\"189\":17.893850230000002,\"190\":16.028652409999999,\"191\":null,\"192\":null,\"193\":11.77400959,\"194\":14.977837750000001,\"195\":13.50780612,\"196\":14.67934011,\"197\":19.341345789999998,\"198\":null,\"199\":19.552528509999998,\"200\":16.45346314,\"201\":17.489526420000001,\"202\":17.845696499999999,\"203\":15.28818257,\"204\":16.68963261,\"205\":null,\"206\":15.35815435,\"207\":null,\"208\":14.174638679999999,\"209\":20.10967127,\"210\":null,\"211\":15.79480096,\"212\":null,\"213\":15.796660510000001,\"214\":16.56980845,\"215\":16.485465470000001,\"216\":null,\"217\":15.058924729999999,\"218\":17.042456139999999,\"219\":null,\"220\":null,\"221\":15.080876740000001,\"222\":null,\"223\":null,\"224\":null,\"225\":null,\"226\":17.469618319999999,\"227\":16.29938611,\"228\":21.74093804,\"229\":17.73734816,\"230\":null,\"231\":null,\"232\":null,\"233\":null,\"234\":null,\"235\":null,\"236\":null,\"237\":null,\"238\":null,\"239\":null,\"240\":null,\"241\":14.16860834,\"242\":17.525844200000002,\"243\":17.247954140000001,\"244\":18.52954935,\"245\":null,\"246\":15.31277667,\"247\":18.505414389999999,\"248\":19.26875291,\"249\":null,\"250\":15.59983673,\"251\":18.454224150000002,\"252\":null,\"253\":16.617527249999998,\"254\":null,\"255\":null,\"256\":13.188366719999999,\"257\":null,\"258\":19.400221689999999,\"259\":20.26942858,\"260\":null,\"261\":11.52976621,\"262\":13.476573610000001,\"263\":14.74389302,\"264\":16.491988360000001,\"265\":18.757072560000001,\"266\":15.104610559999999,\"267\":15.21610901,\"268\":17.571077899999999,\"269\":18.989128319999999,\"270\":17.173744729999999,\"271\":20.445352329999999,\"272\":15.468085479999999,\"273\":16.387359660000001,\"274\":19.889509220000001,\"275\":null,\"276\":20.639548250000001,\"277\":15.840073609999999,\"278\":17.359070259999999,\"279\":14.483384940000001,\"280\":null,\"281\":14.63754293,\"282\":19.381874270000001,\"283\":15.122432890000001,\"284\":14.088149230000001,\"285\":null,\"286\":null,\"287\":null,\"288\":16.923626819999999,\"289\":15.55942226,\"290\":null,\"291\":null,\"292\":null,\"293\":19.418729339999999,\"294\":20.155045569999999,\"295\":null,\"296\":12.334856759999999,\"297\":15.6895183,\"298\":21.751592599999999,\"299\":19.938447719999999,\"300\":16.465103389999999,\"301\":13.62507855,\"302\":18.724140819999999,\"303\":17.272100720000001,\"304\":20.73627012,\"305\":17.9736385,\"306\":16.427246950000001,\"307\":19.50935196,\"308\":21.830417189999999,\"309\":null,\"310\":null,\"311\":20.629271169999999,\"312\":17.175323039999999,\"313\":17.566892360000001,\"314\":19.79944734,\"315\":18.30266026,\"316\":16.361919350000001,\"317\":20.531530960000001,\"318\":17.16280364,\"319\":20.525766430000001,\"320\":19.62804603,\"321\":20.270282219999999,\"322\":21.092878410000001,\"323\":20.94162201,\"324\":19.709666590000001,\"325\":14.98241515,\"326\":18.128249090000001,\"327\":13.446381990000001,\"328\":15.16523229,\"329\":18.451665080000002,\"330\":15.654881039999999,\"331\":16.730784679999999,\"332\":15.87246172,\"333\":12.66428767,\"334\":15.32490176,\"335\":17.100148300000001,\"336\":17.24506899,\"337\":24.148388199999999,\"338\":null,\"339\":22.64928853,\"340\":null,\"341\":null,\"342\":14.55208661,\"343\":null,\"344\":17.83360712,\"345\":16.150786190000002,\"346\":null,\"347\":null,\"348\":null,\"349\":15.62111393,\"350\":15.33744751,\"351\":18.41526417,\"352\":18.106871139999999,\"353\":19.251777010000001,\"354\":15.585236139999999,\"355\":16.946306060000001,\"356\":15.34240683,\"357\":22.089422880000001,\"358\":14.55031872,\"359\":22.115814799999999,\"360\":18.496214129999998,\"361\":19.59993115,\"362\":18.669213169999999,\"363\":19.749369940000001,\"364\":16.678470829999998,\"365\":null,\"366\":17.933186190000001,\"367\":15.777565750000001,\"368\":17.77374111,\"369\":null,\"370\":24.434240890000002,\"371\":17.813015270000001,\"372\":16.58955666,\"373\":13.898432120000001,\"374\":null,\"375\":18.42146168,\"376\":20.750431460000002,\"377\":15.94318151,\"378\":15.87739548,\"379\":null,\"380\":14.59074337,\"381\":16.31685972,\"382\":18.45185021,\"383\":17.168718720000001,\"384\":16.92816161,\"385\":17.589817289999999,\"386\":18.16257955,\"387\":null,\"388\":15.42099084,\"389\":14.22067464,\"390\":17.976616480000001,\"391\":null,\"392\":18.169746230000001,\"393\":18.701743830000002,\"394\":15.54453872,\"395\":17.192411180000001,\"396\":19.649118770000001,\"397\":17.063808720000001,\"398\":15.817155850000001,\"399\":18.819715639999998,\"400\":13.93813841,\"401\":null,\"402\":15.50734278,\"403\":13.81806079,\"404\":18.108706489999999,\"405\":null,\"406\":19.056008429999999,\"407\":13.639522039999999,\"408\":null,\"409\":15.88268364,\"410\":21.558141469999999,\"411\":14.08213782,\"412\":19.118354969999999,\"413\":17.235778289999999,\"414\":null,\"415\":null,\"416\":15.87950511,\"417\":12.73544371,\"418\":null,\"419\":16.591101210000002,\"420\":16.709298489999998,\"421\":15.13058638,\"422\":17.82566869,\"423\":17.05116434,\"424\":null,\"425\":17.256113580000001,\"426\":19.284277809999999,\"427\":19.362093949999998,\"428\":17.1639509,\"429\":18.026471820000001,\"430\":18.48304078,\"431\":20.814570369999998,\"432\":null,\"433\":18.334375600000001,\"434\":null,\"435\":null,\"436\":null,\"437\":null,\"438\":null,\"439\":17.301760300000002,\"440\":16.835200650000001,\"441\":null,\"442\":17.949847630000001,\"443\":18.808333869999998,\"444\":18.34066099,\"445\":18.415777009999999,\"446\":16.486375219999999,\"447\":16.530276390000001,\"448\":13.23448312,\"449\":17.403642609999999,\"450\":null,\"451\":null,\"452\":16.972761200000001,\"453\":18.07414421,\"454\":null,\"455\":null,\"456\":null,\"457\":16.49354988,\"458\":null,\"459\":null,\"460\":18.60008977,\"461\":null,\"462\":15.80375935,\"463\":null,\"464\":null,\"465\":null,\"466\":null,\"467\":null,\"468\":19.09114348,\"469\":null,\"470\":15.833141749999999,\"471\":null,\"472\":null,\"473\":null,\"474\":16.745099209999999,\"475\":17.504660749999999,\"476\":14.125522050000001,\"477\":null,\"478\":18.79360539,\"479\":16.67728645,\"480\":null,\"481\":null,\"482\":null,\"483\":15.361900840000001,\"484\":17.228600050000001,\"485\":16.644465270000001,\"486\":17.49911045,\"487\":15.287840940000001,\"488\":17.042894489999998,\"489\":18.574841559999999,\"490\":17.853544339999999,\"491\":null,\"492\":null,\"493\":null,\"494\":null,\"495\":19.581874729999999,\"496\":null,\"497\":null,\"498\":17.358194019999999,\"499\":16.252085520000001,\"500\":18.284268300000001,\"501\":16.18219229,\"502\":null,\"503\":14.862190200000001,\"504\":null,\"505\":14.153228739999999,\"506\":17.652044279999998,\"507\":17.65510316,\"508\":null,\"509\":12.79506385,\"510\":null,\"511\":null,\"512\":null,\"513\":17.502619630000002,\"514\":null,\"515\":null,\"516\":null,\"517\":15.282604340000001,\"518\":15.229191549999999,\"519\":12.667060660000001,\"520\":16.41499954,\"521\":16.05879706,\"522\":18.22800951,\"523\":18.23957931,\"524\":18.83199999,\"525\":17.817933700000001,\"526\":null,\"527\":18.539946560000001,\"528\":16.089450710000001,\"529\":14.660007909999999,\"530\":17.47252319,\"531\":14.698936850000001,\"532\":null,\"533\":null,\"534\":15.20904073,\"535\":null,\"536\":22.01957835,\"537\":16.03506222,\"538\":null,\"539\":16.135523979999999,\"540\":18.715019300000002,\"541\":19.772335609999999,\"542\":20.60664049,\"543\":13.47554148,\"544\":null,\"545\":null,\"546\":null,\"547\":null,\"548\":13.18425362,\"549\":19.814841380000001,\"550\":17.858919270000001,\"551\":18.685733339999999,\"552\":14.76949816,\"553\":null,\"554\":null,\"555\":null,\"556\":null,\"557\":15.218266910000001,\"558\":null,\"559\":null,\"560\":null,\"561\":18.099053640000001,\"562\":null,\"563\":null,\"564\":null,\"565\":15.18050064,\"566\":16.452764340000002,\"567\":null,\"568\":17.79680857,\"569\":19.933871109999998,\"570\":17.866386389999999,\"571\":17.014028450000001,\"572\":17.655074819999999,\"573\":19.447945319999999,\"574\":null,\"575\":19.455138959999999,\"576\":19.65507131,\"577\":null,\"578\":18.773145339999999,\"579\":14.57377451,\"580\":14.58746142,\"581\":null,\"582\":14.958835049999999,\"583\":15.36889543,\"584\":22.054453720000001,\"585\":18.680632070000002,\"586\":16.571166659999999,\"587\":17.505387330000001,\"588\":null,\"589\":null,\"590\":null,\"591\":14.754048279999999,\"592\":null,\"593\":14.68485806,\"594\":17.24725321,\"595\":15.578010839999999,\"596\":18.038108789999999,\"597\":14.292588869999999,\"598\":16.813932749999999,\"599\":17.296944499999999,\"600\":13.26321445,\"601\":null,\"602\":null,\"603\":null,\"604\":null,\"605\":null,\"606\":null,\"607\":null,\"608\":16.460412170000001,\"609\":null,\"610\":15.607423580000001,\"611\":17.262265630000002,\"612\":16.853937429999998,\"613\":13.96285589,\"614\":14.91593275,\"615\":19.214803159999999,\"616\":null,\"617\":null,\"618\":13.23448312,\"619\":15.08553242,\"620\":13.23448312,\"621\":null,\"622\":null,\"623\":null,\"624\":null,\"625\":16.232338729999999,\"626\":17.221244309999999,\"627\":18.685937849999998,\"628\":null,\"629\":19.12791812,\"630\":17.753064049999999,\"631\":null,\"632\":16.23465839,\"633\":null,\"634\":13.236231480000001,\"635\":19.262132680000001,\"636\":null,\"637\":15.47282484,\"638\":16.60316465,\"639\":14.270872219999999,\"640\":null,\"641\":13.99252677,\"642\":16.505034380000001,\"643\":16.788074040000002,\"644\":null,\"645\":16.886825269999999,\"646\":null,\"647\":null,\"648\":17.151078030000001,\"649\":15.137084829999999,\"650\":17.20397771,\"651\":null,\"652\":null,\"653\":null,\"654\":16.04930461,\"655\":null,\"656\":null,\"657\":17.669735759999998,\"658\":16.310739269999999,\"659\":15.99516744,\"660\":null,\"661\":null,\"662\":null,\"663\":17.34196494,\"664\":17.321268929999999,\"665\":18.433292699999999,\"666\":null,\"667\":null,\"668\":15.74787858,\"669\":null,\"670\":16.59333659,\"671\":17.93488464,\"672\":17.242543909999998,\"673\":null,\"674\":17.192021579999999,\"675\":17.618098459999999,\"676\":15.23865363,\"677\":16.916609560000001,\"678\":null,\"679\":18.494768440000001,\"680\":null,\"681\":14.47046868,\"682\":null,\"683\":13.346502940000001,\"684\":null,\"685\":null,\"686\":14.67183088,\"687\":18.816376819999998,\"688\":14.95532968,\"689\":18.428966079999999,\"690\":null,\"691\":null,\"692\":21.12481133,\"693\":20.856579450000002,\"694\":15.381379089999999,\"695\":15.39204962,\"696\":null,\"697\":16.734016660000002,\"698\":17.13097909,\"699\":22.638614369999999,\"700\":null,\"701\":19.99251194,\"702\":17.030165740000001,\"703\":19.90200316,\"704\":21.93856032,\"705\":22.788890980000002,\"706\":16.694328349999999,\"707\":20.629443340000002,\"708\":16.025212369999998,\"709\":null,\"710\":17.601442710000001,\"711\":16.409480479999999,\"712\":15.235105409999999,\"713\":13.41095973,\"714\":null,\"715\":null,\"716\":15.013429840000001,\"717\":16.279690469999998,\"718\":null,\"719\":20.660286330000002,\"720\":15.28404608,\"721\":13.23448312,\"722\":16.449428000000001,\"723\":null,\"724\":13.172090539999999,\"725\":null,\"726\":null,\"727\":null,\"728\":null,\"729\":16.738967500000001,\"730\":15.92565759,\"731\":15.10750045,\"732\":13.773809569999999,\"733\":18.419050330000001,\"734\":16.87787608,\"735\":null,\"736\":16.703247770000001,\"737\":null,\"738\":19.216418560000001,\"739\":null,\"740\":null,\"741\":18.94540069,\"742\":null,\"743\":15.51295981,\"744\":16.071251830000001,\"745\":16.63113306,\"746\":null,\"747\":null,\"748\":13.570714199999999,\"749\":null,\"750\":null,\"751\":null,\"752\":15.28069408,\"753\":null,\"754\":16.181075750000002,\"755\":null,\"756\":null,\"757\":null,\"758\":null,\"759\":null,\"760\":19.15761964,\"761\":17.76983044,\"762\":null,\"763\":null,\"764\":null,\"765\":15.818989309999999,\"766\":18.2438927,\"767\":null,\"768\":null,\"769\":15.941018420000001,\"770\":19.593143269999999,\"771\":null,\"772\":null,\"773\":null,\"774\":17.111855559999999,\"775\":15.41593144,\"776\":22.017306919999999,\"777\":20.208925279999999,\"778\":null,\"779\":null,\"780\":null,\"781\":24.019006480000002,\"782\":22.28323804,\"783\":null,\"784\":12.89845682,\"785\":19.046840759999998,\"786\":17.514825739999999,\"787\":null,\"788\":20.016054860000001,\"789\":19.576159749999999,\"790\":null,\"791\":14.88868647,\"792\":13.85966893,\"793\":18.405259610000002,\"794\":16.922988100000001,\"795\":22.42686089,\"796\":13.93693549,\"797\":17.58487088,\"798\":19.518415749999999,\"799\":null,\"800\":16.210852939999999,\"801\":16.94287259,\"802\":13.23448312,\"803\":18.620610490000001,\"804\":16.244576160000001,\"805\":18.812682160000001,\"806\":22.49594454,\"807\":21.563339039999999,\"808\":19.30577121,\"809\":19.65723998,\"810\":14.44220455,\"811\":null,\"812\":null,\"813\":15.30484824,\"814\":null,\"815\":16.572376510000002,\"816\":17.950825909999999,\"817\":18.737494860000002,\"818\":20.19621107,\"819\":14.18655352,\"820\":16.458712219999999,\"821\":15.60071885,\"822\":16.909124640000002,\"823\":null,\"824\":null,\"825\":null,\"826\":null,\"827\":null,\"828\":15.607100470000001,\"829\":17.2983118,\"830\":null,\"831\":null,\"832\":19.08384985,\"833\":null,\"834\":null,\"835\":15.59109368,\"836\":null,\"837\":17.465244219999999,\"838\":15.43724291,\"839\":16.199006579999999,\"840\":null,\"841\":null,\"842\":15.26569065,\"843\":18.32819022,\"844\":null,\"845\":null,\"846\":19.879937739999999,\"847\":null,\"848\":null,\"849\":15.71220359,\"850\":20.75578552,\"851\":null,\"852\":18.292722619999999,\"853\":null,\"854\":20.850122989999999,\"855\":16.864324280000002,\"856\":18.31647516,\"857\":21.128361559999998,\"858\":13.999866770000001,\"859\":15.58759023,\"860\":null,\"861\":14.71959449,\"862\":null,\"863\":19.10046479,\"864\":17.39004804,\"865\":13.23448312,\"866\":15.15191518,\"867\":null,\"868\":null,\"869\":17.446636099999999,\"870\":13.65294808,\"871\":17.83194773,\"872\":21.343281170000001,\"873\":17.400375780000001,\"874\":16.226075590000001,\"875\":null,\"876\":15.068867600000001,\"877\":17.09800285,\"878\":14.832438010000001,\"879\":16.49142879,\"880\":13.483581020000001,\"881\":null,\"882\":14.44664839,\"883\":17.803427979999999,\"884\":null,\"885\":null,\"886\":12.333941449999999,\"887\":null,\"888\":17.350707960000001,\"889\":17.055752999999999,\"890\":17.07483981,\"891\":17.731683159999999,\"892\":15.4747681,\"893\":null,\"894\":20.056947149999999,\"895\":17.40412757,\"896\":15.81050398,\"897\":17.506477390000001,\"898\":19.32755105,\"899\":16.984197829999999,\"900\":15.31607591,\"901\":null,\"902\":13.54883221,\"903\":16.220625500000001,\"904\":17.13377054,\"905\":null,\"906\":13.225064209999999,\"907\":null,\"908\":12.606637020000001,\"909\":null,\"910\":null,\"911\":14.90800921,\"912\":null,\"913\":null,\"914\":23.13026185,\"915\":24.40402864,\"916\":24.15694328,\"917\":22.033211699999999,\"918\":23.059106020000002,\"919\":22.902392809999998,\"920\":21.444168950000002,\"921\":18.672498279999999,\"922\":null,\"923\":null,\"924\":null,\"925\":20.08213439,\"926\":18.036640760000001,\"927\":null,\"928\":null,\"929\":16.46939519,\"930\":18.81106058,\"931\":null,\"932\":15.39696889,\"933\":null,\"934\":15.64539111,\"935\":14.80876509,\"936\":null,\"937\":null,\"938\":17.194495809999999,\"939\":14.18682179,\"940\":null,\"941\":null,\"942\":20.33361979,\"943\":18.736552320000001,\"944\":18.737638820000001,\"945\":17.726616320000002,\"946\":14.37420541,\"947\":14.267906290000001,\"948\":18.87181871,\"949\":15.07170427,\"950\":18.838540869999999,\"951\":19.11281602,\"952\":19.01198368,\"953\":16.62665719,\"954\":19.771817500000001,\"955\":18.590445249999998,\"956\":null,\"957\":18.967901950000002,\"958\":null,\"959\":null,\"960\":16.902328369999999,\"961\":18.833817929999999,\"962\":18.445729230000001,\"963\":16.90661845,\"964\":20.344335300000001,\"965\":20.773022789999999,\"966\":17.047562150000001,\"967\":null,\"968\":null,\"969\":null,\"970\":23.090663429999999,\"971\":21.09816184,\"972\":null,\"973\":19.699880960000002,\"974\":null,\"975\":16.24774056,\"976\":12.99034999,\"977\":16.314630770000001,\"978\":13.137355400000001,\"979\":15.03652179,\"980\":16.22683391,\"981\":14.16363261,\"982\":19.821733219999999,\"983\":null,\"984\":16.847192929999998,\"985\":17.654058110000001,\"986\":null,\"987\":18.782105399999999,\"988\":10.774023059999999,\"989\":17.680234089999999,\"990\":19.297205470000002,\"991\":12.492049679999999,\"992\":18.15560589,\"993\":15.33220174,\"994\":16.531489709999999,\"995\":17.88173634,\"996\":18.388650160000001,\"997\":null,\"998\":null,\"999\":17.324237589999999,\"1000\":17.579168880000001,\"1001\":15.985631959999999,\"1002\":null,\"1003\":15.271510940000001,\"1004\":null,\"1005\":15.99326449,\"1006\":16.678632929999999,\"1007\":null,\"1008\":null,\"1009\":null,\"1010\":null,\"1011\":17.73047837,\"1012\":16.233330670000001,\"1013\":null,\"1014\":16.561615889999999,\"1015\":null,\"1016\":null,\"1017\":12.794507060000001,\"1018\":null,\"1019\":null,\"1020\":null,\"1021\":null,\"1022\":null,\"1023\":null,\"1024\":null,\"1025\":16.641022199999998,\"1026\":12.44193207,\"1027\":null,\"1028\":16.844228470000001,\"1029\":16.516121429999998,\"1030\":null,\"1031\":17.287547610000001,\"1032\":16.13870227,\"1033\":null,\"1034\":18.031142259999999,\"1035\":16.535571749999999,\"1036\":13.51390599,\"1037\":14.65796431,\"1038\":18.10025405,\"1039\":18.051315500000001,\"1040\":18.36040406,\"1041\":null,\"1042\":null,\"1043\":16.222923959999999,\"1044\":16.543356960000001,\"1045\":null,\"1046\":18.492367000000002,\"1047\":14.74812917,\"1048\":null,\"1049\":null,\"1050\":null,\"1051\":null,\"1052\":null,\"1053\":null,\"1054\":15.26681746,\"1055\":16.00153078,\"1056\":18.583888890000001,\"1057\":15.64205144,\"1058\":null,\"1059\":null,\"1060\":23.071478599999999,\"1061\":18.572963059999999,\"1062\":null,\"1063\":16.886686350000002,\"1064\":17.66775187,\"1065\":19.135131059999999,\"1066\":null,\"1067\":null,\"1068\":null,\"1069\":16.70595552,\"1070\":18.369130760000001,\"1071\":17.156547549999999,\"1072\":null,\"1073\":15.47090013,\"1074\":null,\"1075\":null,\"1076\":null,\"1077\":null,\"1078\":18.753424809999998,\"1079\":19.76377248,\"1080\":null,\"1081\":15.8386905,\"1082\":18.83780741,\"1083\":null,\"1084\":16.074724119999999,\"1085\":18.552297729999999,\"1086\":15.59942549,\"1087\":14.935762990000001,\"1088\":19.8242236,\"1089\":null,\"1090\":18.292744809999998,\"1091\":13.23448312,\"1092\":17.523414979999998,\"1093\":13.81477392,\"1094\":null,\"1095\":15.31980594,\"1096\":15.358692850000001,\"1097\":15.599152699999999,\"1098\":null,\"1099\":18.210528579999998,\"1100\":13.28241395,\"1101\":15.104074219999999,\"1102\":null,\"1103\":12.73423515,\"1104\":17.5234548,\"1105\":14.71343843,\"1106\":null,\"1107\":13.622289500000001,\"1108\":null,\"1109\":15.849447939999999,\"1110\":null,\"1111\":null,\"1112\":17.81169173,\"1113\":null,\"1114\":15.1867591,\"1115\":null,\"1116\":20.459195279999999,\"1117\":null,\"1118\":null,\"1119\":19.787956749999999,\"1120\":15.62013082,\"1121\":13.04764531,\"1122\":null,\"1123\":18.135801010000002,\"1124\":null,\"1125\":null,\"1126\":15.93618992,\"1127\":null,\"1128\":17.528401720000002,\"1129\":14.69573426,\"1130\":15.79024671,\"1131\":null,\"1132\":18.12416614,\"1133\":null,\"1134\":15.38692176,\"1135\":17.972871690000002,\"1136\":15.85228639,\"1137\":15.926301799999999,\"1138\":null,\"1139\":14.43146116,\"1140\":21.53902149,\"1141\":19.400946780000002,\"1142\":null,\"1143\":null,\"1144\":17.013275650000001,\"1145\":16.88548299,\"1146\":18.352265670000001,\"1147\":17.240886369999998,\"1148\":14.259040000000001,\"1149\":null,\"1150\":null,\"1151\":null,\"1152\":null,\"1153\":null,\"1154\":null,\"1155\":null,\"1156\":14.55868791,\"1157\":null,\"1158\":null,\"1159\":20.212719700000001,\"1160\":18.20075671,\"1161\":19.587588719999999,\"1162\":20.096898750000001,\"1163\":20.460343099999999,\"1164\":16.916369970000002,\"1165\":null,\"1166\":null,\"1167\":13.23448312,\"1168\":null,\"1169\":null,\"1170\":11.526014610000001,\"1171\":null,\"1172\":null,\"1173\":19.67215242,\"1174\":null,\"1175\":18.786218940000001,\"1176\":15.54362149,\"1177\":14.564070839999999,\"1178\":17.77026678,\"1179\":15.06457779,\"1180\":16.292174259999999,\"1181\":16.910542490000001,\"1182\":null,\"1183\":13.478103320000001,\"1184\":18.08256037,\"1185\":24.311143990000002,\"1186\":21.469378890000002,\"1187\":18.82073403,\"1188\":22.188059580000001,\"1189\":null,\"1190\":18.528322939999999,\"1191\":13.892052469999999,\"1192\":null,\"1193\":null,\"1194\":16.652928679999999,\"1195\":17.16043097,\"1196\":20.706355479999999,\"1197\":null,\"1198\":18.99649745,\"1199\":17.491876189999999,\"1200\":null,\"1201\":16.55543071,\"1202\":null,\"1203\":17.211570349999999,\"1204\":18.998249619999999,\"1205\":15.61849615,\"1206\":null,\"1207\":null,\"1208\":21.07305212,\"1209\":18.44241997,\"1210\":17.533470149999999,\"1211\":19.27584388,\"1212\":18.786234390000001,\"1213\":17.046188369999999,\"1214\":18.61056774,\"1215\":17.05604851,\"1216\":19.3177193,\"1217\":17.263157110000002,\"1218\":19.899292800000001,\"1219\":19.929144359999999,\"1220\":13.23448312,\"1221\":null,\"1222\":null,\"1223\":null,\"1224\":null,\"1225\":null,\"1226\":17.106796710000001,\"1227\":15.16265357,\"1228\":null,\"1229\":14.43447095,\"1230\":null,\"1231\":null,\"1232\":17.68746952,\"1233\":16.740124659999999,\"1234\":16.62242659,\"1235\":18.481021909999999,\"1236\":17.497264399999999,\"1237\":15.972466949999999,\"1238\":17.79432061,\"1239\":17.845882240000002,\"1240\":18.106358159999999,\"1241\":17.130160969999999,\"1242\":15.76183296,\"1243\":16.47130576,\"1244\":16.740531709999999,\"1245\":null,\"1246\":null,\"1247\":null,\"1248\":14.59623039,\"1249\":18.912768369999998,\"1250\":14.410067079999999,\"1251\":null,\"1252\":13.23448312,\"1253\":15.78894258,\"1254\":null,\"1255\":null,\"1256\":null,\"1257\":null,\"1258\":null,\"1259\":17.401936719999998,\"1260\":14.363990769999999,\"1261\":14.219600659999999,\"1262\":17.373618860000001,\"1263\":18.937064289999999,\"1264\":18.16832702,\"1265\":19.862247409999998,\"1266\":19.369380060000001,\"1267\":19.420805059999999,\"1268\":16.345286739999999,\"1269\":17.27900983,\"1270\":17.93034587,\"1271\":18.84265928,\"1272\":null,\"1273\":null,\"1274\":14.466509329999999,\"1275\":23.508426020000002,\"1276\":23.877855319999998,\"1277\":21.793998800000001,\"1278\":22.135088140000001,\"1279\":22.581970309999999,\"1280\":21.141993660000001,\"1281\":null,\"1282\":20.150841310000001,\"1283\":19.84689732,\"1284\":20.117872510000002,\"1285\":19.337352630000002,\"1286\":19.39736933,\"1287\":19.131983859999998,\"1288\":18.06256866,\"1289\":20.365439909999999,\"1290\":14.151243579999999,\"1291\":22.809906810000001,\"1292\":null,\"1293\":null,\"1294\":null,\"1295\":null,\"1296\":null,\"1297\":null,\"1298\":null,\"1299\":null,\"1300\":null,\"1301\":18.624999379999998,\"1302\":19.070504750000001,\"1303\":17.143813980000001,\"1304\":15.25464459,\"1305\":null,\"1306\":null,\"1307\":null,\"1308\":null,\"1309\":null,\"1310\":null,\"1311\":null,\"1312\":null,\"1313\":null,\"1314\":null,\"1315\":null,\"1316\":null,\"1317\":15.204675,\"1318\":15.65089235,\"1319\":null,\"1320\":12.65039997,\"1321\":16.627676510000001,\"1322\":15.44266678,\"1323\":16.582088290000002,\"1324\":17.57774259,\"1325\":17.365657809999998,\"1326\":18.927265850000001,\"1327\":15.950868679999999,\"1328\":null,\"1329\":null,\"1330\":19.4650496,\"1331\":17.664260850000002,\"1332\":17.759172719999999,\"1333\":18.957946140000001,\"1334\":null,\"1335\":20.085551389999999,\"1336\":19.97512527,\"1337\":null,\"1338\":18.212764679999999,\"1339\":null,\"1340\":15.46659822,\"1341\":16.02240012,\"1342\":null,\"1343\":null,\"1344\":13.75405346,\"1345\":17.706811299999998,\"1346\":15.199451290000001,\"1347\":15.92789222,\"1348\":null,\"1349\":null,\"1350\":14.879585799999999,\"1351\":18.89601,\"1352\":15.74247495,\"1353\":19.964167570000001,\"1354\":null,\"1355\":14.197795879999999,\"1356\":17.214535940000001,\"1357\":null,\"1358\":null,\"1359\":null,\"1360\":14.652690809999999,\"1361\":null,\"1362\":13.85842045,\"1363\":15.80789382,\"1364\":21.548393829999998,\"1365\":17.10029484,\"1366\":18.106533349999999,\"1367\":null,\"1368\":21.45948241,\"1369\":18.78759578,\"1370\":null,\"1371\":18.306361939999999,\"1372\":16.791914640000002,\"1373\":17.56701713,\"1374\":16.490138479999999,\"1375\":null,\"1376\":null,\"1377\":null,\"1378\":18.00332573,\"1379\":17.94487857,\"1380\":15.40817374,\"1381\":18.166700240000001,\"1382\":23.03470561,\"1383\":21.2547198,\"1384\":null,\"1385\":null,\"1386\":19.042532489999999,\"1387\":17.145976350000002,\"1388\":17.20263684,\"1389\":19.80523182,\"1390\":null,\"1391\":null,\"1392\":18.93797584,\"1393\":18.500640199999999,\"1394\":null,\"1395\":null,\"1396\":null,\"1397\":15.88782539,\"1398\":13.68572792,\"1399\":null,\"1400\":16.232738380000001,\"1401\":19.198156529999999,\"1402\":18.24072185,\"1403\":17.813674809999998,\"1404\":17.757886689999999,\"1405\":20.02143186,\"1406\":18.897147879999999,\"1407\":17.526865130000001,\"1408\":18.087731099999999,\"1409\":19.053511669999999,\"1410\":15.04949601,\"1411\":14.95772562,\"1412\":16.795662159999999,\"1413\":null,\"1414\":null,\"1415\":null,\"1416\":14.07685721,\"1417\":19.622662139999999,\"1418\":18.272749189999999,\"1419\":null,\"1420\":14.76895603,\"1421\":null,\"1422\":17.646981230000002,\"1423\":19.98599377,\"1424\":18.554811399999998,\"1425\":20.713242950000002,\"1426\":19.405103260000001,\"1427\":18.293098090000001,\"1428\":17.473520950000001,\"1429\":17.002008150000002,\"1430\":17.582371739999999,\"1431\":21.549866959999999,\"1432\":16.168338850000001,\"1433\":17.93526009,\"1434\":15.82449542,\"1435\":15.170358569999999,\"1436\":19.412319530000001,\"1437\":20.78023203,\"1438\":17.767678449999998,\"1439\":null,\"1440\":null,\"1441\":null,\"1442\":19.76343554,\"1443\":null,\"1444\":null,\"1445\":15.556251250000001,\"1446\":null,\"1447\":null,\"1448\":12.665131110000001,\"1449\":null,\"1450\":null,\"1451\":null,\"1452\":null,\"1453\":13.23448312,\"1454\":16.240763130000001,\"1455\":18.433265460000001,\"1456\":19.60732136,\"1457\":17.616691459999998,\"1458\":null,\"1459\":15.989749059999999,\"1460\":null,\"1461\":14.08387274,\"1462\":null,\"1463\":null,\"1464\":null,\"1465\":null,\"1466\":18.619713950000001,\"1467\":16.10035796,\"1468\":15.299268359999999,\"1469\":14.57809202,\"1470\":17.430167569999998,\"1471\":15.532730920000001,\"1472\":15.94439476,\"1473\":13.901266120000001,\"1474\":19.45861064,\"1475\":14.40082031,\"1476\":14.17001896,\"1477\":22.57468515,\"1478\":null,\"1479\":19.52452779,\"1480\":18.182055160000001,\"1481\":17.620057020000001,\"1482\":15.33016209,\"1483\":19.72856809,\"1484\":13.246497639999999,\"1485\":15.29184966,\"1486\":16.584571440000001,\"1487\":13.612542660000001,\"1488\":15.7755954,\"1489\":19.607972069999999,\"1490\":null,\"1491\":null,\"1492\":15.29448691,\"1493\":18.180574610000001,\"1494\":13.626675540000001,\"1495\":13.80741205,\"1496\":null,\"1497\":21.412140839999999,\"1498\":22.869503949999999,\"1499\":20.0861901,\"1500\":21.020335280000001,\"1501\":15.34925434,\"1502\":15.235286199999999,\"1503\":15.940110880000001,\"1504\":17.793173490000001,\"1505\":15.912361840000001,\"1506\":21.076482970000001,\"1507\":15.363590309999999,\"1508\":null,\"1509\":17.591395460000001,\"1510\":15.433759090000001,\"1511\":20.780730460000001,\"1512\":19.435034399999999,\"1513\":14.09287305,\"1514\":null,\"1515\":18.196929319999999,\"1516\":13.02384913,\"1517\":16.368600109999999,\"1518\":13.23448312,\"1519\":17.083552149999999,\"1520\":22.14350511,\"1521\":14.466675929999999,\"1522\":12.89612209,\"1523\":16.12611888,\"1524\":20.92269233,\"1525\":17.796401660000001,\"1526\":17.785059409999999,\"1527\":18.06893432,\"1528\":20.365390130000002,\"1529\":19.422048960000002,\"1530\":18.545731159999999,\"1531\":18.452688479999999,\"1532\":17.624807560000001,\"1533\":null,\"1534\":17.519534369999999,\"1535\":23.489525749999999,\"1536\":22.967287630000001,\"1537\":24.5112256,\"1538\":16.8487227,\"1539\":20.88133741,\"1540\":19.645553580000001,\"1541\":20.43191586,\"1542\":18.079310809999999,\"1543\":21.491336239999999,\"1544\":16.717469470000001,\"1545\":16.543683909999999,\"1546\":15.99657706,\"1547\":19.724819140000001,\"1548\":18.245314029999999,\"1549\":17.076861770000001,\"1550\":16.770351300000002,\"1551\":21.260371800000002,\"1552\":17.245641549999998,\"1553\":16.283232829999999,\"1554\":14.416794530000001,\"1555\":null,\"1556\":19.99025207,\"1557\":null,\"1558\":17.025943000000002,\"1559\":17.651149,\"1560\":17.629491080000001,\"1561\":15.52592441,\"1562\":17.55060155,\"1563\":null,\"1564\":18.3477496,\"1565\":14.600993170000001,\"1566\":null,\"1567\":15.85491146,\"1568\":null,\"1569\":null,\"1570\":null,\"1571\":null,\"1572\":13.805138360000001,\"1573\":16.241075080000002,\"1574\":null,\"1575\":null,\"1576\":null,\"1577\":15.20794821,\"1578\":null,\"1579\":null,\"1580\":null,\"1581\":null,\"1582\":null,\"1583\":null,\"1584\":13.974340440000001,\"1585\":21.14910063,\"1586\":20.19391542,\"1587\":19.309515789999999,\"1588\":17.617238799999999,\"1589\":17.452416679999999,\"1590\":18.53743806,\"1591\":15.87674788,\"1592\":18.86258072,\"1593\":17.44581556,\"1594\":19.66729329,\"1595\":17.67724128,\"1596\":18.88883886,\"1597\":17.257727079999999,\"1598\":20.251886850000002,\"1599\":15.92687694,\"1600\":19.139475090000001,\"1601\":19.868735430000001,\"1602\":17.907097319999998,\"1603\":17.204915570000001,\"1604\":18.53232315,\"1605\":19.820400849999999,\"1606\":19.118573260000002,\"1607\":14.72014276,\"1608\":22.020143000000001,\"1609\":14.855390720000001,\"1610\":15.79284365,\"1611\":null,\"1612\":17.665807109999999,\"1613\":17.320305579999999,\"1614\":16.14455208,\"1615\":15.32157434,\"1616\":17.653610690000001,\"1617\":13.734310430000001,\"1618\":19.167405259999999,\"1619\":15.169180750000001,\"1620\":null,\"1621\":null,\"1622\":null,\"1623\":17.57795677,\"1624\":15.068288300000001,\"1625\":18.08044164,\"1626\":17.192766330000001,\"1627\":null,\"1628\":18.641037319999999,\"1629\":16.669243659999999,\"1630\":21.88604029,\"1631\":19.68911718,\"1632\":null,\"1633\":19.616553079999999,\"1634\":20.861508440000002,\"1635\":null,\"1636\":null,\"1637\":null,\"1638\":19.34910661,\"1639\":18.607058500000001,\"1640\":14.528821750000001,\"1641\":null,\"1642\":null,\"1643\":14.39291416,\"1644\":null,\"1645\":null,\"1646\":17.651322489999998,\"1647\":null,\"1648\":null,\"1649\":19.224143430000002,\"1650\":null,\"1651\":20.58444132,\"1652\":18.940249139999999,\"1653\":null,\"1654\":null,\"1655\":null,\"1656\":null,\"1657\":19.470220730000001,\"1658\":19.679575549999999,\"1659\":17.767666500000001,\"1660\":null,\"1661\":null,\"1662\":null,\"1663\":null,\"1664\":20.318799139999999,\"1665\":18.326048289999999,\"1666\":21.99289963,\"1667\":17.169169910000001,\"1668\":17.063769480000001,\"1669\":21.392821009999999,\"1670\":16.754852360000001,\"1671\":null,\"1672\":17.39606624,\"1673\":15.18568692,\"1674\":16.09956279,\"1675\":16.13432006,\"1676\":16.54383412,\"1677\":16.8554244,\"1678\":17.829426120000001,\"1679\":19.227021919999999,\"1680\":16.079289129999999,\"1681\":18.58650957,\"1682\":18.96511259,\"1683\":null,\"1684\":null,\"1685\":null,\"1686\":null,\"1687\":16.397746210000001,\"1688\":18.47502356,\"1689\":16.46472056,\"1690\":16.438389149999999,\"1691\":14.20185983,\"1692\":null,\"1693\":null,\"1694\":null,\"1695\":18.061851310000002,\"1696\":14.205428769999999,\"1697\":null,\"1698\":17.999650989999999,\"1699\":null,\"1700\":null,\"1701\":14.76154358,\"1702\":15.22534396,\"1703\":18.259713990000002,\"1704\":15.57260688,\"1705\":null,\"1706\":16.147425210000002,\"1707\":17.1503531,\"1708\":22.08916795,\"1709\":18.90419005,\"1710\":17.241963930000001,\"1711\":18.885422479999999,\"1712\":18.61084774,\"1713\":null,\"1714\":null,\"1715\":null,\"1716\":17.596386750000001,\"1717\":17.044429659999999,\"1718\":18.769528640000001,\"1719\":16.72935988,\"1720\":19.228423979999999,\"1721\":18.905849830000001,\"1722\":17.378599300000001,\"1723\":null,\"1724\":19.28034654,\"1725\":16.41881218,\"1726\":15.35255003,\"1727\":14.60018966,\"1728\":18.063332630000001,\"1729\":null,\"1730\":13.91909952,\"1731\":20.37027595,\"1732\":16.86241601,\"1733\":null,\"1734\":16.92639879,\"1735\":null,\"1736\":13.23448312,\"1737\":17.434049030000001,\"1738\":null,\"1739\":null,\"1740\":17.729724879999999,\"1741\":22.81531597,\"1742\":20.867806699999999,\"1743\":20.22961024,\"1744\":21.039545480000001,\"1745\":18.72874839,\"1746\":16.247665210000001,\"1747\":null,\"1748\":19.18932075,\"1749\":18.024167769999998,\"1750\":null,\"1751\":16.744901720000001,\"1752\":14.29847839,\"1753\":15.4815063,\"1754\":15.227028929999999,\"1755\":null,\"1756\":17.764800139999998,\"1757\":null,\"1758\":18.174118419999999,\"1759\":15.09583907,\"1760\":17.074078360000001,\"1761\":17.435176599999998,\"1762\":null,\"1763\":18.66292834,\"1764\":17.3648205,\"1765\":null,\"1766\":16.08765494,\"1767\":16.381687379999999,\"1768\":14.68581084,\"1769\":22.109165090000001,\"1770\":null,\"1771\":15.74056728,\"1772\":18.37416069,\"1773\":19.777400360000002,\"1774\":null,\"1775\":null,\"1776\":null,\"1777\":19.970997879999999,\"1778\":18.750346480000001,\"1779\":18.614242399999998,\"1780\":18.637936750000002,\"1781\":null,\"1782\":22.781517749999999,\"1783\":null,\"1784\":25.579157850000001,\"1785\":24.85457989,\"1786\":17.959640060000002,\"1787\":26.22381081,\"1788\":24.070964149999998,\"1789\":20.691083039999999,\"1790\":18.724222900000001,\"1791\":null,\"1792\":null,\"1793\":14.947462099999999,\"1794\":16.93608733,\"1795\":17.595666990000002,\"1796\":null,\"1797\":19.385241180000001,\"1798\":null,\"1799\":13.67845399,\"1800\":18.07685678,\"1801\":null,\"1802\":15.67467362,\"1803\":17.6694961,\"1804\":20.638539779999998,\"1805\":21.68997513,\"1806\":20.93472195,\"1807\":null,\"1808\":16.387194770000001,\"1809\":null,\"1810\":15.47009342,\"1811\":18.357265399999999,\"1812\":14.46737667,\"1813\":20.811601759999998,\"1814\":22.443750600000001,\"1815\":null,\"1816\":20.27053424,\"1817\":null,\"1818\":19.064220339999999,\"1819\":18.499376179999999,\"1820\":17.560534260000001,\"1821\":18.828488440000001,\"1822\":19.441655189999999,\"1823\":17.91202728,\"1824\":19.353043679999999,\"1825\":23.498280990000001,\"1826\":20.25900583,\"1827\":19.69243488,\"1828\":23.761528080000002,\"1829\":21.600792219999999,\"1830\":20.783148199999999,\"1831\":20.842264419999999,\"1832\":22.523250839999999,\"1833\":22.92366148,\"1834\":22.188268900000001,\"1835\":23.190906300000002,\"1836\":20.67064469,\"1837\":21.54095599,\"1838\":21.73725855,\"1839\":24.193277550000001,\"1840\":20.3338094,\"1841\":23.107408849999999,\"1842\":16.667334870000001,\"1843\":19.75581189,\"1844\":19.973051160000001,\"1845\":19.006823529999998,\"1846\":20.993557370000001,\"1847\":null,\"1848\":16.290568879999999,\"1849\":23.500785499999999,\"1850\":21.94584017,\"1851\":19.84468043,\"1852\":23.33131655,\"1853\":22.295775809999998,\"1854\":21.87276555,\"1855\":21.627720790000002,\"1856\":14.611955030000001,\"1857\":17.386266930000001,\"1858\":18.481537729999999,\"1859\":21.164457200000001,\"1860\":16.259686970000001,\"1861\":17.017090209999999,\"1862\":16.87058189,\"1863\":16.445605799999999,\"1864\":19.34232901,\"1865\":null,\"1866\":14.996747490000001,\"1867\":16.64810228,\"1868\":17.895646330000002,\"1869\":17.671469030000001,\"1870\":null,\"1871\":13.23448312,\"1872\":19.55768234,\"1873\":15.10317616,\"1874\":19.2663446,\"1875\":null,\"1876\":16.924852399999999,\"1877\":17.060813589999999,\"1878\":14.124762690000001,\"1879\":null,\"1880\":null,\"1881\":null,\"1882\":null,\"1883\":null,\"1884\":null,\"1885\":null,\"1886\":14.941071020000001,\"1887\":17.730366929999999,\"1888\":20.614236389999998,\"1889\":14.44430438,\"1890\":15.670497470000001,\"1891\":18.772701439999999,\"1892\":18.17349784,\"1893\":15.36118063,\"1894\":19.77845611,\"1895\":null,\"1896\":null,\"1897\":null,\"1898\":17.792540859999999,\"1899\":21.641919359999999,\"1900\":16.40261851,\"1901\":16.072312520000001,\"1902\":14.620863549999999,\"1903\":null,\"1904\":13.654661880000001,\"1905\":null,\"1906\":16.034624820000001,\"1907\":null,\"1908\":13.91078592,\"1909\":14.5778111,\"1910\":null,\"1911\":16.7443247,\"1912\":15.61749401,\"1913\":12.773253759999999,\"1914\":16.746743469999998,\"1915\":14.50753087,\"1916\":19.370499519999999,\"1917\":null,\"1918\":13.23448312,\"1919\":null,\"1920\":null,\"1921\":14.22267302,\"1922\":null,\"1923\":null,\"1924\":null,\"1925\":13.886583119999999,\"1926\":null,\"1927\":15.09128795,\"1928\":16.888733049999999,\"1929\":14.820782980000001,\"1930\":18.370232900000001,\"1931\":19.839841029999999,\"1932\":18.863392789999999,\"1933\":18.19168079,\"1934\":15.67295584,\"1935\":16.50158673,\"1936\":null,\"1937\":16.717366949999999,\"1938\":17.230965680000001,\"1939\":19.82924238,\"1940\":17.239332919999999,\"1941\":19.45053995,\"1942\":17.747375340000001,\"1943\":17.740329339999999,\"1944\":19.250240949999998,\"1945\":12.309145300000001,\"1946\":14.87025545,\"1947\":null,\"1948\":null,\"1949\":18.640662339999999,\"1950\":14.255701439999999,\"1951\":14.160179429999999,\"1952\":12.29431956,\"1953\":18.56126854,\"1954\":15.40007628,\"1955\":14.64997765,\"1956\":null,\"1957\":null,\"1958\":16.59625535,\"1959\":16.799736849999999,\"1960\":18.03989258,\"1961\":16.856064440000001,\"1962\":15.27761351,\"1963\":15.523070410000001,\"1964\":17.66414434,\"1965\":17.85818214,\"1966\":12.9692241,\"1967\":14.558263480000001,\"1968\":16.268075119999999,\"1969\":17.366770120000002,\"1970\":17.281623849999999,\"1971\":23.510693549999999,\"1972\":16.822470500000001,\"1973\":16.652614109999998,\"1974\":null,\"1975\":null,\"1976\":null,\"1977\":16.29365052,\"1978\":16.364667350000001,\"1979\":13.361749530000001,\"1980\":null,\"1981\":17.564242669999999,\"1982\":20.95588463,\"1983\":null,\"1984\":15.46773967,\"1985\":18.893441790000001,\"1986\":20.14318686,\"1987\":19.74389935,\"1988\":20.615866329999999,\"1989\":20.69431195,\"1990\":19.38948135,\"1991\":19.48304302,\"1992\":19.624741709999998,\"1993\":18.613213300000002,\"1994\":null,\"1995\":18.227049180000002,\"1996\":18.74061704,\"1997\":20.262447609999999,\"1998\":16.89289638,\"1999\":20.69881153,\"2000\":18.80811198,\"2001\":19.053593450000001,\"2002\":19.974823749999999,\"2003\":13.619857959999999,\"2004\":18.33170621,\"2005\":null,\"2006\":null,\"2007\":14.40347629,\"2008\":null,\"2009\":17.9958472,\"2010\":15.50529744,\"2011\":17.228264899999999,\"2012\":21.737336939999999,\"2013\":null,\"2014\":19.223306229999999,\"2015\":null,\"2016\":null,\"2017\":null,\"2018\":null,\"2019\":13.23448312,\"2020\":null,\"2021\":19.385513880000001,\"2022\":15.358562640000001,\"2023\":15.70730065,\"2024\":null,\"2025\":null,\"2026\":null,\"2027\":null,\"2028\":15.449234069999999,\"2029\":13.905222650000001,\"2030\":15.924737629999999,\"2031\":17.4799583,\"2032\":17.761593009999999,\"2033\":14.18686168,\"2034\":null,\"2035\":20.83798311,\"2036\":19.09854674,\"2037\":17.154367799999999,\"2038\":null,\"2039\":17.493614789999999,\"2040\":13.41700898,\"2041\":21.471502300000001,\"2042\":null,\"2043\":null,\"2044\":15.5025722,\"2045\":null,\"2046\":13.23448312,\"2047\":null,\"2048\":null,\"2049\":15.13847964,\"2050\":null,\"2051\":17.268676960000001,\"2052\":17.121286789999999,\"2053\":13.82701597,\"2054\":18.086533639999999,\"2055\":13.321162879999999,\"2056\":17.260291389999999,\"2057\":null,\"2058\":null,\"2059\":null,\"2060\":null,\"2061\":null,\"2062\":null,\"2063\":null,\"2064\":null,\"2065\":16.2594499,\"2066\":14.83367533,\"2067\":17.617290929999999,\"2068\":20.183623050000001,\"2069\":null,\"2070\":14.565116959999999,\"2071\":19.749562470000001,\"2072\":16.51512585,\"2073\":15.61163962,\"2074\":null,\"2075\":18.56747056,\"2076\":20.39990585,\"2077\":21.289051400000002,\"2078\":15.04942928,\"2079\":17.941962409999999,\"2080\":18.101400219999999,\"2081\":16.918939760000001,\"2082\":null,\"2083\":20.952643309999999,\"2084\":15.237264440000001,\"2085\":14.488135010000001,\"2086\":null,\"2087\":15.908412780000001,\"2088\":null,\"2089\":15.310393879999999,\"2090\":21.877573680000001,\"2091\":21.387566410000002,\"2092\":null,\"2093\":20.99024442,\"2094\":null,\"2095\":13.80866281,\"2096\":13.23448312,\"2097\":null,\"2098\":null,\"2099\":null,\"2100\":18.188800570000002,\"2101\":18.99782124,\"2102\":null,\"2103\":null,\"2104\":null,\"2105\":null,\"2106\":13.232550740000001,\"2107\":17.977407719999999,\"2108\":19.539547509999998,\"2109\":null,\"2110\":17.12138083,\"2111\":null,\"2112\":15.850321470000001,\"2113\":16.378787970000001,\"2114\":12.89469248,\"2115\":16.651209359999999,\"2116\":15.34650354,\"2117\":16.967265059999999,\"2118\":null,\"2119\":17.473983570000001,\"2120\":16.350238990000001,\"2121\":null,\"2122\":null,\"2123\":13.23448312,\"2124\":null,\"2125\":14.63176904,\"2126\":17.319134999999999,\"2127\":null,\"2128\":15.16931207,\"2129\":17.330905349999998,\"2130\":18.08844728,\"2131\":null,\"2132\":null,\"2133\":14.2420531,\"2134\":null,\"2135\":22.59733254,\"2136\":18.38112383,\"2137\":17.4037027,\"2138\":19.70466575,\"2139\":15.061809650000001,\"2140\":16.419297190000002,\"2141\":17.399152140000002,\"2142\":null,\"2143\":null,\"2144\":17.84952659,\"2145\":16.265007910000001,\"2146\":null,\"2147\":14.352009539999999,\"2148\":17.947321049999999,\"2149\":18.864620500000001,\"2150\":14.69598871,\"2151\":17.494886080000001,\"2152\":17.496577559999999,\"2153\":18.500480459999999,\"2154\":null,\"2155\":16.609623419999998,\"2156\":null,\"2157\":null,\"2158\":20.295957900000001,\"2159\":15.202957230000001,\"2160\":13.787398189999999,\"2161\":20.70648255,\"2162\":20.756648500000001,\"2163\":18.46197587,\"2164\":null,\"2165\":13.216020609999999,\"2166\":null,\"2167\":null,\"2168\":null,\"2169\":null,\"2170\":null,\"2171\":null,\"2172\":20.155802260000002,\"2173\":23.964317470000001,\"2174\":20.173592320000001,\"2175\":22.887858139999999,\"2176\":17.202830290000001,\"2177\":null,\"2178\":null,\"2179\":20.18614101,\"2180\":11.058033780000001,\"2181\":null,\"2182\":14.56196587,\"2183\":null,\"2184\":18.480928129999999,\"2185\":null,\"2186\":18.004152810000001,\"2187\":null,\"2188\":null,\"2189\":15.432890390000001,\"2190\":15.164026870000001,\"2191\":17.002881290000001,\"2192\":null,\"2193\":null,\"2194\":14.56692,\"2195\":19.585377040000001,\"2196\":null,\"2197\":14.780392279999999,\"2198\":14.132222929999999,\"2199\":18.01374332,\"2200\":18.428405739999999,\"2201\":17.74066869,\"2202\":null,\"2203\":16.71551578,\"2204\":17.727411350000001,\"2205\":16.771351979999999,\"2206\":null,\"2207\":null,\"2208\":17.291915289999999,\"2209\":16.340244940000002,\"2210\":20.378107360000001,\"2211\":17.644771179999999,\"2212\":19.57414069,\"2213\":18.629875550000001,\"2214\":null,\"2215\":null,\"2216\":16.482836219999999,\"2217\":13.17254234,\"2218\":16.196028139999999,\"2219\":16.013713060000001,\"2220\":17.3430806,\"2221\":20.88949319,\"2222\":18.93794436,\"2223\":17.63805777,\"2224\":null,\"2225\":null,\"2226\":null,\"2227\":19.16946115,\"2228\":null,\"2229\":null,\"2230\":22.334972879999999,\"2231\":null,\"2232\":null,\"2233\":null,\"2234\":19.732905899999999,\"2235\":18.85534878,\"2236\":16.503030750000001,\"2237\":17.246040000000001,\"2238\":16.47548377,\"2239\":23.89932379,\"2240\":19.57807489,\"2241\":18.783786460000002,\"2242\":15.20628514,\"2243\":14.380155240000001,\"2244\":null,\"2245\":15.9620934,\"2246\":19.42488423,\"2247\":15.984826099999999,\"2248\":null,\"2249\":19.971161720000001,\"2250\":null,\"2251\":15.71628012,\"2252\":15.82085433,\"2253\":null,\"2254\":null,\"2255\":null,\"2256\":14.654174530000001,\"2257\":18.112324220000001,\"2258\":null,\"2259\":null,\"2260\":13.856259250000001,\"2261\":null,\"2262\":null,\"2263\":18.160208130000001,\"2264\":12.84594553,\"2265\":24.497779130000001,\"2266\":17.391273900000002,\"2267\":null,\"2268\":18.740347920000001,\"2269\":17.61857711,\"2270\":null,\"2271\":16.883698160000002,\"2272\":16.3632746,\"2273\":19.195650910000001,\"2274\":18.537534610000002,\"2275\":null,\"2276\":17.569128670000001,\"2277\":16.401220840000001,\"2278\":14.0146915,\"2279\":17.31883543,\"2280\":null,\"2281\":null,\"2282\":null,\"2283\":null,\"2284\":15.547959860000001,\"2285\":18.176387569999999,\"2286\":null,\"2287\":16.398496829999999,\"2288\":null,\"2289\":15.571108799999999,\"2290\":16.736680190000001,\"2291\":23.051521409999999,\"2292\":null,\"2293\":null,\"2294\":12.98711069,\"2295\":null,\"2296\":17.702423580000001,\"2297\":null,\"2298\":null,\"2299\":15.065962819999999,\"2300\":18.99852924,\"2301\":null,\"2302\":null,\"2303\":null,\"2304\":18.237047749999999,\"2305\":20.055920560000001,\"2306\":21.369766120000001,\"2307\":17.56021556,\"2308\":17.058584,\"2309\":18.94195187,\"2310\":18.09558681,\"2311\":null,\"2312\":17.072053069999999,\"2313\":null,\"2314\":15.89072987,\"2315\":17.208642130000001,\"2316\":16.736231549999999,\"2317\":null,\"2318\":null,\"2319\":16.056127490000002,\"2320\":null,\"2321\":null,\"2322\":15.66652631,\"2323\":null,\"2324\":null,\"2325\":13.92125944,\"2326\":null,\"2327\":17.909400000000002,\"2328\":19.16815901,\"2329\":16.200873229999999,\"2330\":15.967454200000001,\"2331\":15.259823430000001,\"2332\":13.14771562,\"2333\":18.344744009999999,\"2334\":13.364260209999999,\"2335\":18.517425849999999,\"2336\":18.134355809999999,\"2337\":null,\"2338\":null,\"2339\":null,\"2340\":14.73781312,\"2341\":14.00991196,\"2342\":13.57880926,\"2343\":null,\"2344\":16.678239820000002,\"2345\":16.813973319999999,\"2346\":null,\"2347\":null,\"2348\":18.267789459999999,\"2349\":null,\"2350\":18.21902493,\"2351\":null,\"2352\":null,\"2353\":null,\"2354\":18.387519350000002,\"2355\":null,\"2356\":15.51174505,\"2357\":null,\"2358\":null,\"2359\":null,\"2360\":15.80926919,\"2361\":16.417004240000001,\"2362\":null,\"2363\":null,\"2364\":15.89985151,\"2365\":15.94209478,\"2366\":15.644138679999999,\"2367\":15.33438844,\"2368\":19.465511469999999,\"2369\":17.79110828,\"2370\":15.91012076,\"2371\":15.28267928,\"2372\":14.93775849,\"2373\":20.830633379999998,\"2374\":null,\"2375\":13.78730539,\"2376\":14.6033217,\"2377\":16.177601030000002,\"2378\":null,\"2379\":null,\"2380\":null,\"2381\":16.43788838,\"2382\":14.99676273,\"2383\":16.085657189999999,\"2384\":null,\"2385\":null,\"2386\":17.638408689999998,\"2387\":14.911763280000001,\"2388\":null,\"2389\":17.495486769999999,\"2390\":18.017632590000002,\"2391\":18.127419419999999,\"2392\":17.870237029999998,\"2393\":null,\"2394\":17.626365360000001,\"2395\":15.37545415,\"2396\":21.02558415,\"2397\":null,\"2398\":15.686092540000001,\"2399\":16.448909499999999,\"2400\":18.465649930000001,\"2401\":18.084809079999999,\"2402\":18.9808843,\"2403\":14.95016525,\"2404\":null,\"2405\":null,\"2406\":16.066175269999999,\"2407\":16.119108730000001,\"2408\":15.363147440000001,\"2409\":18.98984682,\"2410\":17.60940373,\"2411\":17.53993535,\"2412\":null,\"2413\":14.620248119999999,\"2414\":17.061510940000002,\"2415\":14.893067350000001,\"2416\":null,\"2417\":16.735359110000001,\"2418\":17.712927870000002,\"2419\":15.80798355,\"2420\":16.046750849999999,\"2421\":18.06498538,\"2422\":null,\"2423\":16.797404879999998,\"2424\":null,\"2425\":null,\"2426\":null,\"2427\":null,\"2428\":14.909014880000001,\"2429\":16.2401792,\"2430\":13.569750320000001,\"2431\":17.2113424,\"2432\":15.237985180000001,\"2433\":13.23448312,\"2434\":14.9692942,\"2435\":null,\"2436\":14.45855504,\"2437\":15.964756400000001,\"2438\":16.239818440000001,\"2439\":19.410855340000001,\"2440\":20.329393419999999,\"2441\":15.778296770000001,\"2442\":null,\"2443\":null,\"2444\":15.105337349999999,\"2445\":13.025501520000001,\"2446\":16.65455833,\"2447\":16.597025729999999,\"2448\":null,\"2449\":null,\"2450\":null,\"2451\":18.590276190000001,\"2452\":16.12051898,\"2453\":null,\"2454\":15.55706588,\"2455\":null,\"2456\":17.667321470000001,\"2457\":null,\"2458\":null,\"2459\":null,\"2460\":17.313642909999999,\"2461\":18.850818499999999,\"2462\":14.665533999999999,\"2463\":14.11487172,\"2464\":16.287527220000001,\"2465\":19.246495920000001,\"2466\":15.000550670000001,\"2467\":null,\"2468\":null,\"2469\":null,\"2470\":15.963653839999999,\"2471\":null,\"2472\":20.25889845,\"2473\":null,\"2474\":16.84296844,\"2475\":15.92647603,\"2476\":18.036009369999999,\"2477\":null,\"2478\":null,\"2479\":17.42895609,\"2480\":14.45881941,\"2481\":17.481691659999999,\"2482\":14.91989833,\"2483\":null,\"2484\":16.914269480000002,\"2485\":18.182092099999998,\"2486\":null,\"2487\":17.373323710000001,\"2488\":19.173709880000001,\"2489\":null,\"2490\":15.19895646,\"2491\":null,\"2492\":16.969846390000001,\"2493\":19.269484039999998,\"2494\":19.175777759999999,\"2495\":16.97310456,\"2496\":19.835800249999998,\"2497\":19.351104079999999,\"2498\":18.11058753,\"2499\":null,\"2500\":null,\"2501\":15.157525059999999,\"2502\":17.450565569999998,\"2503\":null,\"2504\":20.016599450000001,\"2505\":10.834644470000001,\"2506\":18.331428769999999,\"2507\":17.389609480000001,\"2508\":18.299236579999999,\"2509\":19.519634490000001,\"2510\":16.83713994,\"2511\":13.20888431,\"2512\":18.562522999999999,\"2513\":14.86232233,\"2514\":null,\"2515\":19.412778849999999,\"2516\":null,\"2517\":null,\"2518\":13.25157405,\"2519\":null,\"2520\":null,\"2521\":19.519967090000002,\"2522\":null,\"2523\":null,\"2524\":17.10639917,\"2525\":18.622856280000001,\"2526\":null,\"2527\":17.091684449999999,\"2528\":null,\"2529\":15.43079874,\"2530\":null,\"2531\":null,\"2532\":15.92106579,\"2533\":null,\"2534\":null,\"2535\":null,\"2536\":17.499620520000001,\"2537\":16.003358070000001,\"2538\":null,\"2539\":null,\"2540\":20.62860899,\"2541\":14.825801909999999,\"2542\":null,\"2543\":18.485785759999999,\"2544\":16.808893229999999,\"2545\":16.953760599999999,\"2546\":18.167674640000001,\"2547\":18.488223640000001,\"2548\":19.516005,\"2549\":18.296833540000002,\"2550\":16.590533529999998,\"2551\":18.087646190000001,\"2552\":null,\"2553\":18.74459045,\"2554\":null,\"2555\":18.61680406,\"2556\":15.85691469,\"2557\":17.149914890000002,\"2558\":17.785584879999998,\"2559\":16.260959880000001,\"2560\":15.77894753,\"2561\":16.22729945,\"2562\":null,\"2563\":21.997856850000002,\"2564\":20.278290330000001,\"2565\":null,\"2566\":null,\"2567\":19.296793999999998,\"2568\":22.65336615,\"2569\":20.47310057,\"2570\":18.75265868,\"2571\":16.401972310000001,\"2572\":18.883782239999999,\"2573\":16.36400291,\"2574\":15.00648788,\"2575\":null,\"2576\":13.30413613,\"2577\":16.917538230000002,\"2578\":17.852751439999999,\"2579\":13.663168969999999,\"2580\":19.60457032,\"2581\":16.844830869999999,\"2582\":17.116820959999998,\"2583\":null,\"2584\":23.98192701,\"2585\":17.693660739999998,\"2586\":15.967509290000001,\"2587\":18.650335909999999,\"2588\":null,\"2589\":14.85905668,\"2590\":15.68130779,\"2591\":19.0595003,\"2592\":null,\"2593\":null,\"2594\":17.610196720000001,\"2595\":19.616738869999999,\"2596\":null,\"2597\":14.37231115,\"2598\":15.72700476,\"2599\":14.967224679999999,\"2600\":null,\"2601\":null,\"2602\":null,\"2603\":16.452636120000001,\"2604\":null,\"2605\":14.87383285,\"2606\":15.22156126,\"2607\":19.6683327,\"2608\":null,\"2609\":22.466536219999998,\"2610\":20.70611676,\"2611\":20.827103409999999,\"2612\":null,\"2613\":null,\"2614\":null,\"2615\":22.35698829,\"2616\":null,\"2617\":16.343854409999999,\"2618\":20.852897469999998,\"2619\":15.20480371,\"2620\":15.770018240000001,\"2621\":14.76952898,\"2622\":null,\"2623\":21.552233869999998,\"2624\":19.492959509999999,\"2625\":17.43705894,\"2626\":14.12702479,\"2627\":13.23448312,\"2628\":null,\"2629\":null,\"2630\":null,\"2631\":20.87357458,\"2632\":18.61696023,\"2633\":17.428862760000001,\"2634\":null,\"2635\":16.888205169999999,\"2636\":15.216204149999999,\"2637\":17.19098889,\"2638\":21.276796999999998,\"2639\":21.137832169999999,\"2640\":21.928845819999999,\"2641\":22.665585400000001,\"2642\":null,\"2643\":null,\"2644\":18.1653445,\"2645\":13.56437259,\"2646\":11.68941397,\"2647\":21.457622359999998,\"2648\":null,\"2649\":18.078331519999999,\"2650\":14.80047441,\"2651\":13.750503070000001,\"2652\":null,\"2653\":21.532444160000001,\"2654\":null,\"2655\":23.463646440000002,\"2656\":18.770078470000001,\"2657\":22.788912450000002,\"2658\":21.21184981,\"2659\":null,\"2660\":24.811270440000001,\"2661\":21.58319053,\"2662\":21.583933519999999,\"2663\":19.609958330000001,\"2664\":13.345264289999999,\"2665\":17.63953308,\"2666\":27.086534629999999,\"2667\":17.173938719999999,\"2668\":18.427148330000001,\"2669\":22.738203080000002,\"2670\":20.716176000000001,\"2671\":21.761046660000002,\"2672\":20.837369989999999,\"2673\":null,\"2674\":17.385219889999998,\"2675\":16.43615793,\"2676\":14.99912887,\"2677\":13.60254692,\"2678\":15.58559724,\"2679\":18.647212620000001,\"2680\":15.95312011,\"2681\":13.113433349999999,\"2682\":17.189396810000002,\"2683\":null,\"2684\":14.91114045,\"2685\":14.93613191,\"2686\":18.84876749,\"2687\":17.466112710000001,\"2688\":18.010777050000002,\"2689\":14.91633592,\"2690\":17.382919869999998,\"2691\":null,\"2692\":null,\"2693\":null,\"2694\":15.68908383,\"2695\":null,\"2696\":16.561674459999999,\"2697\":null,\"2698\":16.879688309999999,\"2699\":null,\"2700\":14.63267184,\"2701\":18.888521999999998,\"2702\":null,\"2703\":null,\"2704\":14.508840899999999,\"2705\":16.23140068,\"2706\":16.069407500000001,\"2707\":21.335040660000001,\"2708\":18.328552299999998,\"2709\":20.156653989999999,\"2710\":24.111672720000001,\"2711\":null,\"2712\":18.76879894,\"2713\":null,\"2714\":21.973305249999999,\"2715\":23.329169,\"2716\":15.59024336,\"2717\":20.177735609999999,\"2718\":21.529931640000001,\"2719\":19.639683260000002,\"2720\":20.098815049999999,\"2721\":20.003266270000001,\"2722\":24.40238214,\"2723\":20.661241019999998,\"2724\":19.366685239999999,\"2725\":16.395370969999998,\"2726\":18.99329419,\"2727\":21.37331476,\"2728\":14.69452194,\"2729\":null,\"2730\":20.22103538,\"2731\":18.704243250000001,\"2732\":17.46916255,\"2733\":null,\"2734\":12.72661955,\"2735\":15.90476322,\"2736\":18.068184970000001,\"2737\":18.630672579999999,\"2738\":13.23448312,\"2739\":null,\"2740\":null,\"2741\":16.819486489999999,\"2742\":18.98238993,\"2743\":null,\"2744\":20.181346250000001,\"2745\":16.479194679999999,\"2746\":null,\"2747\":17.936150850000001,\"2748\":null,\"2749\":null,\"2750\":16.372080870000001,\"2751\":null,\"2752\":null,\"2753\":19.814247819999998,\"2754\":18.167035569999999,\"2755\":15.13833151,\"2756\":15.818508660000001,\"2757\":16.434880920000001,\"2758\":null,\"2759\":17.4523917,\"2760\":null,\"2761\":null,\"2762\":18.443778720000001,\"2763\":null,\"2764\":18.65575247,\"2765\":16.887742899999999,\"2766\":15.37526428,\"2767\":11.75802049,\"2768\":17.594729959999999,\"2769\":14.70857019,\"2770\":19.04685491,\"2771\":null,\"2772\":16.334407809999998,\"2773\":null,\"2774\":18.661510329999999,\"2775\":19.795954850000001,\"2776\":16.24977943,\"2777\":16.644893969999998,\"2778\":14.348392410000001,\"2779\":null,\"2780\":15.50668527,\"2781\":15.41143907,\"2782\":16.131492560000002,\"2783\":16.940075870000001,\"2784\":17.129608099999999,\"2785\":null,\"2786\":21.209361170000001,\"2787\":16.398684790000001,\"2788\":19.55924473,\"2789\":17.872083750000002,\"2790\":null,\"2791\":null,\"2792\":18.28967742,\"2793\":null,\"2794\":18.885344870000001,\"2795\":null,\"2796\":13.812154489999999,\"2797\":15.91012373,\"2798\":null,\"2799\":16.43127612,\"2800\":13.14322102,\"2801\":20.543574939999999,\"2802\":21.012382729999999,\"2803\":20.44593309,\"2804\":19.558723709999999,\"2805\":14.245833340000001,\"2806\":null,\"2807\":15.39409406,\"2808\":16.874389050000001,\"2809\":17.25763663,\"2810\":14.83297709,\"2811\":15.359965369999999,\"2812\":null,\"2813\":18.475542990000001,\"2814\":18.759416460000001,\"2815\":19.024678860000002,\"2816\":15.90676199,\"2817\":null,\"2818\":17.919164439999999,\"2819\":null,\"2820\":null,\"2821\":14.39006227,\"2822\":16.984352900000001,\"2823\":13.889156249999999,\"2824\":null,\"2825\":17.887351880000001,\"2826\":null,\"2827\":14.03769619,\"2828\":null,\"2829\":19.171043300000001,\"2830\":null,\"2831\":18.602474480000002,\"2832\":20.39095335,\"2833\":17.73721231,\"2834\":16.037268879999999,\"2835\":18.68423687,\"2836\":17.918814009999998,\"2837\":14.08576238,\"2838\":18.73409079,\"2839\":16.901892499999999,\"2840\":19.841303929999999,\"2841\":16.67386432,\"2842\":16.18676134,\"2843\":13.93135165,\"2844\":16.505463939999998,\"2845\":14.906201210000001,\"2846\":null,\"2847\":15.260435770000001,\"2848\":13.8550348,\"2849\":19.448218690000001,\"2850\":19.18521681,\"2851\":19.29000855,\"2852\":19.042844809999998,\"2853\":17.453008100000002,\"2854\":20.938733540000001,\"2855\":16.459397389999999,\"2856\":17.689581610000001,\"2857\":14.62407829,\"2858\":17.395980260000002,\"2859\":null,\"2860\":18.998353739999999,\"2861\":19.253645819999999,\"2862\":18.314985610000001,\"2863\":17.570398399999998,\"2864\":13.004083270000001,\"2865\":null,\"2866\":14.238131620000001,\"2867\":null,\"2868\":null,\"2869\":null,\"2870\":14.864140600000001,\"2871\":18.15796778,\"2872\":17.264944100000001,\"2873\":16.526337009999999,\"2874\":null,\"2875\":18.632821360000001,\"2876\":17.13584595,\"2877\":18.527997559999999,\"2878\":null,\"2879\":null,\"2880\":15.42928837,\"2881\":17.032038450000002,\"2882\":17.033096449999999,\"2883\":null,\"2884\":15.53461212,\"2885\":17.477670419999999,\"2886\":null,\"2887\":null,\"2888\":null,\"2889\":null,\"2890\":null,\"2891\":null,\"2892\":null,\"2893\":15.384009069999999,\"2894\":16.973994770000001,\"2895\":null,\"2896\":16.23961697,\"2897\":null,\"2898\":18.144952830000001,\"2899\":18.954956599999999,\"2900\":null,\"2901\":15.86147822,\"2902\":19.408892959999999,\"2903\":13.49548358,\"2904\":null,\"2905\":13.65505214,\"2906\":null,\"2907\":15.77588802,\"2908\":13.44976027,\"2909\":19.461745789999998,\"2910\":null,\"2911\":null,\"2912\":null,\"2913\":null,\"2914\":14.32136796,\"2915\":15.63203133,\"2916\":null,\"2917\":null,\"2918\":13.23448312,\"2919\":16.064114610000001,\"2920\":14.63948984,\"2921\":16.500867079999999,\"2922\":null,\"2923\":16.643132099999999,\"2924\":19.50381372,\"2925\":null,\"2926\":13.238736189999999,\"2927\":14.06574481,\"2928\":20.937026710000001,\"2929\":16.823535270000001,\"2930\":null,\"2931\":17.11071952,\"2932\":16.304062590000001,\"2933\":15.141914359999999,\"2934\":null,\"2935\":15.193268509999999,\"2936\":15.78003792,\"2937\":null,\"2938\":18.1849697,\"2939\":18.962678310000001,\"2940\":null,\"2941\":null,\"2942\":null,\"2943\":null,\"2944\":16.661657139999999,\"2945\":14.32712136,\"2946\":17.03784731,\"2947\":15.579047920000001,\"2948\":null,\"2949\":18.274496190000001,\"2950\":16.057459120000001,\"2951\":17.51631622,\"2952\":14.097978769999999,\"2953\":16.529801899999999,\"2954\":null,\"2955\":null,\"2956\":18.78231817,\"2957\":15.92327703,\"2958\":17.155960159999999,\"2959\":null,\"2960\":17.098707300000001,\"2961\":18.700164449999999,\"2962\":16.29765634,\"2963\":13.345237729999999,\"2964\":null,\"2965\":17.286938339999999,\"2966\":15.77010617,\"2967\":null,\"2968\":null,\"2969\":null,\"2970\":18.299934660000002,\"2971\":20.717581020000001,\"2972\":14.56339666,\"2973\":16.966053980000002,\"2974\":22.17330183,\"2975\":null,\"2976\":15.318439270000001,\"2977\":null,\"2978\":13.23448312,\"2979\":16.056954430000001,\"2980\":13.99402357,\"2981\":14.49172802,\"2982\":17.677808129999999,\"2983\":17.950118360000001,\"2984\":null,\"2985\":14.471021240000001,\"2986\":null,\"2987\":15.35015799,\"2988\":17.779969340000001,\"2989\":null,\"2990\":null,\"2991\":18.327123709999999,\"2992\":17.575283840000001,\"2993\":null,\"2994\":null,\"2995\":null,\"2996\":16.359587399999999,\"2997\":15.761714019999999,\"2998\":17.98341005,\"2999\":17.586264809999999,\"3000\":15.87535158,\"3001\":16.691351430000001,\"3002\":18.17625992,\"3003\":18.63305519,\"3004\":null,\"3005\":19.628926100000001,\"3006\":20.283653510000001,\"3007\":16.56697256,\"3008\":16.125338580000001,\"3009\":20.657762529999999,\"3010\":20.155744250000001,\"3011\":16.27209221,\"3012\":18.73651349,\"3013\":17.061705790000001,\"3014\":18.900226589999999,\"3015\":null,\"3016\":16.71997502,\"3017\":16.311691249999999,\"3018\":13.742246550000001,\"3019\":16.793591660000001,\"3020\":17.836525649999999,\"3021\":null,\"3022\":16.373025739999999,\"3023\":null,\"3024\":15.150091890000001,\"3025\":13.724391860000001,\"3026\":13.14322102,\"3027\":16.23519405,\"3028\":14.13771436,\"3029\":null,\"3030\":null,\"3031\":17.012515860000001,\"3032\":null,\"3033\":15.751379330000001,\"3034\":15.13150053,\"3035\":17.042142389999999,\"3036\":16.04907614,\"3037\":14.07687336,\"3038\":21.094867870000002,\"3039\":16.67517251,\"3040\":16.215531080000002,\"3041\":20.1104369,\"3042\":20.989654479999999,\"3043\":14.64459529,\"3044\":null,\"3045\":null,\"3046\":14.15700051,\"3047\":15.85271272,\"3048\":16.943373000000001,\"3049\":11.820665440000001,\"3050\":17.043404509999998,\"3051\":null,\"3052\":19.1696247,\"3053\":22.387146810000001,\"3054\":null,\"3055\":16.488048710000001,\"3056\":18.272898980000001,\"3057\":19.76346203,\"3058\":null,\"3059\":null,\"3060\":20.711109830000002,\"3061\":17.00945548,\"3062\":13.114080850000001,\"3063\":16.310026100000002,\"3064\":null,\"3065\":17.459400819999999,\"3066\":17.550336560000002,\"3067\":15.874071450000001,\"3068\":15.0566809,\"3069\":null,\"3070\":null,\"3071\":17.27279356,\"3072\":16.641596109999998,\"3073\":17.149086740000001,\"3074\":14.57588655,\"3075\":null,\"3076\":16.889514800000001,\"3077\":null,\"3078\":null,\"3079\":null,\"3080\":15.50864591,\"3081\":null,\"3082\":null,\"3083\":14.52131672,\"3084\":17.461196730000001,\"3085\":14.55394137,\"3086\":null,\"3087\":13.2987065,\"3088\":null,\"3089\":13.85319062,\"3090\":14.08386836,\"3091\":17.691417510000001,\"3092\":null,\"3093\":null,\"3094\":15.074292079999999,\"3095\":null,\"3096\":18.003745339999998,\"3097\":17.406681079999998,\"3098\":16.53462438,\"3099\":21.659828279999999,\"3100\":13.88311056,\"3101\":20.377889020000001,\"3102\":20.052640520000001,\"3103\":18.633411850000002,\"3104\":20.462064770000001,\"3105\":null,\"3106\":18.238612289999999,\"3107\":19.90117484,\"3108\":16.77400776,\"3109\":13.51281889,\"3110\":null,\"3111\":null,\"3112\":16.84961405,\"3113\":15.429743950000001,\"3114\":17.885320360000002,\"3115\":22.45397234,\"3116\":20.026261739999999,\"3117\":19.368009239999999,\"3118\":16.477478219999998,\"3119\":null,\"3120\":16.390821800000001,\"3121\":null,\"3122\":12.596370240000001,\"3123\":14.39948289,\"3124\":15.822277379999999,\"3125\":18.34856839,\"3126\":17.387250130000002,\"3127\":null,\"3128\":null,\"3129\":18.80110693,\"3130\":18.314012460000001,\"3131\":14.722481589999999,\"3132\":null,\"3133\":null,\"3134\":15.73531771,\"3135\":null,\"3136\":null,\"3137\":null,\"3138\":18.559639279999999,\"3139\":18.533432350000002,\"3140\":20.611022040000002,\"3141\":18.255899070000002,\"3142\":17.14847138,\"3143\":16.447293299999998,\"3144\":21.244035700000001,\"3145\":14.97437343,\"3146\":16.077622949999999,\"3147\":15.96482106,\"3148\":14.722481589999999,\"3149\":18.275872020000001,\"3150\":null,\"3151\":15.13250874,\"3152\":18.257148900000001,\"3153\":13.14328328,\"3154\":19.269890010000001,\"3155\":18.2581077,\"3156\":13.761403400000001,\"3157\":null,\"3158\":null,\"3159\":null,\"3160\":null,\"3161\":21.27603147,\"3162\":16.46145911,\"3163\":null,\"3164\":17.558151899999999,\"3165\":null,\"3166\":16.703042060000001,\"3167\":null,\"3168\":16.15434359,\"3169\":17.656008010000001,\"3170\":null,\"3171\":null,\"3172\":null,\"3173\":14.038765529999999,\"3174\":null,\"3175\":null,\"3176\":null,\"3177\":null,\"3178\":13.05008391,\"3179\":14.004966810000001,\"3180\":17.531041439999999,\"3181\":17.585276310000001,\"3182\":19.328581029999999,\"3183\":null,\"3184\":null,\"3185\":null,\"3186\":null,\"3187\":14.702098749999999,\"3188\":null,\"3189\":null,\"3190\":null,\"3191\":15.30346447,\"3192\":18.02671917,\"3193\":16.884096039999999,\"3194\":12.64352556,\"3195\":17.239522940000001,\"3196\":19.2469821,\"3197\":18.98979099,\"3198\":21.360437350000002,\"3199\":18.806789609999999,\"3200\":16.862947989999998,\"3201\":null,\"3202\":null,\"3203\":null,\"3204\":null,\"3205\":17.578436119999999,\"3206\":19.22718326,\"3207\":null,\"3208\":16.230371340000001,\"3209\":19.1875602,\"3210\":17.341384080000001,\"3211\":18.16023689,\"3212\":16.774361429999999,\"3213\":16.712350099999998,\"3214\":21.362838920000002,\"3215\":18.841083690000001,\"3216\":15.793205820000001,\"3217\":20.2046718,\"3218\":19.91844386,\"3219\":16.970655310000002,\"3220\":17.6936109,\"3221\":19.285180820000001,\"3222\":15.40508588,\"3223\":20.131153730000001,\"3224\":14.74770313,\"3225\":16.549230789999999,\"3226\":15.49913523,\"3227\":null,\"3228\":null,\"3229\":19.567063659999999,\"3230\":null,\"3231\":17.61189036,\"3232\":18.492052139999998,\"3233\":21.160881230000001,\"3234\":19.151908039999999,\"3235\":null,\"3236\":19.281192919999999,\"3237\":null,\"3238\":17.934109540000002,\"3239\":16.204756410000002,\"3240\":null,\"3241\":null,\"3242\":null,\"3243\":null,\"3244\":null,\"3245\":null,\"3246\":null,\"3247\":16.838291859999998,\"3248\":15.41070528,\"3249\":17.682046679999999,\"3250\":17.926538570000002,\"3251\":null,\"3252\":15.32556174,\"3253\":18.158289979999999,\"3254\":17.882906569999999,\"3255\":15.32259144,\"3256\":16.941809169999999,\"3257\":14.35394028,\"3258\":15.57444911,\"3259\":null,\"3260\":17.930665959999999,\"3261\":12.63887813,\"3262\":null,\"3263\":19.554410140000002,\"3264\":18.86033956,\"3265\":18.274171290000002,\"3266\":19.13430782,\"3267\":null,\"3268\":null,\"3269\":16.086381620000001,\"3270\":null,\"3271\":15.95050777,\"3272\":13.29596239,\"3273\":null,\"3274\":null,\"3275\":13.69984067,\"3276\":15.534540270000001,\"3277\":null,\"3278\":null,\"3279\":17.808193859999999,\"3280\":null,\"3281\":13.96736561,\"3282\":15.29577907,\"3283\":17.152890039999999,\"3284\":16.54970543,\"3285\":15.0315581,\"3286\":16.524776020000001,\"3287\":17.01849833,\"3288\":18.363706870000001,\"3289\":null,\"3290\":15.783946500000001,\"3291\":18.03389391,\"3292\":null,\"3293\":16.134513299999998,\"3294\":17.477688229999998,\"3295\":23.176344709999999,\"3296\":16.167390149999999,\"3297\":16.187369960000002,\"3298\":16.687851689999999,\"3299\":17.090278340000001,\"3300\":16.50281764,\"3301\":18.941734050000001,\"3302\":18.09929421,\"3303\":17.019067419999999,\"3304\":15.76249634,\"3305\":null,\"3306\":17.77033758,\"3307\":null,\"3308\":15.479249790000001,\"3309\":18.608393599999999,\"3310\":16.096859739999999,\"3311\":15.37089016,\"3312\":20.876170900000002,\"3313\":18.066121800000001,\"3314\":14.332256129999999,\"3315\":18.249246580000001,\"3316\":17.40687269,\"3317\":null,\"3318\":null,\"3319\":null,\"3320\":18.606288469999999,\"3321\":17.826860069999999,\"3322\":14.80520933,\"3323\":12.881355900000001,\"3324\":17.19077914,\"3325\":16.045496499999999,\"3326\":18.98973002,\"3327\":null,\"3328\":14.11878162,\"3329\":null,\"3330\":14.73752423,\"3331\":20.022989519999999,\"3332\":19.522356640000002,\"3333\":12.136140790000001,\"3334\":18.709669290000001,\"3335\":14.75237102,\"3336\":null,\"3337\":15.81622469,\"3338\":15.15020314,\"3339\":15.64126405,\"3340\":null,\"3341\":17.093210079999999,\"3342\":18.593712579999998,\"3343\":17.340788029999999,\"3344\":null,\"3345\":18.7852842,\"3346\":17.242891759999999,\"3347\":14.99470574,\"3348\":null,\"3349\":null,\"3350\":null,\"3351\":18.070203249999999,\"3352\":null,\"3353\":null,\"3354\":14.8707852,\"3355\":null,\"3356\":14.60719478,\"3357\":17.172019240000001,\"3358\":null,\"3359\":15.154224790000001,\"3360\":20.73979667,\"3361\":22.306795319999999,\"3362\":15.169477150000001,\"3363\":21.788887939999999,\"3364\":19.982637059999998,\"3365\":20.75344806,\"3366\":21.875191600000001,\"3367\":null,\"3368\":16.91735413,\"3369\":null,\"3370\":14.67644808,\"3371\":null,\"3372\":17.605136569999999,\"3373\":15.80275642,\"3374\":null,\"3375\":null,\"3376\":16.533975439999999,\"3377\":null,\"3378\":19.620647300000002,\"3379\":20.159523499999999,\"3380\":18.338964099999998,\"3381\":18.268578699999999,\"3382\":15.72497619,\"3383\":null,\"3384\":17.842427390000001,\"3385\":17.359360259999999,\"3386\":16.66150863,\"3387\":null,\"3388\":null,\"3389\":17.620984719999999,\"3390\":null,\"3391\":16.65817869,\"3392\":13.69071278,\"3393\":14.74984531,\"3394\":16.193442749999999,\"3395\":15.78361769,\"3396\":16.539857529999999,\"3397\":null,\"3398\":14.35202711,\"3399\":null,\"3400\":null,\"3401\":null,\"3402\":16.798144409999999,\"3403\":17.639841969999999,\"3404\":15.51198415,\"3405\":null,\"3406\":16.3480183,\"3407\":null,\"3408\":null,\"3409\":null,\"3410\":15.90913211,\"3411\":14.843127409999999,\"3412\":14.540321130000001,\"3413\":17.914628879999999,\"3414\":null,\"3415\":null,\"3416\":17.917069390000002,\"3417\":15.97057817,\"3418\":15.97380295,\"3419\":18.60378708,\"3420\":17.281328219999999,\"3421\":17.61016906,\"3422\":null,\"3423\":null,\"3424\":14.04348766,\"3425\":18.00522415,\"3426\":null,\"3427\":20.373400230000001,\"3428\":15.45194798,\"3429\":20.413452920000001,\"3430\":17.132476230000002,\"3431\":null,\"3432\":19.766176519999998,\"3433\":null,\"3434\":15.55625139,\"3435\":null,\"3436\":null,\"3437\":16.64538992,\"3438\":18.917230499999999,\"3439\":17.105879479999999,\"3440\":14.838474079999999,\"3441\":null,\"3442\":14.98709363,\"3443\":16.117885810000001,\"3444\":17.945931649999999,\"3445\":14.933739490000001,\"3446\":16.802129999999998,\"3447\":14.061349180000001,\"3448\":null,\"3449\":null,\"3450\":null,\"3451\":null,\"3452\":null,\"3453\":null,\"3454\":null,\"3455\":null,\"3456\":null,\"3457\":null,\"3458\":null,\"3459\":18.903973430000001,\"3460\":null,\"3461\":14.84457169,\"3462\":15.97728693,\"3463\":null,\"3464\":null,\"3465\":null,\"3466\":null,\"3467\":14.54330947,\"3468\":null,\"3469\":null,\"3470\":20.41074519,\"3471\":13.65738309,\"3472\":null,\"3473\":null,\"3474\":null,\"3475\":17.119404190000001,\"3476\":16.78751918,\"3477\":16.792450160000001,\"3478\":null,\"3479\":null,\"3480\":17.903815130000002,\"3481\":15.97290115,\"3482\":null,\"3483\":null,\"3484\":15.828324350000001,\"3485\":18.156262699999999,\"3486\":null,\"3487\":null,\"3488\":null,\"3489\":null,\"3490\":16.586201729999999,\"3491\":null,\"3492\":14.683841790000001,\"3493\":17.984651639999999,\"3494\":null,\"3495\":17.077268929999999,\"3496\":null,\"3497\":17.033512819999999,\"3498\":16.439207809999999,\"3499\":15.67432296,\"3500\":17.992767319999999,\"3501\":null,\"3502\":15.65391078,\"3503\":13.5735033,\"3504\":17.248140429999999,\"3505\":15.09806334,\"3506\":14.81462054,\"3507\":20.071119419999999,\"3508\":20.16228839,\"3509\":18.277185110000001,\"3510\":12.44809845,\"3511\":null,\"3512\":16.758833460000002,\"3513\":16.422517119999998,\"3514\":null,\"3515\":null,\"3516\":null,\"3517\":null,\"3518\":null,\"3519\":null,\"3520\":null,\"3521\":18.486237379999999,\"3522\":18.27609661,\"3523\":14.75244073,\"3524\":null,\"3525\":15.4415418,\"3526\":17.993274039999999,\"3527\":15.19851049,\"3528\":18.229488530000001,\"3529\":null,\"3530\":19.533345910000001,\"3531\":15.72778334,\"3532\":14.65443582,\"3533\":13.23448312,\"3534\":16.550424020000001,\"3535\":18.24606666,\"3536\":16.62571281,\"3537\":18.249915040000001,\"3538\":17.345761490000001,\"3539\":17.860476160000001,\"3540\":17.497047729999998,\"3541\":null,\"3542\":null,\"3543\":19.855826319999998,\"3544\":null,\"3545\":null,\"3546\":null,\"3547\":null,\"3548\":17.343925500000001,\"3549\":20.252099300000001,\"3550\":12.18492227,\"3551\":12.38347298,\"3552\":null,\"3553\":null,\"3554\":null,\"3555\":13.763303929999999,\"3556\":null,\"3557\":19.175062180000001,\"3558\":17.29761783,\"3559\":14.892710409999999,\"3560\":17.258999710000001,\"3561\":14.395320999999999,\"3562\":null,\"3563\":null,\"3564\":null,\"3565\":20.44733441,\"3566\":18.981376820000001,\"3567\":16.80406992,\"3568\":19.044810559999998,\"3569\":15.8286275,\"3570\":null,\"3571\":null,\"3572\":12.815436719999999,\"3573\":13.23448312,\"3574\":15.719471390000001,\"3575\":null,\"3576\":null,\"3577\":null,\"3578\":13.48444973,\"3579\":null,\"3580\":null,\"3581\":null,\"3582\":14.513629610000001,\"3583\":13.23448312,\"3584\":null,\"3585\":null,\"3586\":15.04208785,\"3587\":null,\"3588\":13.14361961,\"3589\":null,\"3590\":null,\"3591\":null,\"3592\":null,\"3593\":null,\"3594\":null,\"3595\":null,\"3596\":13.33973262,\"3597\":15.93718717,\"3598\":15.132349120000001,\"3599\":14.068006459999999,\"3600\":null,\"3601\":null,\"3602\":null,\"3603\":null,\"3604\":null,\"3605\":null,\"3606\":null,\"3607\":13.60237605,\"3608\":null,\"3609\":null,\"3610\":null,\"3611\":null,\"3612\":null,\"3613\":15.296430450000001,\"3614\":null,\"3615\":null,\"3616\":null,\"3617\":null,\"3618\":null,\"3619\":null,\"3620\":null,\"3621\":null,\"3622\":null,\"3623\":null,\"3624\":null,\"3625\":null,\"3626\":null,\"3627\":null,\"3628\":14.696234370000001,\"3629\":null,\"3630\":null,\"3631\":14.14672032,\"3632\":null,\"3633\":14.39267207,\"3634\":14.237076829999999,\"3635\":13.996310579999999,\"3636\":15.161670620000001,\"3637\":13.872092029999999,\"3638\":null,\"3639\":null,\"3640\":null,\"3641\":null,\"3642\":null,\"3643\":null,\"3644\":null,\"3645\":null,\"3646\":14.13852024,\"3647\":13.40147217,\"3648\":null,\"3649\":14.57093337,\"3650\":14.96483072,\"3651\":19.842633930000002,\"3652\":22.856804180000001,\"3653\":18.762814079999998,\"3654\":21.880095310000002,\"3655\":20.26665487,\"3656\":null,\"3657\":null,\"3658\":21.871522680000002,\"3659\":null,\"3660\":null,\"3661\":null,\"3662\":null,\"3663\":null,\"3664\":null,\"3665\":null,\"3666\":null,\"3667\":null,\"3668\":null,\"3669\":null,\"3670\":null,\"3671\":17.61819599,\"3672\":19.75122923,\"3673\":18.04456798,\"3674\":17.72025627,\"3675\":null,\"3676\":null,\"3677\":12.57337381,\"3678\":18.98168515,\"3679\":16.250831359999999,\"3680\":null,\"3681\":18.156327699999998,\"3682\":null,\"3683\":null,\"3684\":null,\"3685\":null,\"3686\":null,\"3687\":null,\"3688\":null,\"3689\":17.486545150000001,\"3690\":null,\"3691\":22.98254412,\"3692\":18.00656734,\"3693\":18.024095849999998,\"3694\":null,\"3695\":14.65534091,\"3696\":null,\"3697\":null,\"3698\":18.758119390000001,\"3699\":15.745639840000001,\"3700\":17.357604179999999,\"3701\":16.20168915,\"3702\":15.689853469999999,\"3703\":18.932633769999999,\"3704\":null,\"3705\":null,\"3706\":18.883160709999998,\"3707\":17.787562229999999,\"3708\":null,\"3709\":18.88092142,\"3710\":null,\"3711\":15.234097220000001,\"3712\":15.074710980000001,\"3713\":19.459364260000001,\"3714\":null,\"3715\":17.250062889999999,\"3716\":16.397951129999999,\"3717\":14.289221619999999,\"3718\":null,\"3719\":null,\"3720\":null,\"3721\":null,\"3722\":null,\"3723\":null,\"3724\":15.92539682,\"3725\":19.443778009999999,\"3726\":18.089651190000001,\"3727\":15.20459239,\"3728\":19.647174369999998,\"3729\":null,\"3730\":16.6924058,\"3731\":19.845306749999999,\"3732\":14.99322315,\"3733\":15.814107119999999,\"3734\":17.7463491,\"3735\":19.25332869,\"3736\":null,\"3737\":14.26369345,\"3738\":17.260291389999999,\"3739\":22.141020019999999,\"3740\":20.587472819999999,\"3741\":18.9655785,\"3742\":null,\"3743\":15.938080319999999,\"3744\":16.022704900000001,\"3745\":17.212735680000002,\"3746\":19.916308820000001,\"3747\":null,\"3748\":17.33680541,\"3749\":16.419178280000001,\"3750\":18.878378349999998,\"3751\":15.89336222,\"3752\":15.85129764,\"3753\":17.765502420000001,\"3754\":14.61256835,\"3755\":null,\"3756\":16.905877499999999,\"3757\":16.99905862,\"3758\":12.43150466,\"3759\":null,\"3760\":null,\"3761\":null,\"3762\":null,\"3763\":20.094264020000001,\"3764\":13.23448312,\"3765\":19.77916664,\"3766\":18.020625129999999,\"3767\":19.79941783,\"3768\":21.272133610000001,\"3769\":19.248161369999998,\"3770\":20.05899951,\"3771\":15.84010423,\"3772\":13.54951352,\"3773\":19.269688980000002,\"3774\":null,\"3775\":18.249018079999999,\"3776\":17.189897989999999,\"3777\":null,\"3778\":23.46394411,\"3779\":21.254074159999998,\"3780\":19.93343136,\"3781\":17.410539700000001,\"3782\":null,\"3783\":16.932938799999999,\"3784\":17.786581340000002,\"3785\":null,\"3786\":16.694703019999999,\"3787\":null,\"3788\":null,\"3789\":18.21674329,\"3790\":null,\"3791\":15.62743803,\"3792\":21.464516289999999,\"3793\":19.3381005,\"3794\":null,\"3795\":20.70331474,\"3796\":17.45663454,\"3797\":16.32620099,\"3798\":20.326109689999999,\"3799\":null,\"3800\":18.653706540000002,\"3801\":null,\"3802\":18.99577352,\"3803\":18.92706329,\"3804\":14.507802460000001,\"3805\":null,\"3806\":16.870070519999999,\"3807\":null,\"3808\":15.280452410000001,\"3809\":null,\"3810\":18.940006610000001,\"3811\":null,\"3812\":19.37909964,\"3813\":19.771877060000001,\"3814\":20.307962379999999,\"3815\":18.31242086,\"3816\":19.66319219,\"3817\":18.092362250000001,\"3818\":21.2274615,\"3819\":17.680986000000001,\"3820\":16.619421620000001,\"3821\":18.211642749999999,\"3822\":null,\"3823\":18.21076708,\"3824\":19.946117449999999,\"3825\":14.803651500000001,\"3826\":18.12542749,\"3827\":23.765839679999999,\"3828\":13.23448312,\"3829\":14.60903637,\"3830\":16.025429729999999,\"3831\":null,\"3832\":17.667431010000001,\"3833\":13.68039858,\"3834\":17.468477279999998,\"3835\":18.727438490000001,\"3836\":null,\"3837\":14.62812995,\"3838\":null,\"3839\":null,\"3840\":18.152154209999999,\"3841\":16.412965440000001,\"3842\":null,\"3843\":null,\"3844\":null,\"3845\":null,\"3846\":null,\"3847\":15.728884519999999,\"3848\":null,\"3849\":null,\"3850\":null,\"3851\":null,\"3852\":null,\"3853\":null,\"3854\":null,\"3855\":null,\"3856\":null,\"3857\":null,\"3858\":13.779365090000001,\"3859\":null,\"3860\":null,\"3861\":null,\"3862\":null,\"3863\":null,\"3864\":null,\"3865\":null,\"3866\":null,\"3867\":15.86313713,\"3868\":null,\"3869\":null,\"3870\":19.80419565,\"3871\":null,\"3872\":null,\"3873\":null,\"3874\":null,\"3875\":null,\"3876\":null,\"3877\":null,\"3878\":null,\"3879\":null,\"3880\":null,\"3881\":null,\"3882\":14.45127973,\"3883\":null,\"3884\":10.49844987,\"3885\":null,\"3886\":null,\"3887\":null,\"3888\":null,\"3889\":null,\"3890\":null,\"3891\":null,\"3892\":null,\"3893\":18.547279450000001,\"3894\":18.843867750000001,\"3895\":null,\"3896\":null,\"3897\":19.561547399999998,\"3898\":null,\"3899\":16.356759799999999,\"3900\":null,\"3901\":13.564831440000001,\"3902\":16.872381270000002,\"3903\":15.493418200000001,\"3904\":17.56719163,\"3905\":15.79356851,\"3906\":19.213538759999999,\"3907\":20.196775670000001,\"3908\":21.182019589999999,\"3909\":20.20684271,\"3910\":19.027816179999999,\"3911\":null,\"3912\":null,\"3913\":null,\"3914\":18.61680243,\"3915\":14.063532820000001,\"3916\":null,\"3917\":null,\"3918\":16.68494999,\"3919\":19.018553430000001,\"3920\":null,\"3921\":16.762339399999998,\"3922\":null,\"3923\":16.375588610000001,\"3924\":17.789905260000001,\"3925\":17.668163100000001,\"3926\":15.17294882,\"3927\":17.73288402,\"3928\":16.217770850000001,\"3929\":18.624171260000001,\"3930\":null,\"3931\":null,\"3932\":null,\"3933\":16.92520446,\"3934\":18.28515904,\"3935\":null,\"3936\":13.856025130000001,\"3937\":18.007595760000001,\"3938\":19.349696250000001,\"3939\":14.59852295,\"3940\":18.100895139999999,\"3941\":11.97383134,\"3942\":17.718826910000001,\"3943\":15.87205177,\"3944\":null,\"3945\":null,\"3946\":16.450231899999999,\"3947\":16.482150409999999,\"3948\":15.98738788,\"3949\":18.166145530000001,\"3950\":17.848702589999998,\"3951\":17.653899330000002,\"3952\":null,\"3953\":15.9989165,\"3954\":null,\"3955\":null,\"3956\":14.50772985,\"3957\":15.32292151,\"3958\":16.419975109999999,\"3959\":17.402097940000001,\"3960\":null,\"3961\":18.844866589999999,\"3962\":17.304653080000001,\"3963\":null,\"3964\":19.726247010000002,\"3965\":15.111579799999999,\"3966\":null,\"3967\":19.486576209999999,\"3968\":19.304174410000002,\"3969\":17.643575219999999,\"3970\":17.390543640000001,\"3971\":14.139122349999999,\"3972\":17.31137769,\"3973\":15.75543884,\"3974\":null,\"3975\":null,\"3976\":22.253807559999998,\"3977\":15.997338149999999,\"3978\":null,\"3979\":null,\"3980\":19.45063279,\"3981\":17.6969162,\"3982\":18.439190880000002,\"3983\":16.519058659999999,\"3984\":null,\"3985\":16.638935870000001,\"3986\":18.885724920000001,\"3987\":null,\"3988\":null,\"3989\":null,\"3990\":16.449520979999999,\"3991\":16.749038840000001,\"3992\":null,\"3993\":16.337342169999999,\"3994\":21.607906960000001,\"3995\":14.99234484,\"3996\":null,\"3997\":null,\"3998\":21.31847849,\"3999\":16.598585,\"4000\":16.619469809999998,\"4001\":17.97238789,\"4002\":19.747648590000001,\"4003\":15.641198149999999,\"4004\":16.66381131,\"4005\":20.72455836,\"4006\":18.435060409999998,\"4007\":20.475047379999999,\"4008\":15.67533755,\"4009\":16.633508259999999,\"4010\":15.02209118,\"4011\":null,\"4012\":19.889406359999999,\"4013\":17.203519960000001,\"4014\":null,\"4015\":20.38518483,\"4016\":24.083588580000001,\"4017\":18.034769740000002,\"4018\":null,\"4019\":15.36388073,\"4020\":16.294396249999998,\"4021\":null,\"4022\":null,\"4023\":17.746242540000001,\"4024\":null,\"4025\":16.786698260000001,\"4026\":19.085911639999999,\"4027\":null,\"4028\":14.76192968,\"4029\":null,\"4030\":17.07773096,\"4031\":17.36093791,\"4032\":18.147083869999999,\"4033\":15.932423549999999,\"4034\":16.612247010000001,\"4035\":18.608128560000001,\"4036\":17.10871315,\"4037\":18.8645666,\"4038\":null,\"4039\":null,\"4040\":null,\"4041\":null,\"4042\":null,\"4043\":14.827604859999999,\"4044\":17.0788346,\"4045\":16.310171149999999,\"4046\":17.837875109999999,\"4047\":19.516498030000001,\"4048\":15.263270739999999,\"4049\":17.117381049999999,\"4050\":15.27530325,\"4051\":14.90191478,\"4052\":16.58432582,\"4053\":16.649586599999999,\"4054\":21.710005339999999,\"4055\":null,\"4056\":20.110339020000001,\"4057\":15.990776800000001,\"4058\":18.0080405,\"4059\":null,\"4060\":16.63527496,\"4061\":16.66007939,\"4062\":null,\"4063\":16.384492999999999,\"4064\":15.220993480000001,\"4065\":null,\"4066\":null,\"4067\":16.36078341,\"4068\":17.749411089999999,\"4069\":20.73874373,\"4070\":18.489145149999999,\"4071\":null,\"4072\":16.055386840000001,\"4073\":null,\"4074\":17.803232359999999,\"4075\":null,\"4076\":null,\"4077\":18.29443749,\"4078\":18.742272570000001,\"4079\":15.09181092,\"4080\":16.312002369999998,\"4081\":null,\"4082\":null,\"4083\":null,\"4084\":14.86374078,\"4085\":19.480524330000002,\"4086\":null,\"4087\":15.4114088,\"4088\":22.759415019999999,\"4089\":null,\"4090\":null,\"4091\":17.048673260000001,\"4092\":null,\"4093\":null,\"4094\":18.47953068,\"4095\":13.308489399999999,\"4096\":20.26794799,\"4097\":17.525076630000001,\"4098\":14.811722250000001,\"4099\":17.428175339999999,\"4100\":15.255637719999999,\"4101\":16.441742390000002,\"4102\":16.585696540000001,\"4103\":20.736700599999999,\"4104\":15.717430759999999,\"4105\":19.556972500000001,\"4106\":15.77822241,\"4107\":null,\"4108\":18.67800707,\"4109\":13.37805462,\"4110\":16.101306180000002,\"4111\":15.4184526,\"4112\":16.207692250000001,\"4113\":15.86983789,\"4114\":null,\"4115\":16.44039416,\"4116\":16.183470870000001,\"4117\":18.578006689999999,\"4118\":19.938163549999999,\"4119\":18.213114969999999,\"4120\":15.06473158,\"4121\":null,\"4122\":17.70133895,\"4123\":15.2833659,\"4124\":15.38536291,\"4125\":17.209829559999999,\"4126\":14.93409615,\"4127\":null,\"4128\":null,\"4129\":16.59549591,\"4130\":17.863846649999999,\"4131\":18.522446689999999,\"4132\":18.684687960000002,\"4133\":15.11292285,\"4134\":null,\"4135\":null,\"4136\":null,\"4137\":18.879612179999999,\"4138\":18.131386670000001,\"4139\":13.23448312,\"4140\":14.52207552,\"4141\":18.252870229999999,\"4142\":14.897291729999999,\"4143\":19.593520909999999,\"4144\":17.14072986,\"4145\":16.627372529999999,\"4146\":19.298233440000001,\"4147\":13.714553520000001,\"4148\":19.306746350000001,\"4149\":12.225528929999999,\"4150\":null,\"4151\":null,\"4152\":null,\"4153\":null,\"4154\":null,\"4155\":13.89267525,\"4156\":16.008582430000001,\"4157\":16.262053890000001,\"4158\":20.4237267,\"4159\":20.260718260000001,\"4160\":19.858928070000001,\"4161\":19.318986720000002,\"4162\":null,\"4163\":null,\"4164\":null,\"4165\":18.15245986,\"4166\":17.289397340000001,\"4167\":17.764666689999998,\"4168\":null,\"4169\":null,\"4170\":16.418696019999999,\"4171\":null,\"4172\":null,\"4173\":null,\"4174\":18.906743240000001,\"4175\":13.18108996,\"4176\":14.33447632,\"4177\":null,\"4178\":null,\"4179\":null,\"4180\":15.54058747,\"4181\":null,\"4182\":16.073845299999999,\"4183\":18.010539770000001,\"4184\":15.297637679999999,\"4185\":18.408501149999999,\"4186\":15.75092248,\"4187\":null,\"4188\":null,\"4189\":null,\"4190\":17.473092730000001,\"4191\":null,\"4192\":null,\"4193\":null,\"4194\":null,\"4195\":20.688992079999998,\"4196\":15.44202849,\"4197\":null,\"4198\":null,\"4199\":13.23448312,\"4200\":14.43827184,\"4201\":17.277257850000002,\"4202\":null,\"4203\":17.625905880000001,\"4204\":null,\"4205\":25.069005700000002,\"4206\":16.693382750000001,\"4207\":20.99624043,\"4208\":22.436402439999998,\"4209\":19.695831699999999,\"4210\":18.044919879999998,\"4211\":19.53410135,\"4212\":20.346635469999999,\"4213\":18.029217200000001,\"4214\":20.337069530000001,\"4215\":17.180298310000001,\"4216\":16.557508179999999,\"4217\":17.542291039999998,\"4218\":null,\"4219\":19.857867089999999,\"4220\":18.520185120000001,\"4221\":17.157362920000001,\"4222\":18.504447760000001,\"4223\":15.88032083,\"4224\":20.139739989999999,\"4225\":null,\"4226\":20.92119272,\"4227\":null,\"4228\":15.53204096,\"4229\":18.34478962,\"4230\":null,\"4231\":null,\"4232\":17.937565029999998,\"4233\":null,\"4234\":null,\"4235\":15.91640492,\"4236\":null,\"4237\":22.870868359999999,\"4238\":17.50420729,\"4239\":null,\"4240\":13.73557278,\"4241\":null,\"4242\":16.996302610000001,\"4243\":19.40913707,\"4244\":19.545816469999998,\"4245\":null,\"4246\":18.079072799999999,\"4247\":24.200694500000001,\"4248\":16.94750737,\"4249\":18.306511990000001,\"4250\":null,\"4251\":17.31647048,\"4252\":15.209917109999999,\"4253\":18.747745859999998,\"4254\":null,\"4255\":20.307869910000001,\"4256\":20.936651560000001,\"4257\":14.14656851,\"4258\":18.83230992,\"4259\":null,\"4260\":19.640587870000001,\"4261\":20.161114479999998,\"4262\":15.68315232,\"4263\":17.340976229999999,\"4264\":16.46895597,\"4265\":16.9794269,\"4266\":16.865227709999999,\"4267\":12.751534510000001,\"4268\":15.13783083,\"4269\":13.80602077,\"4270\":null,\"4271\":22.497279290000002,\"4272\":24.109573529999999,\"4273\":12.79506385,\"4274\":null,\"4275\":null,\"4276\":null,\"4277\":16.978934949999999,\"4278\":15.47257477,\"4279\":null,\"4280\":17.936119730000002,\"4281\":17.884800769999998,\"4282\":null,\"4283\":16.778368440000001,\"4284\":18.018726610000002,\"4285\":17.348840280000001,\"4286\":21.9439986,\"4287\":19.714816930000001,\"4288\":16.72302045,\"4289\":null,\"4290\":15.188157970000001,\"4291\":null,\"4292\":14.95152524,\"4293\":null,\"4294\":14.17207091,\"4295\":null,\"4296\":22.822028079999999,\"4297\":20.91651903,\"4298\":16.402821159999998,\"4299\":15.76427095,\"4300\":17.303098510000002,\"4301\":20.144067369999998,\"4302\":19.283555969999998,\"4303\":19.005404009999999,\"4304\":18.575502499999999,\"4305\":null,\"4306\":15.073270580000001,\"4307\":16.689050510000001,\"4308\":17.441532429999999,\"4309\":13.155178879999999,\"4310\":17.281361390000001,\"4311\":null,\"4312\":13.1479116,\"4313\":17.764998039999998,\"4314\":15.209025520000001,\"4315\":null,\"4316\":null,\"4317\":19.329356489999999,\"4318\":17.92743617,\"4319\":17.662185449999999,\"4320\":null,\"4321\":19.003084640000001,\"4322\":17.796511169999999,\"4323\":null,\"4324\":18.509678170000001,\"4325\":null,\"4326\":null,\"4327\":null,\"4328\":22.845431949999998,\"4329\":null,\"4330\":17.271468280000001,\"4331\":19.862487170000001,\"4332\":20.787149599999999,\"4333\":null,\"4334\":null,\"4335\":15.92288376,\"4336\":null,\"4337\":17.952154459999999,\"4338\":20.76094922,\"4339\":17.582683200000002,\"4340\":null,\"4341\":null,\"4342\":16.807340320000002,\"4343\":16.737520329999999,\"4344\":null,\"4345\":null,\"4346\":null,\"4347\":null,\"4348\":15.15417225,\"4349\":17.8338711,\"4350\":null,\"4351\":16.229031299999999,\"4352\":19.475019509999999,\"4353\":20.961105719999999,\"4354\":17.82181615,\"4355\":16.32654986,\"4356\":17.671623239999999,\"4357\":null,\"4358\":null,\"4359\":null,\"4360\":null,\"4361\":null,\"4362\":null,\"4363\":null,\"4364\":16.890859039999999,\"4365\":null,\"4366\":null,\"4367\":null,\"4368\":null,\"4369\":17.59701665,\"4370\":14.173564450000001,\"4371\":19.309800890000002,\"4372\":18.935215490000001,\"4373\":16.014487880000001,\"4374\":16.967655100000002,\"4375\":15.58501214,\"4376\":16.33179458,\"4377\":19.753085810000002,\"4378\":19.531193479999999,\"4379\":22.23380199,\"4380\":14.87899962,\"4381\":18.833564129999999,\"4382\":null,\"4383\":18.854402799999999,\"4384\":null,\"4385\":20.264902769999999,\"4386\":null,\"4387\":16.88593011,\"4388\":16.969026920000001,\"4389\":13.256114930000001,\"4390\":null,\"4391\":15.22135353,\"4392\":15.74507163,\"4393\":null,\"4394\":16.666202630000001,\"4395\":18.14461412,\"4396\":null,\"4397\":15.740873369999999,\"4398\":20.083558620000002,\"4399\":14.828960990000001,\"4400\":13.49962004,\"4401\":15.83608939,\"4402\":16.460050079999998,\"4403\":null,\"4404\":14.582013890000001,\"4405\":null,\"4406\":14.795031209999999,\"4407\":null,\"4408\":null,\"4409\":null,\"4410\":13.897613529999999,\"4411\":18.229081690000001,\"4412\":16.44418894,\"4413\":16.115741490000001,\"4414\":13.325160309999999,\"4415\":18.264852260000001,\"4416\":21.218759049999999,\"4417\":17.635401649999999,\"4418\":16.95685512,\"4419\":15.048008340000001,\"4420\":15.634547769999999,\"4421\":17.468105680000001,\"4422\":14.813951810000001,\"4423\":17.80845935,\"4424\":13.73708774,\"4425\":null,\"4426\":14.93634149,\"4427\":null,\"4428\":null,\"4429\":null,\"4430\":null,\"4431\":17.954819149999999,\"4432\":15.17014479,\"4433\":15.91866738,\"4434\":16.453431429999998,\"4435\":18.621920630000002,\"4436\":14.09938811,\"4437\":19.008975079999999,\"4438\":19.919371040000002,\"4439\":20.213282339999999,\"4440\":null,\"4441\":null,\"4442\":null,\"4443\":null,\"4444\":13.23448312,\"4445\":null,\"4446\":null,\"4447\":null,\"4448\":15.29448691,\"4449\":null,\"4450\":null,\"4451\":null,\"4452\":19.295443079999998,\"4453\":18.844053039999999,\"4454\":16.838937380000001,\"4455\":19.805303380000002,\"4456\":12.26154094,\"4457\":18.044873970000001,\"4458\":19.01319376,\"4459\":15.40773765,\"4460\":17.73521749,\"4461\":19.651182559999999,\"4462\":12.53996656,\"4463\":14.86398331,\"4464\":15.67627001,\"4465\":18.271371930000001,\"4466\":null,\"4467\":null,\"4468\":13.375710720000001,\"4469\":15.193010790000001,\"4470\":16.878644919999999,\"4471\":null,\"4472\":21.853217300000001,\"4473\":15.73572585,\"4474\":14.6766211,\"4475\":11.812545760000001,\"4476\":null,\"4477\":14.7080032,\"4478\":11.0823637,\"4479\":null,\"4480\":18.37791335,\"4481\":20.59538598,\"4482\":null,\"4483\":16.253389129999999,\"4484\":21.954086589999999,\"4485\":17.803594390000001,\"4486\":15.56251555,\"4487\":null,\"4488\":19.72676332,\"4489\":13.23448312,\"4490\":null,\"4491\":null,\"4492\":18.32638803,\"4493\":19.769382820000001,\"4494\":null,\"4495\":null,\"4496\":10.559374139999999,\"4497\":13.95804654,\"4498\":20.09823432,\"4499\":18.905006570000001,\"4500\":15.28575515,\"4501\":18.55362513,\"4502\":null,\"4503\":15.208883439999999,\"4504\":21.697900449999999,\"4505\":16.419264160000001,\"4506\":17.885051019999999,\"4507\":16.18630143,\"4508\":14.88726623,\"4509\":13.70166914,\"4510\":null,\"4511\":null,\"4512\":null,\"4513\":null,\"4514\":18.57543025,\"4515\":18.39941967,\"4516\":17.39405618,\"4517\":13.63814071,\"4518\":16.8049806,\"4519\":17.81973473,\"4520\":16.317550130000001,\"4521\":null,\"4522\":null,\"4523\":null,\"4524\":17.379750269999999,\"4525\":17.18887982,\"4526\":20.02324462,\"4527\":null,\"4528\":null,\"4529\":14.17976554,\"4530\":null,\"4531\":14.05450332,\"4532\":null,\"4533\":null,\"4534\":15.11216746,\"4535\":null,\"4536\":16.4318086,\"4537\":15.68587995,\"4538\":18.977129529999999,\"4539\":18.372309229999999,\"4540\":15.917763519999999,\"4541\":null,\"4542\":16.81831236,\"4543\":null,\"4544\":19.852278439999999,\"4545\":16.788230039999998,\"4546\":16.986481609999998,\"4547\":17.558818639999998,\"4548\":null,\"4549\":null,\"4550\":16.42100654,\"4551\":null,\"4552\":null,\"4553\":19.514968799999998,\"4554\":14.44406715,\"4555\":null,\"4556\":null,\"4557\":null,\"4558\":null,\"4559\":17.222456090000001,\"4560\":14.17998092,\"4561\":15.917825369999999,\"4562\":19.687319429999999,\"4563\":17.842025400000001,\"4564\":19.28833732,\"4565\":21.442457009999998,\"4566\":19.162623809999999,\"4567\":18.76144566,\"4568\":17.262207570000001,\"4569\":17.546293290000001,\"4570\":19.26346917,\"4571\":16.38762328,\"4572\":16.336484680000002,\"4573\":18.19687768,\"4574\":13.953597889999999,\"4575\":null,\"4576\":20.551525819999998,\"4577\":17.692875990000001,\"4578\":17.697624350000002,\"4579\":17.942393750000001,\"4580\":17.15348346,\"4581\":17.354401119999999,\"4582\":17.65795387,\"4583\":17.939393469999999,\"4584\":17.949691510000001,\"4585\":14.78105139,\"4586\":19.0729264,\"4587\":16.785999889999999,\"4588\":17.014450950000001,\"4589\":15.70077597,\"4590\":16.42876824,\"4591\":14.700138020000001,\"4592\":null,\"4593\":18.331017280000001,\"4594\":18.434894809999999,\"4595\":18.67868751,\"4596\":16.3527035,\"4597\":13.1101501,\"4598\":18.682206780000001,\"4599\":18.055958830000002,\"4600\":16.463257519999999,\"4601\":19.575748449999999,\"4602\":null,\"4603\":null,\"4604\":null,\"4605\":null,\"4606\":null,\"4607\":null,\"4608\":null,\"4609\":19.37308157,\"4610\":18.182717920000002,\"4611\":16.11032788,\"4612\":18.717685110000002,\"4613\":17.921255599999998,\"4614\":17.178693790000001,\"4615\":null,\"4616\":17.274708700000001,\"4617\":16.760711000000001,\"4618\":13.86320067,\"4619\":17.027795050000002,\"4620\":14.25644995,\"4621\":null,\"4622\":18.190733600000002,\"4623\":18.01068235,\"4624\":null,\"4625\":20.460261280000001,\"4626\":19.071816349999999,\"4627\":13.23448312,\"4628\":19.65999858,\"4629\":18.428659759999999,\"4630\":13.464578400000001,\"4631\":null,\"4632\":18.929877050000002,\"4633\":18.1802812,\"4634\":17.81132143,\"4635\":17.5247025,\"4636\":19.14035788,\"4637\":19.770458309999999,\"4638\":16.26123054,\"4639\":14.253462020000001,\"4640\":null,\"4641\":null,\"4642\":19.168639070000001,\"4643\":null,\"4644\":null,\"4645\":17.88013282,\"4646\":null,\"4647\":20.678884270000001,\"4648\":19.40406454,\"4649\":20.080199489999998,\"4650\":17.371799729999999,\"4651\":null,\"4652\":19.07382982,\"4653\":13.30541144,\"4654\":15.855600859999999,\"4655\":19.505441300000001,\"4656\":null,\"4657\":null,\"4658\":18.977651219999998,\"4659\":16.571735919999998,\"4660\":16.764493940000001,\"4661\":18.617660489999999,\"4662\":null,\"4663\":14.14253004,\"4664\":19.797034629999999,\"4665\":16.622644180000002,\"4666\":19.37559298,\"4667\":19.281555050000002,\"4668\":18.19093458,\"4669\":16.429292929999999,\"4670\":17.664913469999998,\"4671\":18.970120529999999,\"4672\":14.128108129999999,\"4673\":14.994144840000001,\"4674\":20.61852966,\"4675\":14.79123105,\"4676\":18.203010460000002,\"4677\":18.50441666,\"4678\":19.04441843,\"4679\":18.33346195,\"4680\":14.88259922,\"4681\":15.02492161,\"4682\":null,\"4683\":18.05737602,\"4684\":15.654058770000001,\"4685\":null,\"4686\":null,\"4687\":19.477841850000001,\"4688\":18.603198639999999,\"4689\":null,\"4690\":null,\"4691\":18.348312679999999,\"4692\":18.109424749999999,\"4693\":18.79302779,\"4694\":15.191844290000001,\"4695\":13.774151310000001,\"4696\":null,\"4697\":22.89752051,\"4698\":18.670046360000001,\"4699\":18.92905644,\"4700\":17.04412881,\"4701\":18.156244220000001,\"4702\":19.524667279999999,\"4703\":null,\"4704\":null,\"4705\":null,\"4706\":18.20729803,\"4707\":15.85367147,\"4708\":18.464260379999999,\"4709\":19.695461380000001,\"4710\":18.562336210000002,\"4711\":null,\"4712\":14.804940630000001,\"4713\":17.07767235,\"4714\":17.673902999999999,\"4715\":17.446216580000002,\"4716\":17.928470390000001,\"4717\":13.897315369999999,\"4718\":18.295417960000002,\"4719\":null,\"4720\":14.801052479999999,\"4721\":18.622923360000002,\"4722\":null,\"4723\":16.745343699999999,\"4724\":null,\"4725\":14.4683315,\"4726\":23.507404770000001,\"4727\":18.480735060000001,\"4728\":14.56900648,\"4729\":21.583878259999999,\"4730\":16.063913920000001,\"4731\":18.466721809999999,\"4732\":16.652921580000001,\"4733\":null,\"4734\":15.27887688,\"4735\":16.84171487,\"4736\":null,\"4737\":14.977596650000001,\"4738\":15.69038521,\"4739\":16.676585450000001,\"4740\":19.915064300000001,\"4741\":18.038431840000001,\"4742\":19.468164260000002,\"4743\":17.952249739999999,\"4744\":17.920021800000001,\"4745\":15.89872356,\"4746\":19.9037155,\"4747\":19.050362589999999,\"4748\":16.116675969999999,\"4749\":19.326106360000001,\"4750\":20.119786829999999,\"4751\":19.868880189999999,\"4752\":17.54398956,\"4753\":19.08449676,\"4754\":17.757378159999998,\"4755\":17.983563660000002,\"4756\":null,\"4757\":null,\"4758\":16.178548060000001,\"4759\":20.33552766,\"4760\":19.50522612,\"4761\":23.282779399999999,\"4762\":20.651407670000001,\"4763\":null,\"4764\":null,\"4765\":null,\"4766\":null,\"4767\":13.23448312,\"4768\":null,\"4769\":null,\"4770\":16.487887059999998,\"4771\":17.575792,\"4772\":null,\"4773\":null,\"4774\":null,\"4775\":19.60803993,\"4776\":19.837542689999999,\"4777\":20.337380700000001,\"4778\":19.737740949999999,\"4779\":18.27783088,\"4780\":20.880362519999998,\"4781\":21.402195389999999,\"4782\":20.044464569999999,\"4783\":20.716031090000001,\"4784\":19.587453669999999,\"4785\":19.258406740000002,\"4786\":19.112787950000001,\"4787\":20.150679350000001,\"4788\":20.42948458,\"4789\":19.178130670000002,\"4790\":14.60117483,\"4791\":null,\"4792\":20.6855954,\"4793\":21.07375231,\"4794\":20.24214929,\"4795\":18.103504050000002,\"4796\":19.888294080000001,\"4797\":19.400682750000001,\"4798\":18.825859489999999,\"4799\":19.858948210000001,\"4800\":14.81450577,\"4801\":20.098768110000002,\"4802\":18.997891790000001,\"4803\":19.395657719999999,\"4804\":19.76893548,\"4805\":19.457742669999998,\"4806\":20.03331124,\"4807\":20.164182499999999,\"4808\":19.422185160000002,\"4809\":19.271131830000002,\"4810\":19.52263816,\"4811\":19.67794172,\"4812\":14.9901564,\"4813\":19.084389850000001,\"4814\":20.02779486,\"4815\":21.248152269999998,\"4816\":18.509308279999999,\"4817\":null,\"4818\":20.283310660000002,\"4819\":17.950420019999999,\"4820\":18.523118369999999,\"4821\":17.55850336,\"4822\":20.8331634,\"4823\":19.624232110000001,\"4824\":16.446660260000002,\"4825\":14.126453160000001,\"4826\":24.374609150000001,\"4827\":21.30016981,\"4828\":20.161558070000002,\"4829\":null,\"4830\":16.271456199999999,\"4831\":null,\"4832\":null,\"4833\":null,\"4834\":16.154923310000001,\"4835\":13.700590350000001,\"4836\":17.684811280000002,\"4837\":null,\"4838\":null,\"4839\":18.586148040000001,\"4840\":null,\"4841\":15.809409710000001,\"4842\":15.039963930000001,\"4843\":14.28601418,\"4844\":15.38149743,\"4845\":18.277159399999999,\"4846\":null,\"4847\":14.34006394,\"4848\":17.778793390000001,\"4849\":16.432407220000002,\"4850\":null,\"4851\":18.70455806,\"4852\":19.486673669999998,\"4853\":16.502548220000001,\"4854\":null,\"4855\":16.67700035,\"4856\":null,\"4857\":null,\"4858\":null,\"4859\":14.15316584,\"4860\":15.12161302,\"4861\":12.89888247,\"4862\":null,\"4863\":16.720761920000001,\"4864\":null,\"4865\":21.10452403,\"4866\":19.247274789999999,\"4867\":17.469948129999999,\"4868\":18.4419945,\"4869\":20.270429870000001,\"4870\":18.66698341,\"4871\":19.005494859999999,\"4872\":17.078683389999998,\"4873\":19.637906279999999,\"4874\":18.86092146,\"4875\":null,\"4876\":14.364950179999999,\"4877\":18.334257430000001,\"4878\":null,\"4879\":13.23448312,\"4880\":16.65821081,\"4881\":17.896636340000001,\"4882\":13.959152980000001,\"4883\":null,\"4884\":15.952740739999999,\"4885\":null,\"4886\":null,\"4887\":15.984062059999999,\"4888\":16.938680739999999,\"4889\":16.88873705,\"4890\":16.479247740000002,\"4891\":15.751400179999999,\"4892\":14.71903751,\"4893\":null,\"4894\":20.153937580000001,\"4895\":15.175455380000001,\"4896\":18.58739916,\"4897\":null,\"4898\":null,\"4899\":16.399862299999999,\"4900\":null,\"4901\":19.549818389999999,\"4902\":16.635825530000002,\"4903\":16.898816149999998,\"4904\":null,\"4905\":17.839542359999999,\"4906\":15.226514570000001,\"4907\":18.761085919999999,\"4908\":18.674017190000001,\"4909\":15.47584958,\"4910\":19.32266023,\"4911\":null,\"4912\":null,\"4913\":16.629780929999999,\"4914\":17.388950999999999,\"4915\":20.134308399999998,\"4916\":17.289572499999998,\"4917\":17.31308297,\"4918\":17.81259322,\"4919\":null,\"4920\":16.037310959999999,\"4921\":null,\"4922\":null,\"4923\":null,\"4924\":null,\"4925\":null,\"4926\":18.203621760000001,\"4927\":null,\"4928\":18.500871020000002,\"4929\":null,\"4930\":null,\"4931\":16.140648460000001,\"4932\":15.685200010000001,\"4933\":null,\"4934\":16.44764361,\"4935\":15.17987473,\"4936\":null,\"4937\":14.208748910000001,\"4938\":18.06850025,\"4939\":18.308659370000001,\"4940\":null,\"4941\":18.294578770000001,\"4942\":null,\"4943\":15.89783087,\"4944\":15.240522820000001,\"4945\":15.57800849,\"4946\":null,\"4947\":16.693304399999999,\"4948\":null,\"4949\":null,\"4950\":20.241269729999999,\"4951\":18.973923289999998,\"4952\":null,\"4953\":16.634791419999999,\"4954\":null,\"4955\":15.22434951,\"4956\":15.546011399999999,\"4957\":null,\"4958\":15.68587995,\"4959\":null,\"4960\":17.536095270000001,\"4961\":null,\"4962\":null,\"4963\":null,\"4964\":14.354624919999999,\"4965\":17.175146810000001,\"4966\":14.960681559999999,\"4967\":17.566842220000002,\"4968\":24.8136483,\"4969\":17.9671974,\"4970\":19.06657349,\"4971\":17.59009065,\"4972\":18.584873120000001,\"4973\":17.258433700000001,\"4974\":19.25013775,\"4975\":16.901581319999998,\"4976\":16.12632413,\"4977\":18.245021019999999,\"4978\":16.194062460000001,\"4979\":17.083599240000002,\"4980\":13.65721523,\"4981\":19.261202050000001,\"4982\":17.55283013,\"4983\":18.029928649999999,\"4984\":19.799598230000001,\"4985\":16.198721419999998,\"4986\":null,\"4987\":18.344534100000001,\"4988\":12.72661955,\"4989\":13.81994892,\"4990\":null,\"4991\":21.545774550000001,\"4992\":16.192786859999998,\"4993\":18.082516049999999,\"4994\":18.018185689999999,\"4995\":13.69758597,\"4996\":23.221025650000001,\"4997\":16.351488700000001,\"4998\":15.737100610000001,\"4999\":17.488181310000002,\"5000\":19.191418809999998,\"5001\":17.60149183,\"5002\":16.91800228,\"5003\":19.3407655,\"5004\":15.716936240000001,\"5005\":null,\"5006\":16.82776775,\"5007\":null,\"5008\":13.577826249999999,\"5009\":15.47038569,\"5010\":16.156802460000002,\"5011\":17.917976660000001,\"5012\":21.272242729999999,\"5013\":15.12025729,\"5014\":14.32376481,\"5015\":15.93954375,\"5016\":16.612554769999999,\"5017\":null,\"5018\":14.8656866,\"5019\":17.158612269999999,\"5020\":19.56955447,\"5021\":18.556909319999999,\"5022\":13.818210840000001,\"5023\":15.8397109,\"5024\":17.311936410000001,\"5025\":18.303050899999999,\"5026\":14.955275439999999,\"5027\":17.899408359999999,\"5028\":17.772132509999999,\"5029\":16.895415610000001,\"5030\":19.862460200000001,\"5031\":15.171902899999999,\"5032\":18.791176889999999,\"5033\":16.660482429999998,\"5034\":16.16289149,\"5035\":18.005601179999999,\"5036\":16.37617127,\"5037\":14.95440131,\"5038\":18.853435569999998,\"5039\":19.86363914,\"5040\":17.428246779999998,\"5041\":20.966596419999998,\"5042\":17.62653014,\"5043\":18.458240740000001,\"5044\":17.330978649999999,\"5045\":18.561081900000001,\"5046\":17.39188278,\"5047\":22.469284550000001,\"5048\":18.109522439999999,\"5049\":13.549369090000001,\"5050\":19.438038559999999,\"5051\":16.068501229999999,\"5052\":17.783286279999999,\"5053\":14.54400538,\"5054\":16.737499159999999,\"5055\":15.25132185,\"5056\":17.418689870000001,\"5057\":null,\"5058\":20.984782200000002,\"5059\":17.010356550000001,\"5060\":null,\"5061\":null,\"5062\":15.878317190000001,\"5063\":null,\"5064\":17.71391771,\"5065\":17.249266760000001,\"5066\":17.79077216,\"5067\":16.764618800000001,\"5068\":19.239813550000001,\"5069\":null,\"5070\":22.475459730000001,\"5071\":null,\"5072\":null,\"5073\":16.838514119999999,\"5074\":14.853654969999999,\"5075\":null,\"5076\":14.831855129999999,\"5077\":19.720747379999999,\"5078\":15.40115787,\"5079\":17.764390079999998,\"5080\":null,\"5081\":15.252194510000001,\"5082\":null,\"5083\":null,\"5084\":21.592021769999999,\"5085\":21.537535930000001,\"5086\":null,\"5087\":15.16728397,\"5088\":null,\"5089\":15.00245926,\"5090\":18.164652199999999,\"5091\":null,\"5092\":null,\"5093\":15.4949975,\"5094\":14.8997639,\"5095\":15.05903994,\"5096\":null,\"5097\":15.60180903,\"5098\":16.360373339999999,\"5099\":15.580217149999999,\"5100\":15.79067599,\"5101\":null,\"5102\":15.0202908,\"5103\":14.89160306,\"5104\":16.628405149999999,\"5105\":null,\"5106\":null,\"5107\":null,\"5108\":16.039793929999998,\"5109\":18.3023025,\"5110\":20.918390840000001,\"5111\":19.997118449999998,\"5112\":20.368640190000001,\"5113\":21.87459157,\"5114\":14.58405445,\"5115\":19.049883090000002,\"5116\":17.94074732,\"5117\":18.402395469999998,\"5118\":15.83720415,\"5119\":18.769382459999999,\"5120\":15.21882533,\"5121\":13.23448312,\"5122\":null,\"5123\":null,\"5124\":null,\"5125\":null,\"5126\":15.58978031,\"5127\":null,\"5128\":null,\"5129\":13.23448312,\"5130\":null,\"5131\":17.17603768,\"5132\":null,\"5133\":null,\"5134\":null,\"5135\":null,\"5136\":null,\"5137\":null,\"5138\":15.77527491,\"5139\":null,\"5140\":15.10823512,\"5141\":null,\"5142\":15.654429370000001,\"5143\":null,\"5144\":18.106211429999998,\"5145\":14.97323755,\"5146\":18.54446738,\"5147\":null,\"5148\":18.152583889999999,\"5149\":16.441960389999998,\"5150\":17.164569879999998,\"5151\":16.84380573,\"5152\":18.154325539999999,\"5153\":17.59169516,\"5154\":13.901162490000001,\"5155\":13.919710090000001,\"5156\":17.953698320000001,\"5157\":15.7378882,\"5158\":null,\"5159\":16.19658269,\"5160\":15.231302210000001,\"5161\":null,\"5162\":13.64829026,\"5163\":19.56641261,\"5164\":15.25990713,\"5165\":null,\"5166\":null,\"5167\":16.543759519999998,\"5168\":null,\"5169\":null,\"5170\":16.494257040000001,\"5171\":19.513954219999999,\"5172\":17.045003600000001,\"5173\":18.45527298,\"5174\":null,\"5175\":null,\"5176\":12.567401889999999,\"5177\":null,\"5178\":16.19571895,\"5179\":null,\"5180\":null,\"5181\":null,\"5182\":null,\"5183\":null,\"5184\":13.999149470000001,\"5185\":null,\"5186\":null,\"5187\":18.48119316,\"5188\":19.693286709999999,\"5189\":20.456309839999999,\"5190\":16.788022850000001,\"5191\":13.695710030000001,\"5192\":14.61081615,\"5193\":16.359706880000001,\"5194\":19.795883549999999,\"5195\":null,\"5196\":null,\"5197\":20.545507480000001,\"5198\":18.188380599999999,\"5199\":19.771367649999998,\"5200\":12.43727962,\"5201\":16.92193017,\"5202\":17.239770650000001,\"5203\":17.366011879999998,\"5204\":null,\"5205\":19.649302209999998,\"5206\":21.719502460000001,\"5207\":17.405305030000001,\"5208\":null,\"5209\":14.06574481,\"5210\":12.687755620000001,\"5211\":22.523097440000001,\"5212\":20.056140360000001,\"5213\":19.856810769999999,\"5214\":15.3904762,\"5215\":14.521097879999999,\"5216\":19.591236039999998,\"5217\":null,\"5218\":14.354624919999999,\"5219\":17.32984321,\"5220\":16.560842470000001,\"5221\":20.213049009999999,\"5222\":22.672990169999998,\"5223\":24.016748010000001,\"5224\":25.22740473,\"5225\":24.686242669999999,\"5226\":16.913960580000001,\"5227\":25.9352181,\"5228\":21.291722660000001,\"5229\":20.26705505,\"5230\":24.6903045,\"5231\":23.276252629999998,\"5232\":17.145211969999998,\"5233\":21.618223220000001,\"5234\":15.215408589999999,\"5235\":15.48391253,\"5236\":18.578564329999999,\"5237\":24.55033319,\"5238\":22.315981140000002,\"5239\":20.720015719999999,\"5240\":18.718720489999999,\"5241\":19.14857374,\"5242\":23.3252305,\"5243\":20.16579729,\"5244\":19.3965146,\"5245\":24.417842239999999,\"5246\":21.992689859999999,\"5247\":22.716832920000002,\"5248\":22.75161177,\"5249\":20.25772546,\"5250\":21.447371109999999,\"5251\":14.956757400000001,\"5252\":21.863879910000001,\"5253\":23.861912400000001,\"5254\":22.498751500000001,\"5255\":16.400171090000001,\"5256\":23.074781099999999,\"5257\":20.640932209999999,\"5258\":23.25118492,\"5259\":23.689295059999999,\"5260\":25.8812216,\"5261\":17.42088716,\"5262\":20.56096264,\"5263\":21.761497429999999,\"5264\":23.74227415,\"5265\":22.521694119999999,\"5266\":25.657216739999999,\"5267\":16.890239390000001,\"5268\":15.904067749999999,\"5269\":18.78202023,\"5270\":14.53356162,\"5271\":18.182081,\"5272\":17.316453760000002,\"5273\":21.360742999999999,\"5274\":18.44006585,\"5275\":18.07144383,\"5276\":20.35350704,\"5277\":20.727286020000001,\"5278\":18.446512370000001,\"5279\":21.484568360000001,\"5280\":23.004173850000001,\"5281\":23.777771090000002,\"5282\":23.24765253,\"5283\":21.534340409999999,\"5284\":22.074389929999999,\"5285\":22.897100590000001,\"5286\":21.185465010000002,\"5287\":22.981909349999999,\"5288\":21.70644205,\"5289\":null,\"5290\":22.461198799999998,\"5291\":21.7901186,\"5292\":18.556884620000002,\"5293\":22.906800270000002,\"5294\":23.364198200000001,\"5295\":23.72604153,\"5296\":17.961775500000002,\"5297\":21.283853690000001,\"5298\":18.771526000000002,\"5299\":22.61832472,\"5300\":14.14388939,\"5301\":23.026261819999998,\"5302\":21.094131520000001,\"5303\":22.570328570000001,\"5304\":19.43242381,\"5305\":20.01704518,\"5306\":23.867466019999998,\"5307\":17.986003230000002,\"5308\":15.891006300000001,\"5309\":18.062312909999999,\"5310\":21.150872029999999,\"5311\":14.710215570000001,\"5312\":null,\"5313\":24.847561559999999,\"5314\":24.95713035,\"5315\":23.805515079999999,\"5316\":23.96668738,\"5317\":18.559021690000002,\"5318\":16.220741749999998,\"5319\":null,\"5320\":null,\"5321\":15.25312482,\"5322\":null,\"5323\":null,\"5324\":14.0653229,\"5325\":18.917135980000001,\"5326\":15.49775852,\"5327\":20.144708869999999,\"5328\":18.285589359999999,\"5329\":null,\"5330\":null,\"5331\":16.39669525,\"5332\":17.289329930000001,\"5333\":17.47630169,\"5334\":16.935430480000001,\"5335\":14.722816160000001,\"5336\":15.390234209999999,\"5337\":16.407520089999998,\"5338\":18.36492479,\"5339\":17.01809669,\"5340\":null,\"5341\":15.849766649999999,\"5342\":17.451775959999999,\"5343\":15.57232503,\"5344\":18.58042167,\"5345\":null,\"5346\":null,\"5347\":13.36553136,\"5348\":17.6427473,\"5349\":null,\"5350\":20.517657719999999,\"5351\":18.360735120000001,\"5352\":21.973559600000002,\"5353\":15.637274659999999,\"5354\":20.3703334,\"5355\":20.49667118,\"5356\":17.24802068,\"5357\":17.64826691,\"5358\":null,\"5359\":13.9003239,\"5360\":19.9285423,\"5361\":null,\"5362\":19.84060337,\"5363\":16.169731890000001,\"5364\":18.55606409,\"5365\":15.323063640000001,\"5366\":null,\"5367\":13.960670110000001,\"5368\":17.37105154,\"5369\":22.859381280000001,\"5370\":22.145586689999998,\"5371\":17.715019909999999,\"5372\":15.34503063,\"5373\":17.205254979999999,\"5374\":18.42007083,\"5375\":null,\"5376\":16.51333395,\"5377\":21.33145609,\"5378\":16.697569049999998,\"5379\":17.983082799999998,\"5380\":null,\"5381\":16.709620470000001,\"5382\":null,\"5383\":16.20520329,\"5384\":15.565446720000001,\"5385\":null,\"5386\":null,\"5387\":null,\"5388\":19.165732240000001,\"5389\":19.185831650000001,\"5390\":null,\"5391\":21.947521170000002,\"5392\":16.39617453,\"5393\":17.780919390000001,\"5394\":16.75388152,\"5395\":13.032928439999999,\"5396\":14.30184744,\"5397\":16.36683974,\"5398\":17.711256039999998,\"5399\":20.84854284,\"5400\":16.63093378,\"5401\":null,\"5402\":null,\"5403\":null,\"5404\":16.249315429999999,\"5405\":18.280178679999999,\"5406\":17.299878289999999,\"5407\":18.276178779999999,\"5408\":18.618690109999999,\"5409\":null,\"5410\":18.68305419,\"5411\":null,\"5412\":16.89389469,\"5413\":19.47881654,\"5414\":18.283059770000001,\"5415\":null,\"5416\":13.74629348,\"5417\":22.991106599999998,\"5418\":17.230950830000001,\"5419\":18.234462149999999,\"5420\":15.916362230000001,\"5421\":14.051824570000001,\"5422\":17.294861489999999,\"5423\":17.1756232,\"5424\":18.485194929999999,\"5425\":12.47768159,\"5426\":16.060379470000001,\"5427\":null,\"5428\":19.236306809999999,\"5429\":null,\"5430\":null,\"5431\":14.131183500000001,\"5432\":null,\"5433\":null,\"5434\":17.461174719999999,\"5435\":null,\"5436\":15.64996155,\"5437\":16.95831252,\"5438\":17.373884480000001,\"5439\":null,\"5440\":17.883355510000001,\"5441\":null,\"5442\":null,\"5443\":14.61790452,\"5444\":16.75463852,\"5445\":null,\"5446\":null,\"5447\":14.777741600000001,\"5448\":14.43357189,\"5449\":18.696657689999998,\"5450\":15.31064898,\"5451\":null,\"5452\":null,\"5453\":19.81688274,\"5454\":20.63413787,\"5455\":14.304058530000001,\"5456\":16.73605156,\"5457\":null,\"5458\":null,\"5459\":15.18418511,\"5460\":16.115270020000001,\"5461\":null,\"5462\":null,\"5463\":15.676567650000001,\"5464\":17.720742909999998,\"5465\":null,\"5466\":null,\"5467\":null,\"5468\":13.23448312,\"5469\":null,\"5470\":null,\"5471\":null,\"5472\":null,\"5473\":14.33262935,\"5474\":null,\"5475\":20.826198980000001,\"5476\":15.5673064,\"5477\":18.05642345,\"5478\":18.66770588,\"5479\":21.26575145,\"5480\":18.299919450000001,\"5481\":18.062678989999998,\"5482\":19.98313869,\"5483\":21.284311349999999,\"5484\":21.86430644,\"5485\":21.721570669999998,\"5486\":20.488573349999999,\"5487\":14.24244798,\"5488\":13.23448312,\"5489\":13.23448312,\"5490\":null,\"5491\":null,\"5492\":15.127916300000001,\"5493\":17.916535710000002,\"5494\":null,\"5495\":16.590464019999999,\"5496\":null,\"5497\":15.855857159999999,\"5498\":14.199607690000001,\"5499\":null,\"5500\":null,\"5501\":null,\"5502\":null,\"5503\":null,\"5504\":null,\"5505\":null,\"5506\":null,\"5507\":null,\"5508\":null,\"5509\":12.80803695,\"5510\":null,\"5511\":null,\"5512\":null,\"5513\":19.910347130000002,\"5514\":18.041842979999998,\"5515\":null,\"5516\":20.720606969999999,\"5517\":21.555187920000002,\"5518\":24.28634641,\"5519\":14.36662501,\"5520\":20.38637559,\"5521\":21.844793209999999,\"5522\":19.430990940000001,\"5523\":23.771973259999999,\"5524\":20.940845060000001,\"5525\":14.90995989,\"5526\":16.74320629,\"5527\":null,\"5528\":null,\"5529\":17.336686,\"5530\":null,\"5531\":null,\"5532\":null,\"5533\":17.839702259999999,\"5534\":null,\"5535\":14.4497094,\"5536\":18.285285590000001,\"5537\":15.12497643,\"5538\":null,\"5539\":null,\"5540\":21.008744539999999,\"5541\":15.248306729999999,\"5542\":15.744229259999999,\"5543\":15.636488229999999,\"5544\":16.249535770000001,\"5545\":null,\"5546\":21.681306070000002,\"5547\":20.140705530000002,\"5548\":16.943434180000001,\"5549\":20.200859680000001,\"5550\":17.952970310000001,\"5551\":21.06722886,\"5552\":21.01703212,\"5553\":18.622775449999999,\"5554\":14.091456429999999,\"5555\":18.777219349999999,\"5556\":17.656866879999999,\"5557\":19.478462069999999,\"5558\":14.220837960000001,\"5559\":15.42963291,\"5560\":13.23448312,\"5561\":13.23448312,\"5562\":null,\"5563\":null,\"5564\":null,\"5565\":null,\"5566\":13.628750610000001,\"5567\":null,\"5568\":13.306407849999999,\"5569\":null,\"5570\":null,\"5571\":null,\"5572\":18.15285415,\"5573\":14.382004350000001,\"5574\":18.26349884,\"5575\":18.06155867,\"5576\":null,\"5577\":15.377862609999999,\"5578\":16.084186840000001,\"5579\":17.30718706,\"5580\":null,\"5581\":17.752121800000001,\"5582\":16.050235529999998,\"5583\":15.85719858,\"5584\":15.998958740000001,\"5585\":17.454636709999999,\"5586\":18.104763080000001,\"5587\":18.053487260000001,\"5588\":13.64798661,\"5589\":null,\"5590\":17.238592520000001,\"5591\":17.26147572,\"5592\":19.592271950000001,\"5593\":18.886601219999999,\"5594\":18.374020049999999,\"5595\":18.898196559999999,\"5596\":null,\"5597\":13.12033673,\"5598\":null,\"5599\":17.510088289999999,\"5600\":null,\"5601\":null,\"5602\":null,\"5603\":15.114556629999999,\"5604\":null,\"5605\":null,\"5606\":16.360733320000001,\"5607\":14.084085890000001,\"5608\":null,\"5609\":16.57168558,\"5610\":13.856568599999999,\"5611\":null,\"5612\":18.205028250000002,\"5613\":18.0016718,\"5614\":null,\"5615\":null,\"5616\":18.298145170000002,\"5617\":15.69327427,\"5618\":16.891904050000001,\"5619\":18.1821141,\"5620\":20.073211400000002,\"5621\":19.239050989999999,\"5622\":19.66932448,\"5623\":19.62888298,\"5624\":null,\"5625\":14.7712612,\"5626\":14.52173408,\"5627\":null,\"5628\":14.999230580000001,\"5629\":null,\"5630\":null,\"5631\":14.35304468,\"5632\":16.535144299999999,\"5633\":13.75041393,\"5634\":null,\"5635\":null,\"5636\":null,\"5637\":null,\"5638\":15.091987769999999,\"5639\":null,\"5640\":17.063070710000002,\"5641\":null,\"5642\":null,\"5643\":null,\"5644\":null,\"5645\":null,\"5646\":null,\"5647\":null,\"5648\":null,\"5649\":null,\"5650\":null,\"5651\":null,\"5652\":null,\"5653\":null,\"5654\":null,\"5655\":null,\"5656\":null,\"5657\":null,\"5658\":21.766963010000001,\"5659\":null,\"5660\":null,\"5661\":null,\"5662\":15.175982530000001,\"5663\":null,\"5664\":null,\"5665\":null,\"5666\":null,\"5667\":null,\"5668\":null,\"5669\":null,\"5670\":null,\"5671\":null,\"5672\":null,\"5673\":null,\"5674\":15.30241541,\"5675\":null,\"5676\":17.545839139999998,\"5677\":15.48221794,\"5678\":null,\"5679\":17.235097240000002,\"5680\":null,\"5681\":15.14253789,\"5682\":null,\"5683\":15.85460629,\"5684\":null,\"5685\":null,\"5686\":null,\"5687\":15.06941988,\"5688\":13.63286295,\"5689\":null,\"5690\":null,\"5691\":null,\"5692\":null,\"5693\":null,\"5694\":null,\"5695\":null,\"5696\":null,\"5697\":14.95231295,\"5698\":null,\"5699\":null,\"5700\":null,\"5701\":null,\"5702\":null,\"5703\":13.52278359,\"5704\":null,\"5705\":null,\"5706\":14.343889580000001,\"5707\":null,\"5708\":null,\"5709\":null,\"5710\":14.03231076,\"5711\":null,\"5712\":null,\"5713\":null,\"5714\":null,\"5715\":19.008263880000001,\"5716\":null,\"5717\":null,\"5718\":null,\"5719\":null,\"5720\":null,\"5721\":null,\"5722\":20.102964709999998,\"5723\":null,\"5724\":13.343197379999999,\"5725\":null,\"5726\":null,\"5727\":null,\"5728\":null,\"5729\":null,\"5730\":null,\"5731\":17.069793560000001,\"5732\":13.51085185,\"5733\":15.70934729,\"5734\":16.49738387,\"5735\":null,\"5736\":14.604279910000001,\"5737\":null,\"5738\":21.000365779999999,\"5739\":15.96432311,\"5740\":null,\"5741\":null,\"5742\":null,\"5743\":null,\"5744\":19.32931104,\"5745\":null,\"5746\":null,\"5747\":16.65347761,\"5748\":null,\"5749\":null,\"5750\":18.084215990000001,\"5751\":15.38475959,\"5752\":16.922331459999999,\"5753\":16.675354890000001,\"5754\":null,\"5755\":17.524467430000001,\"5756\":17.24371184,\"5757\":16.430433730000001,\"5758\":15.901175820000001,\"5759\":19.349289509999998,\"5760\":17.37472138,\"5761\":18.117708400000001,\"5762\":17.67141728,\"5763\":18.712879999999998,\"5764\":19.278245309999999,\"5765\":20.667382620000002,\"5766\":19.069621049999999,\"5767\":19.03914876,\"5768\":16.146943660000002,\"5769\":17.69477942,\"5770\":15.70995723,\"5771\":17.45927168,\"5772\":18.73937613,\"5773\":19.408795390000002,\"5774\":22.283411529999999,\"5775\":20.223408939999999,\"5776\":21.134333389999998,\"5777\":17.308002779999999,\"5778\":17.441886199999999,\"5779\":18.894716630000001,\"5780\":19.090669389999999,\"5781\":17.832140670000001,\"5782\":14.939978099999999,\"5783\":18.74304231,\"5784\":18.922623850000001,\"5785\":19.368526299999999,\"5786\":null,\"5787\":null,\"5788\":null,\"5789\":null,\"5790\":null,\"5791\":19.533767139999998,\"5792\":16.956153700000002,\"5793\":null,\"5794\":null,\"5795\":null,\"5796\":null,\"5797\":15.572111919999999,\"5798\":17.920966419999999,\"5799\":20.26827608,\"5800\":null,\"5801\":15.183526260000001,\"5802\":14.58632545,\"5803\":13.49351721,\"5804\":13.94360017,\"5805\":null,\"5806\":17.4351977,\"5807\":20.03564051,\"5808\":9.544339622000001,\"5809\":14.48908292,\"5810\":17.78913009,\"5811\":15.0091047,\"5812\":16.612501779999999,\"5813\":17.46940004,\"5814\":24.242057070000001,\"5815\":18.00192337,\"5816\":16.347090720000001,\"5817\":20.94591153,\"5818\":15.45085701,\"5819\":18.276164250000001,\"5820\":null,\"5821\":18.628517540000001,\"5822\":19.669557390000001,\"5823\":21.526121209999999,\"5824\":null,\"5825\":15.47636471,\"5826\":15.445133670000001,\"5827\":19.190550550000001,\"5828\":21.503369110000001,\"5829\":21.11480851,\"5830\":20.98550989,\"5831\":19.487141390000001,\"5832\":null,\"5833\":16.17394504,\"5834\":18.24874153,\"5835\":19.306937659999999,\"5836\":19.990907790000001,\"5837\":18.059243819999999,\"5838\":18.023320330000001,\"5839\":null,\"5840\":null,\"5841\":19.56651802,\"5842\":19.336637280000002,\"5843\":null,\"5844\":19.832680880000002,\"5845\":13.178447390000001,\"5846\":14.81466548,\"5847\":null,\"5848\":18.771873029999998,\"5849\":18.05472361,\"5850\":17.73913516,\"5851\":17.566964760000001,\"5852\":18.601210989999998,\"5853\":19.777172530000001,\"5854\":14.26459341,\"5855\":17.29646966,\"5856\":20.479754870000001,\"5857\":17.38000765,\"5858\":16.854900390000001,\"5859\":16.566519710000002,\"5860\":16.034415389999999,\"5861\":17.651731999999999,\"5862\":17.34629202,\"5863\":15.76246785,\"5864\":15.366885290000001,\"5865\":15.78748175,\"5866\":15.70097374,\"5867\":15.711076240000001,\"5868\":14.38633564,\"5869\":null,\"5870\":null,\"5871\":14.41319193,\"5872\":10.63097219,\"5873\":18.645535979999998,\"5874\":14.437871039999999,\"5875\":18.352113259999999,\"5876\":15.58551272,\"5877\":18.348825690000002,\"5878\":12.32965838,\"5879\":15.20080857,\"5880\":18.245712040000001,\"5881\":19.632765760000002,\"5882\":18.438285619999998,\"5883\":16.378519359999998,\"5884\":16.53013292,\"5885\":16.829413970000001,\"5886\":null,\"5887\":null,\"5888\":13.75658035,\"5889\":21.983433640000001,\"5890\":16.722406540000002,\"5891\":20.515082809999999,\"5892\":16.928380570000002,\"5893\":18.434244700000001,\"5894\":16.963370090000002,\"5895\":null,\"5896\":14.47927454,\"5897\":16.69776779,\"5898\":15.820692599999999,\"5899\":15.02703751,\"5900\":null,\"5901\":15.99327925,\"5902\":null,\"5903\":null,\"5904\":null,\"5905\":null,\"5906\":17.2984458,\"5907\":15.1132347,\"5908\":null,\"5909\":16.4555455,\"5910\":19.346982740000001,\"5911\":null,\"5912\":null,\"5913\":23.000323380000001,\"5914\":21.958258069999999,\"5915\":18.914708319999999,\"5916\":14.65668052,\"5917\":null,\"5918\":null,\"5919\":17.869543499999999,\"5920\":null,\"5921\":null,\"5922\":18.332283749999998,\"5923\":16.139573649999999,\"5924\":16.487689249999999,\"5925\":14.512887409999999,\"5926\":14.355206689999999,\"5927\":null,\"5928\":null,\"5929\":15.437132289999999,\"5930\":17.737170290000002,\"5931\":15.219561240000001,\"5932\":16.910992700000001,\"5933\":null,\"5934\":null,\"5935\":18.302505929999999,\"5936\":21.60947929,\"5937\":14.47074505,\"5938\":20.619650979999999,\"5939\":22.76217609,\"5940\":22.03406859,\"5941\":20.727543430000001,\"5942\":19.042248780000001,\"5943\":18.56347882,\"5944\":16.329458750000001,\"5945\":null,\"5946\":17.829672389999999,\"5947\":18.421818680000001,\"5948\":20.32708835,\"5949\":20.234372100000002,\"5950\":14.46898713,\"5951\":21.273134209999998,\"5952\":21.093902069999999,\"5953\":20.00574752,\"5954\":null,\"5955\":18.94903957,\"5956\":16.620781690000001,\"5957\":18.928688650000002,\"5958\":13.44601426,\"5959\":19.106215339999999,\"5960\":null,\"5961\":21.60115536,\"5962\":17.403228389999999,\"5963\":15.28273113,\"5964\":14.88659314,\"5965\":18.338434419999999,\"5966\":null,\"5967\":16.382777409999999,\"5968\":null,\"5969\":14.92692229,\"5970\":16.31712624,\"5971\":24.1445896,\"5972\":15.22073419,\"5973\":19.346938779999999,\"5974\":18.512980880000001,\"5975\":null,\"5976\":null,\"5977\":null,\"5978\":null,\"5979\":17.387134639999999,\"5980\":14.361809259999999,\"5981\":13.213918270000001,\"5982\":17.897267169999999,\"5983\":19.350695510000001,\"5984\":18.303372670000002,\"5985\":16.954316210000002,\"5986\":13.48512998,\"5987\":null,\"5988\":null,\"5989\":null,\"5990\":17.73988284,\"5991\":19.034476489999999,\"5992\":13.94713163,\"5993\":18.060108410000002,\"5994\":14.36237908,\"5995\":16.698474569999998,\"5996\":18.14505029,\"5997\":18.61343621,\"5998\":null,\"5999\":null,\"6000\":14.65206729,\"6001\":null,\"6002\":null,\"6003\":21.074898910000002,\"6004\":19.55740256,\"6005\":null,\"6006\":null,\"6007\":null,\"6008\":16.91767931,\"6009\":17.877261659999998,\"6010\":18.690453860000002,\"6011\":19.98935281,\"6012\":16.127813410000002,\"6013\":16.58808119,\"6014\":16.318944380000001,\"6015\":14.9312474,\"6016\":18.854032369999999,\"6017\":16.113984290000001,\"6018\":null,\"6019\":13.062509,\"6020\":null,\"6021\":22.505277970000002,\"6022\":17.510091299999999,\"6023\":17.100110140000002,\"6024\":17.998826659999999,\"6025\":19.146389320000001,\"6026\":17.729061720000001,\"6027\":null,\"6028\":null,\"6029\":null,\"6030\":18.87223423,\"6031\":17.208038309999999,\"6032\":13.847750469999999,\"6033\":16.696736269999999,\"6034\":null,\"6035\":null,\"6036\":null,\"6037\":null,\"6038\":17.216293180000001,\"6039\":15.80233316,\"6040\":15.366166099999999,\"6041\":15.080394419999999,\"6042\":19.705972639999999,\"6043\":15.68214386,\"6044\":17.74134046,\"6045\":null,\"6046\":17.104501419999998,\"6047\":15.36573282,\"6048\":23.379105129999999,\"6049\":null,\"6050\":null,\"6051\":15.64206244,\"6052\":15.831042500000001,\"6053\":14.783895790000001,\"6054\":18.561946559999999,\"6055\":13.78293942,\"6056\":19.079991280000002,\"6057\":null,\"6058\":null,\"6059\":null,\"6060\":16.93891078,\"6061\":15.70279347,\"6062\":null,\"6063\":null,\"6064\":null,\"6065\":16.046026560000001,\"6066\":24.117422309999998,\"6067\":null,\"6068\":null,\"6069\":16.070554820000002,\"6070\":19.334890080000001,\"6071\":19.367058180000001,\"6072\":15.45449807,\"6073\":16.30983861,\"6074\":15.218407750000001,\"6075\":12.32588861,\"6076\":null,\"6077\":null,\"6078\":null,\"6079\":null,\"6080\":17.298925530000002,\"6081\":null,\"6082\":16.673465019999998,\"6083\":null,\"6084\":17.212077919999999,\"6085\":18.166505969999999,\"6086\":null,\"6087\":15.45182015,\"6088\":null,\"6089\":18.604080490000001,\"6090\":null,\"6091\":22.612212700000001,\"6092\":16.11276046,\"6093\":17.01731255,\"6094\":16.5770266,\"6095\":15.53883454,\"6096\":15.54283403,\"6097\":15.205024,\"6098\":16.735678929999999,\"6099\":17.761075559999998,\"6100\":18.83192696,\"6101\":null,\"6102\":null,\"6103\":13.9312144,\"6104\":17.183908429999999,\"6105\":18.632513710000001,\"6106\":13.99096113,\"6107\":16.795112830000001,\"6108\":17.706655609999998,\"6109\":16.72133285,\"6110\":null,\"6111\":16.361066000000001,\"6112\":14.47529552,\"6113\":null,\"6114\":15.72616432,\"6115\":null,\"6116\":14.82865775,\"6117\":null,\"6118\":19.171364310000001,\"6119\":null,\"6120\":13.8253485,\"6121\":null,\"6122\":15.256962789999999,\"6123\":null,\"6124\":14.048056709999999,\"6125\":null,\"6126\":15.66788495,\"6127\":16.727613560000002,\"6128\":16.053929610000001,\"6129\":12.64670237,\"6130\":null,\"6131\":15.48840081,\"6132\":16.804017600000002,\"6133\":13.18660216,\"6134\":20.246698039999998,\"6135\":19.187959129999999,\"6136\":null,\"6137\":17.918204979999999,\"6138\":17.640029739999999,\"6139\":17.173653900000001,\"6140\":16.895893130000001,\"6141\":16.89946196,\"6142\":19.17051725,\"6143\":13.23448312,\"6144\":null,\"6145\":null,\"6146\":null,\"6147\":17.689530560000002,\"6148\":17.097355449999998,\"6149\":21.710513679999998,\"6150\":20.406526459999998,\"6151\":14.70514182,\"6152\":16.139926859999999,\"6153\":15.216531740000001,\"6154\":19.446457720000002,\"6155\":null,\"6156\":17.519643139999999,\"6157\":null,\"6158\":15.52124821,\"6159\":null,\"6160\":16.722505890000001,\"6161\":null,\"6162\":null,\"6163\":17.338284689999998,\"6164\":18.12604559,\"6165\":16.483282689999999,\"6166\":14.05032997,\"6167\":17.812714320000001,\"6168\":18.38640174,\"6169\":15.54939517,\"6170\":16.166915830000001,\"6171\":14.267569630000001,\"6172\":15.05292534,\"6173\":16.092561480000001,\"6174\":17.540744709999998,\"6175\":15.527128899999999,\"6176\":17.086233790000001,\"6177\":19.122810999999999,\"6178\":19.819778840000002,\"6179\":16.04316043,\"6180\":18.607282059999999,\"6181\":null,\"6182\":14.25113196,\"6183\":14.87365483,\"6184\":null,\"6185\":19.69992912,\"6186\":19.668921359999999,\"6187\":null,\"6188\":17.368774470000002,\"6189\":null,\"6190\":22.211020739999999,\"6191\":16.902089289999999,\"6192\":15.05293208,\"6193\":16.557835529999998,\"6194\":13.228472249999999,\"6195\":null,\"6196\":19.836861689999999,\"6197\":22.009625410000002,\"6198\":13.576559700000001,\"6199\":null,\"6200\":16.15829488,\"6201\":19.509316389999999,\"6202\":16.473757849999998,\"6203\":17.545547110000001,\"6204\":16.580291169999999,\"6205\":null,\"6206\":null,\"6207\":16.771630330000001,\"6208\":14.9841637,\"6209\":null,\"6210\":18.89779592,\"6211\":null,\"6212\":16.93900691,\"6213\":15.4030901,\"6214\":null,\"6215\":17.52219972,\"6216\":16.508563209999998,\"6217\":15.09895425,\"6218\":16.25884808,\"6219\":11.050336700000001,\"6220\":14.97233529,\"6221\":null,\"6222\":null,\"6223\":16.074978909999999,\"6224\":12.66551473,\"6225\":null,\"6226\":null,\"6227\":14.416285909999999,\"6228\":14.21855053,\"6229\":15.05872531,\"6230\":19.237845660000001,\"6231\":15.13624368,\"6232\":null,\"6233\":16.405870060000002,\"6234\":17.1371039,\"6235\":null,\"6236\":14.84406931,\"6237\":20.69024585,\"6238\":13.23448312,\"6239\":null,\"6240\":14.628203470000001,\"6241\":null,\"6242\":null,\"6243\":19.66373055,\"6244\":14.738415229999999,\"6245\":17.245875130000002,\"6246\":null,\"6247\":16.16398981,\"6248\":15.420222860000001,\"6249\":18.443150280000001,\"6250\":null,\"6251\":null,\"6252\":null,\"6253\":null,\"6254\":12.33588984,\"6255\":18.086039540000002,\"6256\":18.331149549999999,\"6257\":15.6276101,\"6258\":16.267312579999999,\"6259\":17.408492219999999,\"6260\":null,\"6261\":15.144187049999999,\"6262\":17.063833290000002,\"6263\":14.32445337,\"6264\":17.954634479999999,\"6265\":15.75331396,\"6266\":17.93290833,\"6267\":18.884673800000002,\"6268\":20.475378689999999,\"6269\":14.42248425,\"6270\":null,\"6271\":19.72675156,\"6272\":null,\"6273\":null,\"6274\":null,\"6275\":null,\"6276\":null,\"6277\":null,\"6278\":null,\"6279\":null,\"6280\":null,\"6281\":16.219086650000001,\"6282\":null,\"6283\":null,\"6284\":null,\"6285\":null,\"6286\":null,\"6287\":null,\"6288\":null,\"6289\":13.883858829999999,\"6290\":15.045200830000001,\"6291\":17.459893640000001,\"6292\":16.623888969999999,\"6293\":18.225785810000001,\"6294\":16.637621719999998,\"6295\":16.649854520000002,\"6296\":null,\"6297\":null,\"6298\":19.668814860000001,\"6299\":null,\"6300\":15.32878165,\"6301\":18.97265037,\"6302\":17.939226229999999,\"6303\":17.988428169999999,\"6304\":null,\"6305\":20.336408540000001,\"6306\":18.614178939999999,\"6307\":19.99105767,\"6308\":null,\"6309\":18.04298073,\"6310\":15.1604417,\"6311\":null,\"6312\":15.972626679999999,\"6313\":null,\"6314\":null,\"6315\":null,\"6316\":15.327397019999999,\"6317\":18.606856690000001,\"6318\":15.67140165,\"6319\":13.91026106,\"6320\":16.14707675,\"6321\":15.11020429,\"6322\":15.26615979,\"6323\":15.2671879,\"6324\":17.943118080000001,\"6325\":null,\"6326\":null,\"6327\":null,\"6328\":null,\"6329\":null,\"6330\":null,\"6331\":null,\"6332\":null,\"6333\":null,\"6334\":null,\"6335\":null,\"6336\":null,\"6337\":null,\"6338\":null,\"6339\":null,\"6340\":null,\"6341\":null,\"6342\":15.17077375,\"6343\":16.229900359999998,\"6344\":null,\"6345\":null,\"6346\":null,\"6347\":null,\"6348\":null,\"6349\":null,\"6350\":null,\"6351\":null,\"6352\":null,\"6353\":null,\"6354\":null,\"6355\":null,\"6356\":null,\"6357\":null,\"6358\":null,\"6359\":null,\"6360\":null,\"6361\":null,\"6362\":null,\"6363\":null,\"6364\":null,\"6365\":null,\"6366\":null,\"6367\":16.386814709999999,\"6368\":null,\"6369\":16.769144449999999,\"6370\":null,\"6371\":13.60237605,\"6372\":13.709906350000001,\"6373\":13.132571349999999,\"6374\":12.95176702,\"6375\":null,\"6376\":null,\"6377\":null,\"6378\":19.206120590000001,\"6379\":null,\"6380\":null,\"6381\":null,\"6382\":null,\"6383\":null,\"6384\":null,\"6385\":null,\"6386\":null,\"6387\":16.464957089999999,\"6388\":null,\"6389\":null,\"6390\":18.313604860000002,\"6391\":22.744881589999998,\"6392\":17.496648010000001,\"6393\":16.689966699999999,\"6394\":null,\"6395\":null,\"6396\":null,\"6397\":16.965,\"6398\":null,\"6399\":null,\"6400\":null,\"6401\":19.880616140000001,\"6402\":13.053000859999999,\"6403\":15.67182996,\"6404\":null,\"6405\":null,\"6406\":null,\"6407\":15.418031040000001,\"6408\":13.860099890000001,\"6409\":20.466263949999998,\"6410\":18.995489979999998,\"6411\":null,\"6412\":17.89939936,\"6413\":null,\"6414\":15.533585909999999,\"6415\":16.66568784,\"6416\":14.653202139999999,\"6417\":18.387934170000001,\"6418\":21.042468710000001,\"6419\":17.74444386,\"6420\":14.149207560000001,\"6421\":19.196365440000001,\"6422\":null,\"6423\":null,\"6424\":18.470751010000001,\"6425\":null,\"6426\":null,\"6427\":null,\"6428\":null,\"6429\":16.383256379999999,\"6430\":17.223566420000001,\"6431\":16.76902024,\"6432\":19.620783939999999,\"6433\":19.34506683,\"6434\":17.14363694,\"6435\":17.001701650000001,\"6436\":21.106911849999999,\"6437\":14.41322781,\"6438\":14.41319193,\"6439\":null,\"6440\":null,\"6441\":null,\"6442\":15.76070067,\"6443\":null,\"6444\":null,\"6445\":16.620288550000002,\"6446\":17.729707869999999,\"6447\":19.14354131,\"6448\":14.015095049999999,\"6449\":16.105934390000002,\"6450\":16.668392879999999,\"6451\":null,\"6452\":16.057619089999999,\"6453\":17.134684109999998,\"6454\":19.893381779999999,\"6455\":15.24599845,\"6456\":19.710951860000002,\"6457\":19.491740329999999,\"6458\":null,\"6459\":21.245605099999999,\"6460\":21.91699878,\"6461\":null,\"6462\":null,\"6463\":17.281373120000001,\"6464\":18.95002946,\"6465\":null,\"6466\":18.166619619999999,\"6467\":15.012731390000001,\"6468\":null,\"6469\":20.858835129999999,\"6470\":18.363182519999999,\"6471\":17.717023659999999,\"6472\":15.59982873,\"6473\":null,\"6474\":16.501251140000001,\"6475\":null,\"6476\":17.810999800000001,\"6477\":14.596084729999999,\"6478\":14.66367092,\"6479\":15.92993452,\"6480\":null,\"6481\":15.43260474,\"6482\":null,\"6483\":18.539567000000002,\"6484\":18.34945677,\"6485\":17.165211150000001,\"6486\":18.241855319999999,\"6487\":15.327531329999999,\"6488\":17.781276900000002,\"6489\":16.585121829999998,\"6490\":18.657505579999999,\"6491\":19.533945989999999,\"6492\":15.73209962,\"6493\":16.7399737,\"6494\":16.013581729999999,\"6495\":14.72325034,\"6496\":null,\"6497\":null,\"6498\":null,\"6499\":21.411906309999999,\"6500\":17.185884810000001,\"6501\":null,\"6502\":18.536746730000001,\"6503\":22.842828659999999,\"6504\":19.29999102,\"6505\":13.78136231,\"6506\":22.363538470000002,\"6507\":17.468836880000001,\"6508\":16.886565820000001,\"6509\":18.640805459999999,\"6510\":18.537232329999998,\"6511\":null,\"6512\":14.764691429999999,\"6513\":15.56052392,\"6514\":null,\"6515\":null,\"6516\":null,\"6517\":18.704078129999999,\"6518\":18.487073840000001,\"6519\":18.242689810000002,\"6520\":18.10545497,\"6521\":19.654259889999999,\"6522\":19.02688633,\"6523\":17.529124190000001,\"6524\":17.11423559,\"6525\":19.281794550000001,\"6526\":null,\"6527\":18.966082660000001,\"6528\":15.620930660000001,\"6529\":15.93259087,\"6530\":15.6711788,\"6531\":20.344779970000001,\"6532\":17.474069409999998,\"6533\":18.088762750000001,\"6534\":null,\"6535\":null,\"6536\":15.61064874,\"6537\":16.46952997,\"6538\":18.33927645,\"6539\":null,\"6540\":null,\"6541\":15.464664600000001,\"6542\":14.868076050000001,\"6543\":19.194907229999998,\"6544\":16.04451255,\"6545\":15.224976720000001,\"6546\":17.964766260000001,\"6547\":16.195591350000001,\"6548\":18.184141650000001,\"6549\":null,\"6550\":15.619753940000001,\"6551\":17.414415699999999,\"6552\":null,\"6553\":null,\"6554\":16.204831729999999,\"6555\":16.06091593,\"6556\":19.949905909999998,\"6557\":17.485147250000001,\"6558\":15.564775859999999,\"6559\":20.111408059999999,\"6560\":15.133150669999999,\"6561\":19.63022333,\"6562\":14.32732221,\"6563\":null,\"6564\":13.23448312,\"6565\":null,\"6566\":15.91591638,\"6567\":20.303658120000002,\"6568\":16.689970160000002,\"6569\":18.30364174,\"6570\":10.74680362,\"6571\":null,\"6572\":15.80540648,\"6573\":null,\"6574\":17.780773289999999,\"6575\":null,\"6576\":null,\"6577\":null,\"6578\":18.512366279999998,\"6579\":16.79412422,\"6580\":null,\"6581\":17.055307259999999,\"6582\":20.91621555,\"6583\":null,\"6584\":12.77473983,\"6585\":15.50262246,\"6586\":17.128780899999999,\"6587\":null,\"6588\":null,\"6589\":18.026507859999999,\"6590\":22.142591939999999,\"6591\":19.40110541,\"6592\":18.913095819999999,\"6593\":null,\"6594\":16.561115740000002,\"6595\":null,\"6596\":null,\"6597\":null,\"6598\":null,\"6599\":20.72851425,\"6600\":22.107768830000001,\"6601\":18.93727982,\"6602\":15.911319410000001,\"6603\":17.93156857,\"6604\":19.208742449999999,\"6605\":18.419532490000002,\"6606\":16.734964089999998,\"6607\":21.570984630000002,\"6608\":21.181675080000002,\"6609\":20.261992530000001,\"6610\":16.576655800000001,\"6611\":18.119639849999999,\"6612\":19.144896360000001,\"6613\":14.82031267,\"6614\":null,\"6615\":17.36736363,\"6616\":18.26738065,\"6617\":18.167328730000001,\"6618\":13.23448312,\"6619\":17.89923413,\"6620\":17.488887179999999,\"6621\":null,\"6622\":null,\"6623\":null,\"6624\":21.230106159999998,\"6625\":19.97999183,\"6626\":17.995256139999999,\"6627\":null,\"6628\":null,\"6629\":14.949768069999999,\"6630\":null,\"6631\":null,\"6632\":null,\"6633\":18.440062810000001,\"6634\":15.79525125,\"6635\":16.139453110000002,\"6636\":20.610633459999999,\"6637\":16.24675285,\"6638\":17.948914139999999,\"6639\":17.013523299999999,\"6640\":null,\"6641\":16.87811812,\"6642\":17.43986091,\"6643\":null,\"6644\":12.189866479999999,\"6645\":null,\"6646\":null,\"6647\":19.462222799999999,\"6648\":20.33409825,\"6649\":20.20356065,\"6650\":18.64494573,\"6651\":16.46999632,\"6652\":null,\"6653\":19.123492649999999,\"6654\":17.783584260000001,\"6655\":null,\"6656\":17.0192972,\"6657\":16.936793890000001,\"6658\":14.323610220000001,\"6659\":null,\"6660\":15.088382530000001,\"6661\":19.535913090000001,\"6662\":21.603484590000001,\"6663\":15.96061808,\"6664\":13.44132943,\"6665\":13.26179273,\"6666\":null,\"6667\":null,\"6668\":null,\"6669\":16.283066999999999,\"6670\":17.669276190000002,\"6671\":null,\"6672\":null,\"6673\":15.64043101,\"6674\":16.860403290000001,\"6675\":19.697258649999998,\"6676\":17.522334180000001,\"6677\":16.95936743,\"6678\":14.835764859999999,\"6679\":15.87658261,\"6680\":19.332836690000001,\"6681\":16.80557087,\"6682\":null,\"6683\":null,\"6684\":17.562011160000001,\"6685\":14.26543537,\"6686\":17.935772050000001,\"6687\":17.782468120000001,\"6688\":20.37614688,\"6689\":19.337984890000001,\"6690\":16.74194052,\"6691\":18.221404549999999,\"6692\":18.14374552,\"6693\":null,\"6694\":null,\"6695\":17.733932580000001,\"6696\":14.29383438,\"6697\":15.77102867,\"6698\":16.313673000000001,\"6699\":14.659100860000001,\"6700\":null,\"6701\":17.0529507,\"6702\":19.06654275,\"6703\":15.692204070000001,\"6704\":null,\"6705\":19.57582219,\"6706\":19.306757900000001,\"6707\":null,\"6708\":16.953879730000001,\"6709\":19.60492211,\"6710\":null,\"6711\":17.039452430000001,\"6712\":20.23710801,\"6713\":null,\"6714\":16.488945910000002,\"6715\":16.452351029999999,\"6716\":null,\"6717\":18.18362277,\"6718\":21.42364865,\"6719\":16.268648460000001,\"6720\":21.102829929999999,\"6721\":null,\"6722\":18.22293913,\"6723\":18.375944140000001,\"6724\":15.73236153,\"6725\":17.76877687,\"6726\":null,\"6727\":20.294639010000001,\"6728\":16.381819220000001,\"6729\":17.614348419999999,\"6730\":18.436004069999999,\"6731\":16.08509707,\"6732\":null,\"6733\":null,\"6734\":16.139937629999999,\"6735\":15.327814979999999,\"6736\":null,\"6737\":16.675128950000001,\"6738\":14.73365545,\"6739\":17.503887670000001,\"6740\":19.14801332,\"6741\":19.178761600000001,\"6742\":14.1139183,\"6743\":null,\"6744\":19.132237079999999,\"6745\":21.6999064,\"6746\":20.11857973,\"6747\":17.846026089999999,\"6748\":13.741192659999999,\"6749\":null,\"6750\":null,\"6751\":null,\"6752\":null,\"6753\":null,\"6754\":null,\"6755\":null,\"6756\":17.549276280000001,\"6757\":14.145638030000001,\"6758\":null,\"6759\":null,\"6760\":null,\"6761\":16.448349180000001,\"6762\":14.60269145,\"6763\":null,\"6764\":19.073420769999998,\"6765\":null,\"6766\":16.522956600000001,\"6767\":null,\"6768\":null,\"6769\":null,\"6770\":20.884429820000001,\"6771\":18.027235279999999,\"6772\":22.267530650000001,\"6773\":18.190932780000001,\"6774\":16.48140639,\"6775\":21.69954366,\"6776\":19.23639545,\"6777\":18.130621009999999,\"6778\":null,\"6779\":16.244691230000001,\"6780\":17.57434508,\"6781\":15.49482444,\"6782\":17.333693589999999,\"6783\":17.650622070000001,\"6784\":18.740324810000001,\"6785\":null,\"6786\":19.718186840000001,\"6787\":14.961790949999999,\"6788\":17.242618199999999,\"6789\":16.845032419999999,\"6790\":null,\"6791\":null,\"6792\":14.72531315,\"6793\":20.215061779999999,\"6794\":18.375989879999999,\"6795\":15.620725800000001,\"6796\":20.363616690000001,\"6797\":18.200180809999999,\"6798\":17.606354830000001,\"6799\":null,\"6800\":null,\"6801\":16.23381148,\"6802\":13.613180460000001,\"6803\":18.22465511,\"6804\":16.426012620000002,\"6805\":14.358465539999999,\"6806\":14.756622589999999,\"6807\":18.39096241,\"6808\":17.623072140000002,\"6809\":15.48972784,\"6810\":null,\"6811\":19.691316870000001,\"6812\":17.326346359999999,\"6813\":13.62374997,\"6814\":12.735177719999999,\"6815\":null,\"6816\":17.563518429999998,\"6817\":null,\"6818\":null,\"6819\":16.182101230000001,\"6820\":null,\"6821\":22.463817070000001,\"6822\":null,\"6823\":16.787766980000001,\"6824\":20.812710989999999,\"6825\":21.517011350000001,\"6826\":16.887966049999999,\"6827\":19.930841399999998,\"6828\":17.40260086,\"6829\":17.859167769999999,\"6830\":24.235812249999999,\"6831\":16.028138779999999,\"6832\":12.69462671,\"6833\":13.1337928,\"6834\":null,\"6835\":17.227047200000001,\"6836\":14.61948937,\"6837\":null,\"6838\":20.490441910000001,\"6839\":17.70168279,\"6840\":15.3295184,\"6841\":null,\"6842\":null,\"6843\":13.23448312,\"6844\":null,\"6845\":17.648256180000001,\"6846\":null,\"6847\":20.344311319999999,\"6848\":16.982698790000001,\"6849\":19.658140979999999,\"6850\":19.20206374,\"6851\":19.489341580000001,\"6852\":21.820543709999999,\"6853\":18.848905739999999,\"6854\":16.607359670000001,\"6855\":21.46343281,\"6856\":17.895522589999999,\"6857\":15.63462728,\"6858\":22.16128947,\"6859\":18.87597019,\"6860\":16.048849560000001,\"6861\":15.64956089,\"6862\":18.836571459999998,\"6863\":18.85065312,\"6864\":20.487727679999999,\"6865\":null,\"6866\":null,\"6867\":20.308828429999998,\"6868\":19.639097939999999,\"6869\":20.439804710000001,\"6870\":19.744133009999999,\"6871\":17.138247150000002,\"6872\":13.23448312,\"6873\":17.441874210000002,\"6874\":22.444860510000002,\"6875\":15.257606579999999,\"6876\":14.46657564,\"6877\":17.617442390000001,\"6878\":null,\"6879\":16.061788440000001,\"6880\":17.417750940000001,\"6881\":null,\"6882\":17.84458162,\"6883\":18.97973859,\"6884\":17.052576859999999,\"6885\":null,\"6886\":14.19998972,\"6887\":18.481695550000001,\"6888\":16.860943129999999,\"6889\":16.17146872,\"6890\":17.498684130000001,\"6891\":17.84085245,\"6892\":19.693894050000001,\"6893\":20.613927579999999,\"6894\":19.65389596,\"6895\":19.02869445,\"6896\":null,\"6897\":null,\"6898\":null,\"6899\":17.004696920000001,\"6900\":19.60490325,\"6901\":21.034420619999999,\"6902\":18.916003069999999,\"6903\":18.45491986,\"6904\":17.294606720000001,\"6905\":16.859118120000002,\"6906\":16.17044868,\"6907\":16.823056560000001,\"6908\":16.869083889999999,\"6909\":12.42524922,\"6910\":16.45092502,\"6911\":18.34438742,\"6912\":18.827079269999999,\"6913\":14.56614353,\"6914\":null,\"6915\":18.141922009999998,\"6916\":17.027496719999998,\"6917\":null,\"6918\":16.82181267,\"6919\":null,\"6920\":null,\"6921\":18.939024060000001,\"6922\":20.176451449999998,\"6923\":null,\"6924\":18.576626399999998,\"6925\":14.85780886,\"6926\":17.441079479999999,\"6927\":19.591058100000002,\"6928\":14.544633859999999,\"6929\":17.18096641,\"6930\":19.239204440000002,\"6931\":16.10586292,\"6932\":18.434795609999998,\"6933\":18.106551289999999,\"6934\":14.835764859999999,\"6935\":20.24020295,\"6936\":17.959026909999999,\"6937\":null,\"6938\":17.997978889999999,\"6939\":15.42198567,\"6940\":17.160680169999999,\"6941\":18.315298670000001,\"6942\":null,\"6943\":14.91052685,\"6944\":18.06554654,\"6945\":null,\"6946\":null,\"6947\":16.055880259999999,\"6948\":13.698029610000001,\"6949\":17.923092019999999,\"6950\":17.142244810000001,\"6951\":15.20198662,\"6952\":null,\"6953\":17.6513287,\"6954\":18.62605203,\"6955\":17.38613891,\"6956\":null,\"6957\":null,\"6958\":null,\"6959\":18.023504469999999,\"6960\":null,\"6961\":18.413130209999998,\"6962\":11.859044770000001,\"6963\":15.14847486,\"6964\":null,\"6965\":21.26295081,\"6966\":18.48254549,\"6967\":18.799207500000001,\"6968\":17.684624620000001,\"6969\":18.323283109999998,\"6970\":16.958177769999999,\"6971\":null,\"6972\":20.655236429999999,\"6973\":18.10571693,\"6974\":19.49782832,\"6975\":22.680496909999999,\"6976\":23.8653218,\"6977\":18.835625310000001,\"6978\":19.094506020000001,\"6979\":null,\"6980\":null,\"6981\":null,\"6982\":18.12499875,\"6983\":16.736858990000002,\"6984\":21.070762330000001,\"6985\":13.971850160000001,\"6986\":null,\"6987\":24.67301973,\"6988\":22.177253459999999,\"6989\":17.021374600000001,\"6990\":15.82338219,\"6991\":null,\"6992\":16.512393039999999,\"6993\":14.480188139999999,\"6994\":13.673267709999999,\"6995\":null,\"6996\":null,\"6997\":15.205053510000001,\"6998\":14.07440907,\"6999\":15.12772637,\"7000\":18.021398210000001,\"7001\":null,\"7002\":15.16184425,\"7003\":13.57136073,\"7004\":14.6885546,\"7005\":17.057807069999999,\"7006\":17.742250729999998,\"7007\":19.92420576,\"7008\":18.272583189999999,\"7009\":20.697470729999999,\"7010\":21.430978100000001,\"7011\":22.021913189999999,\"7012\":21.8790026,\"7013\":22.287164310000001,\"7014\":19.524350309999999,\"7015\":20.78187763,\"7016\":23.6693569,\"7017\":19.04258166,\"7018\":14.52291291,\"7019\":null,\"7020\":19.739925419999999,\"7021\":14.990152650000001,\"7022\":null,\"7023\":null,\"7024\":null,\"7025\":null,\"7026\":16.533622189999999,\"7027\":null,\"7028\":13.156638320000001,\"7029\":14.87054741,\"7030\":null,\"7031\":17.155048000000001,\"7032\":null,\"7033\":18.058529279999998,\"7034\":16.75632732,\"7035\":21.683663800000002,\"7036\":14.076829099999999,\"7037\":13.377798670000001,\"7038\":17.699297789999999,\"7039\":13.703426909999999,\"7040\":17.418519539999998,\"7041\":18.904538110000001,\"7042\":17.458169300000002,\"7043\":14.410067079999999,\"7044\":12.739622110000001,\"7045\":16.491698249999999,\"7046\":null,\"7047\":17.930188909999998,\"7048\":14.148849480000001,\"7049\":18.265842889999998,\"7050\":null,\"7051\":null,\"7052\":null,\"7053\":null,\"7054\":null,\"7055\":null,\"7056\":16.728905910000002,\"7057\":20.538248240000002,\"7058\":null,\"7059\":null,\"7060\":14.272388749999999,\"7061\":null,\"7062\":17.487485620000001,\"7063\":null,\"7064\":null,\"7065\":17.483345929999999,\"7066\":14.929291470000001,\"7067\":16.465184539999999,\"7068\":null,\"7069\":18.690068849999999,\"7070\":18.57721845,\"7071\":16.092787099999999,\"7072\":15.15659286,\"7073\":18.780709600000002,\"7074\":null,\"7075\":15.42712412,\"7076\":14.8089265,\"7077\":17.437621100000001,\"7078\":17.559235610000002,\"7079\":16.905698869999998,\"7080\":16.502199619999999,\"7081\":null,\"7082\":14.161808669999999,\"7083\":null,\"7084\":17.230877209999999,\"7085\":18.346434479999999,\"7086\":13.23448312,\"7087\":null,\"7088\":20.45297223,\"7089\":16.362357710000001,\"7090\":14.40961959,\"7091\":15.85755969,\"7092\":16.250095179999999,\"7093\":null,\"7094\":null,\"7095\":16.001023570000001,\"7096\":13.23448312,\"7097\":null,\"7098\":14.80928946,\"7099\":11.755963530000001,\"7100\":13.7047895,\"7101\":null,\"7102\":null,\"7103\":15.000809240000001,\"7104\":null,\"7105\":null,\"7106\":null,\"7107\":null,\"7108\":null,\"7109\":null,\"7110\":null,\"7111\":null,\"7112\":16.577850999999999,\"7113\":19.09860566,\"7114\":14.273821890000001,\"7115\":19.056383619999998,\"7116\":null,\"7117\":16.185170060000001,\"7118\":14.73537627,\"7119\":null,\"7120\":15.35222029,\"7121\":null,\"7122\":null,\"7123\":13.87685536,\"7124\":15.728425980000001,\"7125\":null,\"7126\":16.477392649999999,\"7127\":null,\"7128\":15.86852236,\"7129\":18.236755670000001,\"7130\":null,\"7131\":null,\"7132\":19.363733910000001,\"7133\":16.47727493,\"7134\":15.76504098,\"7135\":17.645325339999999,\"7136\":16.844413589999998,\"7137\":13.81022306,\"7138\":15.69437829,\"7139\":20.13305051,\"7140\":13.78777184,\"7141\":13.470548109999999},\"EGF_CTRL_FR2_Rep4\":{\"0\":16.940621239999999,\"1\":null,\"2\":null,\"3\":null,\"4\":17.123049340000001,\"5\":17.428033110000001,\"6\":18.67513915,\"7\":19.423458539999999,\"8\":18.808710210000001,\"9\":18.22551941,\"10\":17.826287799999999,\"11\":15.94157837,\"12\":null,\"13\":null,\"14\":null,\"15\":16.479434730000001,\"16\":null,\"17\":null,\"18\":null,\"19\":null,\"20\":null,\"21\":null,\"22\":15.3286166,\"23\":22.211937970000001,\"24\":22.416895019999998,\"25\":20.745502869999999,\"26\":18.240198599999999,\"27\":null,\"28\":16.339162829999999,\"29\":null,\"30\":null,\"31\":null,\"32\":18.237503910000001,\"33\":null,\"34\":null,\"35\":null,\"36\":null,\"37\":null,\"38\":null,\"39\":14.03016616,\"40\":16.355437819999999,\"41\":null,\"42\":19.417030740000001,\"43\":19.18320035,\"44\":17.446907670000002,\"45\":17.1337309,\"46\":15.867008930000001,\"47\":15.54078453,\"48\":null,\"49\":14.9345208,\"50\":17.55996167,\"51\":null,\"52\":15.68975447,\"53\":null,\"54\":17.063483160000001,\"55\":20.903837150000001,\"56\":null,\"57\":null,\"58\":null,\"59\":13.318893060000001,\"60\":18.81435789,\"61\":null,\"62\":null,\"63\":18.230649150000001,\"64\":17.493786100000001,\"65\":15.137717240000001,\"66\":14.00470986,\"67\":17.690032200000001,\"68\":16.660692829999999,\"69\":19.082150639999998,\"70\":null,\"71\":null,\"72\":16.513164289999999,\"73\":18.308864199999999,\"74\":22.843499940000001,\"75\":20.603228479999998,\"76\":17.293447010000001,\"77\":null,\"78\":20.04147648,\"79\":null,\"80\":20.3655534,\"81\":null,\"82\":16.753395399999999,\"83\":null,\"84\":null,\"85\":18.738410210000001,\"86\":null,\"87\":13.318893060000001,\"88\":null,\"89\":null,\"90\":18.29632046,\"91\":16.220177589999999,\"92\":17.56795962,\"93\":null,\"94\":null,\"95\":24.22905059,\"96\":null,\"97\":14.18189548,\"98\":18.89424854,\"99\":12.51094808,\"100\":20.33580873,\"101\":18.09152044,\"102\":23.796623650000001,\"103\":19.713038109999999,\"104\":20.924878719999999,\"105\":18.96407761,\"106\":20.55407379,\"107\":20.70113564,\"108\":15.99728451,\"109\":15.7619639,\"110\":15.800299369999999,\"111\":17.490397000000002,\"112\":null,\"113\":null,\"114\":null,\"115\":null,\"116\":null,\"117\":13.318893060000001,\"118\":null,\"119\":null,\"120\":null,\"121\":null,\"122\":18.78392723,\"123\":16.55775758,\"124\":null,\"125\":15.63407437,\"126\":null,\"127\":null,\"128\":null,\"129\":18.793308450000001,\"130\":17.939767069999998,\"131\":17.881201709999999,\"132\":null,\"133\":15.07958234,\"134\":null,\"135\":18.350149030000001,\"136\":null,\"137\":null,\"138\":18.678945410000001,\"139\":17.562068109999998,\"140\":null,\"141\":null,\"142\":null,\"143\":18.380451399999998,\"144\":18.970392799999999,\"145\":20.836867210000001,\"146\":null,\"147\":16.236030270000001,\"148\":17.998468460000002,\"149\":18.8617426,\"150\":null,\"151\":17.427308740000001,\"152\":null,\"153\":null,\"154\":21.054092910000001,\"155\":null,\"156\":14.6543695,\"157\":19.56345087,\"158\":15.09439377,\"159\":13.74520603,\"160\":16.645358300000002,\"161\":18.424660029999998,\"162\":13.57681187,\"163\":17.595802590000002,\"164\":18.49738266,\"165\":11.54561921,\"166\":null,\"167\":null,\"168\":12.626033619999999,\"169\":null,\"170\":null,\"171\":13.44187943,\"172\":17.1969861,\"173\":20.77805678,\"174\":17.597897110000002,\"175\":14.626193300000001,\"176\":null,\"177\":13.874742940000001,\"178\":23.372451909999999,\"179\":21.65921466,\"180\":21.422477359999998,\"181\":14.77992602,\"182\":null,\"183\":13.55833395,\"184\":18.263254629999999,\"185\":20.572578629999999,\"186\":20.678716479999998,\"187\":18.564413049999999,\"188\":19.27756187,\"189\":18.499054409999999,\"190\":16.007233660000001,\"191\":null,\"192\":null,\"193\":15.66992175,\"194\":14.71833766,\"195\":15.59332131,\"196\":15.407668360000001,\"197\":19.477053990000002,\"198\":null,\"199\":18.831461130000001,\"200\":15.691909730000001,\"201\":17.620439059999999,\"202\":17.41114593,\"203\":19.791832769999999,\"204\":19.267393120000001,\"205\":null,\"206\":18.33615227,\"207\":null,\"208\":16.029337380000001,\"209\":19.68253232,\"210\":null,\"211\":15.653340999999999,\"212\":null,\"213\":15.73470425,\"214\":17.455954460000001,\"215\":16.254649879999999,\"216\":null,\"217\":17.261378990000001,\"218\":17.3494803,\"219\":null,\"220\":null,\"221\":16.455561249999999,\"222\":null,\"223\":null,\"224\":null,\"225\":null,\"226\":19.54190826,\"227\":18.049663509999998,\"228\":23.91816936,\"229\":21.153443670000001,\"230\":null,\"231\":null,\"232\":null,\"233\":null,\"234\":null,\"235\":null,\"236\":null,\"237\":null,\"238\":null,\"239\":null,\"240\":null,\"241\":15.38429588,\"242\":17.93129725,\"243\":16.599760799999998,\"244\":18.699173519999999,\"245\":null,\"246\":17.77794592,\"247\":18.826206450000001,\"248\":19.869562439999999,\"249\":null,\"250\":15.97109553,\"251\":18.243967510000001,\"252\":null,\"253\":17.008255819999999,\"254\":null,\"255\":null,\"256\":15.217651050000001,\"257\":null,\"258\":19.04444835,\"259\":19.46890114,\"260\":null,\"261\":14.16706937,\"262\":11.63398557,\"263\":16.45425887,\"264\":17.087831040000001,\"265\":19.371794659999999,\"266\":14.874624860000001,\"267\":15.800862479999999,\"268\":18.766339009999999,\"269\":19.250354229999999,\"270\":17.590820279999999,\"271\":20.359758549999999,\"272\":14.90698897,\"273\":15.17253577,\"274\":19.371310560000001,\"275\":null,\"276\":20.410029130000002,\"277\":15.11180568,\"278\":16.96764946,\"279\":15.18840181,\"280\":null,\"281\":16.4281854,\"282\":19.13210063,\"283\":15.718680409999999,\"284\":15.532843550000001,\"285\":null,\"286\":null,\"287\":null,\"288\":16.600442399999999,\"289\":15.935292,\"290\":null,\"291\":null,\"292\":null,\"293\":19.372566549999998,\"294\":20.06922879,\"295\":null,\"296\":13.756595020000001,\"297\":17.573743870000001,\"298\":22.006429520000001,\"299\":20.505867819999999,\"300\":16.537114039999999,\"301\":14.38332419,\"302\":21.240958989999999,\"303\":18.41878616,\"304\":21.771059600000001,\"305\":20.976626899999999,\"306\":22.194268040000001,\"307\":22.53082865,\"308\":22.873312510000002,\"309\":null,\"310\":null,\"311\":20.291314549999999,\"312\":16.85473649,\"313\":17.34044901,\"314\":19.50862807,\"315\":18.027683329999999,\"316\":15.72537732,\"317\":20.348130640000001,\"318\":17.25912104,\"319\":20.89480541,\"320\":19.706581060000001,\"321\":20.27412356,\"322\":21.064005890000001,\"323\":21.397034089999998,\"324\":19.827930330000001,\"325\":14.9903692,\"326\":18.107865029999999,\"327\":13.919878969999999,\"328\":15.374585679999999,\"329\":17.888181840000002,\"330\":15.164314539999999,\"331\":15.4893926,\"332\":14.982636039999999,\"333\":16.133492780000001,\"334\":14.220726170000001,\"335\":16.341835289999999,\"336\":19.40538471,\"337\":24.005596409999999,\"338\":null,\"339\":22.186861969999999,\"340\":null,\"341\":null,\"342\":15.9075915,\"343\":null,\"344\":17.139181499999999,\"345\":14.960814559999999,\"346\":null,\"347\":null,\"348\":null,\"349\":16.98577822,\"350\":15.159519530000001,\"351\":20.806231709999999,\"352\":17.840602400000002,\"353\":19.65803133,\"354\":15.05992764,\"355\":17.52897196,\"356\":14.295797159999999,\"357\":21.74105483,\"358\":17.464353339999999,\"359\":22.25241724,\"360\":19.02001185,\"361\":19.86628108,\"362\":18.54532859,\"363\":18.702749239999999,\"364\":15.272527419999999,\"365\":null,\"366\":17.687059179999998,\"367\":15.71404647,\"368\":18.180348559999999,\"369\":null,\"370\":24.937125739999999,\"371\":17.434238969999999,\"372\":17.75358516,\"373\":12.40616891,\"374\":null,\"375\":17.70614583,\"376\":20.84637386,\"377\":16.606332890000001,\"378\":15.770211,\"379\":null,\"380\":15.48589269,\"381\":15.867998979999999,\"382\":18.502192239999999,\"383\":16.24252925,\"384\":15.41908031,\"385\":19.631801370000002,\"386\":19.04400588,\"387\":null,\"388\":15.33354246,\"389\":14.884391859999999,\"390\":18.849358639999998,\"391\":null,\"392\":18.462886139999998,\"393\":19.02982291,\"394\":16.78665075,\"395\":15.96437558,\"396\":19.687215349999999,\"397\":15.68773051,\"398\":15.06179159,\"399\":18.953400219999999,\"400\":13.930857939999999,\"401\":null,\"402\":16.505187100000001,\"403\":14.143744890000001,\"404\":17.604546419999998,\"405\":null,\"406\":19.625770930000002,\"407\":14.592839209999999,\"408\":null,\"409\":18.362314390000002,\"410\":22.66899291,\"411\":14.469436460000001,\"412\":18.481587449999999,\"413\":16.575244529999999,\"414\":null,\"415\":null,\"416\":15.4263216,\"417\":14.632193770000001,\"418\":null,\"419\":16.37806823,\"420\":17.709371919999999,\"421\":15.292220410000001,\"422\":17.78228622,\"423\":16.45596355,\"424\":null,\"425\":14.85419415,\"426\":19.253404329999999,\"427\":19.529819960000001,\"428\":18.487947070000001,\"429\":17.42895489,\"430\":18.989640380000001,\"431\":21.084015369999999,\"432\":null,\"433\":18.1265514,\"434\":null,\"435\":null,\"436\":null,\"437\":null,\"438\":null,\"439\":15.26949213,\"440\":17.702359810000001,\"441\":null,\"442\":17.272326190000001,\"443\":18.15776078,\"444\":17.9218175,\"445\":17.52755629,\"446\":16.587263180000001,\"447\":16.479434730000001,\"448\":13.318893060000001,\"449\":17.802152370000002,\"450\":null,\"451\":null,\"452\":19.15429666,\"453\":19.590263910000001,\"454\":null,\"455\":null,\"456\":null,\"457\":15.82347448,\"458\":null,\"459\":null,\"460\":21.030171490000001,\"461\":null,\"462\":15.071160369999999,\"463\":null,\"464\":null,\"465\":null,\"466\":null,\"467\":null,\"468\":20.72248411,\"469\":null,\"470\":16.721640270000002,\"471\":null,\"472\":null,\"473\":null,\"474\":16.511281709999999,\"475\":18.093431110000001,\"476\":15.62715029,\"477\":null,\"478\":19.05044981,\"479\":18.40274535,\"480\":null,\"481\":null,\"482\":null,\"483\":17.122414670000001,\"484\":17.18330495,\"485\":14.53826022,\"486\":19.995399030000002,\"487\":15.09053465,\"488\":16.684564340000001,\"489\":18.27480568,\"490\":17.415686600000001,\"491\":null,\"492\":null,\"493\":null,\"494\":null,\"495\":15.663816969999999,\"496\":null,\"497\":null,\"498\":18.08365298,\"499\":17.150879589999999,\"500\":18.15888107,\"501\":16.559160819999999,\"502\":null,\"503\":14.51229631,\"504\":null,\"505\":15.521054810000001,\"506\":17.921981349999999,\"507\":18.752744440000001,\"508\":null,\"509\":12.997805189999999,\"510\":null,\"511\":null,\"512\":null,\"513\":17.446583069999999,\"514\":null,\"515\":null,\"516\":null,\"517\":16.19599328,\"518\":15.98159706,\"519\":12.997805189999999,\"520\":15.96568471,\"521\":14.69111885,\"522\":16.47952952,\"523\":19.59148197,\"524\":19.44311824,\"525\":18.195682919999999,\"526\":null,\"527\":19.249796960000001,\"528\":17.454831179999999,\"529\":15.6357798,\"530\":18.286934680000002,\"531\":16.428564590000001,\"532\":null,\"533\":null,\"534\":16.83911921,\"535\":null,\"536\":21.422927569999999,\"537\":16.75473169,\"538\":null,\"539\":16.269839350000002,\"540\":18.582516680000001,\"541\":19.35206663,\"542\":20.011959879999999,\"543\":14.36627586,\"544\":null,\"545\":null,\"546\":null,\"547\":null,\"548\":14.46115419,\"549\":19.77558028,\"550\":17.37527468,\"551\":18.573117249999999,\"552\":15.900368500000001,\"553\":null,\"554\":null,\"555\":null,\"556\":null,\"557\":16.335219259999999,\"558\":null,\"559\":null,\"560\":null,\"561\":19.90451341,\"562\":null,\"563\":null,\"564\":null,\"565\":16.845381759999999,\"566\":17.267119919999999,\"567\":null,\"568\":18.634521889999998,\"569\":20.058644189999999,\"570\":18.83783025,\"571\":16.840996749999999,\"572\":18.812525470000001,\"573\":19.842056360000001,\"574\":null,\"575\":19.395326010000002,\"576\":18.793799709999998,\"577\":null,\"578\":19.485263289999999,\"579\":11.36301156,\"580\":15.56740862,\"581\":null,\"582\":16.201374959999999,\"583\":15.43654782,\"584\":22.777859280000001,\"585\":19.017439280000001,\"586\":14.492063610000001,\"587\":16.752406449999999,\"588\":null,\"589\":null,\"590\":null,\"591\":15.985441679999999,\"592\":null,\"593\":15.08459802,\"594\":17.699304260000002,\"595\":15.59649258,\"596\":18.290297070000001,\"597\":14.32772829,\"598\":15.8555755,\"599\":17.723096819999998,\"600\":14.475805469999999,\"601\":null,\"602\":null,\"603\":null,\"604\":null,\"605\":null,\"606\":null,\"607\":null,\"608\":16.5382973,\"609\":null,\"610\":15.628826269999999,\"611\":17.135366149999999,\"612\":16.365359569999999,\"613\":13.93347617,\"614\":15.035251219999999,\"615\":16.73681333,\"616\":null,\"617\":null,\"618\":13.318893060000001,\"619\":15.331924770000001,\"620\":13.318893060000001,\"621\":null,\"622\":null,\"623\":null,\"624\":null,\"625\":16.709605459999999,\"626\":17.542297179999998,\"627\":18.133996790000001,\"628\":null,\"629\":19.280611660000002,\"630\":17.577998340000001,\"631\":null,\"632\":17.227153059999999,\"633\":null,\"634\":16.130214219999999,\"635\":20.931011099999999,\"636\":null,\"637\":14.392988069999999,\"638\":16.473707090000001,\"639\":16.086291299999999,\"640\":null,\"641\":14.057065379999999,\"642\":19.262681220000001,\"643\":18.858401359999998,\"644\":null,\"645\":16.064952430000002,\"646\":null,\"647\":null,\"648\":16.6996982,\"649\":15.933644940000001,\"650\":14.56295624,\"651\":null,\"652\":null,\"653\":null,\"654\":16.12602704,\"655\":null,\"656\":null,\"657\":17.18435174,\"658\":16.301833630000001,\"659\":14.46199726,\"660\":null,\"661\":null,\"662\":null,\"663\":17.486065709999998,\"664\":17.603807490000001,\"665\":18.773494060000001,\"666\":null,\"667\":null,\"668\":15.37916583,\"669\":null,\"670\":16.61127754,\"671\":17.68792414,\"672\":17.40108665,\"673\":null,\"674\":16.809913550000001,\"675\":16.828895280000001,\"676\":13.32791083,\"677\":16.342483779999998,\"678\":null,\"679\":18.740580430000001,\"680\":null,\"681\":17.249173330000001,\"682\":null,\"683\":15.091292299999999,\"684\":null,\"685\":null,\"686\":14.60976119,\"687\":19.344752010000001,\"688\":14.53299766,\"689\":17.792749910000001,\"690\":null,\"691\":null,\"692\":20.879346399999999,\"693\":20.322261300000001,\"694\":13.91703229,\"695\":15.26664661,\"696\":null,\"697\":16.106961930000001,\"698\":17.778194760000002,\"699\":22.60849606,\"700\":null,\"701\":20.306168060000001,\"702\":16.921395480000001,\"703\":20.266200529999999,\"704\":21.806617280000001,\"705\":22.53337754,\"706\":16.55684037,\"707\":20.54283745,\"708\":18.80634633,\"709\":null,\"710\":16.80897117,\"711\":17.119210580000001,\"712\":15.84853897,\"713\":14.662498230000001,\"714\":null,\"715\":null,\"716\":15.186550390000001,\"717\":16.640266359999998,\"718\":null,\"719\":20.32693398,\"720\":14.35544879,\"721\":13.318893060000001,\"722\":16.56353451,\"723\":null,\"724\":12.20243851,\"725\":null,\"726\":null,\"727\":null,\"728\":null,\"729\":15.802336049999999,\"730\":15.673223289999999,\"731\":15.63714725,\"732\":15.240496820000001,\"733\":18.19928217,\"734\":16.870431100000001,\"735\":null,\"736\":16.289826120000001,\"737\":null,\"738\":20.286820110000001,\"739\":null,\"740\":null,\"741\":19.465827279999999,\"742\":null,\"743\":15.591987550000001,\"744\":16.348750750000001,\"745\":16.800989189999999,\"746\":null,\"747\":null,\"748\":14.22681062,\"749\":null,\"750\":null,\"751\":null,\"752\":14.753650800000001,\"753\":null,\"754\":17.698808320000001,\"755\":null,\"756\":null,\"757\":null,\"758\":null,\"759\":null,\"760\":18.768480660000002,\"761\":17.400980789999998,\"762\":null,\"763\":null,\"764\":null,\"765\":17.777784180000001,\"766\":17.483891910000001,\"767\":null,\"768\":null,\"769\":15.08657228,\"770\":19.193685089999999,\"771\":null,\"772\":null,\"773\":null,\"774\":15.39154067,\"775\":15.51073826,\"776\":22.200812729999999,\"777\":22.0907257,\"778\":null,\"779\":null,\"780\":null,\"781\":23.422909610000001,\"782\":23.868815430000002,\"783\":null,\"784\":13.97776779,\"785\":19.662225159999998,\"786\":18.588852509999999,\"787\":null,\"788\":20.35238901,\"789\":20.121243499999998,\"790\":null,\"791\":14.14549951,\"792\":14.300532779999999,\"793\":18.579621079999999,\"794\":16.69500562,\"795\":22.264220959999999,\"796\":14.921859039999999,\"797\":17.75499782,\"798\":22.319293120000001,\"799\":null,\"800\":18.744846800000001,\"801\":18.739380189999998,\"802\":13.318893060000001,\"803\":19.557089090000002,\"804\":16.19377725,\"805\":17.524430299999999,\"806\":21.98942705,\"807\":21.497400769999999,\"808\":19.2829841,\"809\":19.683579640000001,\"810\":13.62538676,\"811\":null,\"812\":null,\"813\":15.651136060000001,\"814\":null,\"815\":17.625564860000001,\"816\":18.44386343,\"817\":17.943155180000002,\"818\":20.263937330000001,\"819\":15.37322635,\"820\":14.89079192,\"821\":16.5001766,\"822\":16.371264360000001,\"823\":null,\"824\":null,\"825\":null,\"826\":null,\"827\":null,\"828\":15.73281639,\"829\":18.581986239999999,\"830\":null,\"831\":null,\"832\":19.36826799,\"833\":null,\"834\":null,\"835\":15.87444385,\"836\":null,\"837\":16.950038280000001,\"838\":11.861463949999999,\"839\":17.371837079999999,\"840\":null,\"841\":null,\"842\":13.850579079999999,\"843\":20.768658909999999,\"844\":null,\"845\":null,\"846\":18.428671999999999,\"847\":null,\"848\":null,\"849\":13.51489666,\"850\":20.441821730000001,\"851\":null,\"852\":19.219535780000001,\"853\":null,\"854\":20.581046799999999,\"855\":17.194154699999999,\"856\":18.623248350000001,\"857\":21.142366630000002,\"858\":15.209898040000001,\"859\":15.242031470000001,\"860\":null,\"861\":14.247108389999999,\"862\":null,\"863\":18.623970109999998,\"864\":16.311594289999999,\"865\":13.318893060000001,\"866\":15.91605066,\"867\":null,\"868\":null,\"869\":17.19372173,\"870\":15.610117710000001,\"871\":17.563971989999999,\"872\":20.920500629999999,\"873\":17.352641569999999,\"874\":16.430840799999999,\"875\":null,\"876\":14.329729009999999,\"877\":17.441240530000002,\"878\":11.512737680000001,\"879\":16.916506770000002,\"880\":14.35225703,\"881\":null,\"882\":13.61521331,\"883\":18.35460264,\"884\":null,\"885\":null,\"886\":14.470312270000001,\"887\":null,\"888\":17.051142980000002,\"889\":16.553432050000001,\"890\":16.907411079999999,\"891\":17.609604260000001,\"892\":15.19376999,\"893\":null,\"894\":19.2660123,\"895\":17.482879870000001,\"896\":15.50407811,\"897\":17.621575880000002,\"898\":18.96298921,\"899\":17.087861820000001,\"900\":15.360637410000001,\"901\":null,\"902\":13.236762349999999,\"903\":17.12012137,\"904\":16.696639260000001,\"905\":null,\"906\":15.211508520000001,\"907\":null,\"908\":15.47181565,\"909\":null,\"910\":null,\"911\":15.2256392,\"912\":null,\"913\":null,\"914\":24.107150990000001,\"915\":25.607559720000001,\"916\":25.068546529999999,\"917\":23.221346090000001,\"918\":24.325439110000001,\"919\":24.38204765,\"920\":22.644854689999999,\"921\":19.288257120000001,\"922\":null,\"923\":null,\"924\":null,\"925\":19.800696380000002,\"926\":18.04019418,\"927\":null,\"928\":null,\"929\":15.921831279999999,\"930\":19.067802069999999,\"931\":null,\"932\":16.083942220000001,\"933\":null,\"934\":16.429069479999999,\"935\":16.33745936,\"936\":null,\"937\":null,\"938\":18.395632639999999,\"939\":13.515543210000001,\"940\":null,\"941\":null,\"942\":21.305957119999999,\"943\":18.932821629999999,\"944\":18.551174799999998,\"945\":18.130455600000001,\"946\":14.9711131,\"947\":14.41029043,\"948\":19.909895729999999,\"949\":17.843791639999999,\"950\":19.990982200000001,\"951\":19.174332100000001,\"952\":19.96871208,\"953\":16.066703589999999,\"954\":19.899345619999998,\"955\":17.640563019999998,\"956\":null,\"957\":17.964622559999999,\"958\":null,\"959\":null,\"960\":16.447854889999999,\"961\":18.77144672,\"962\":17.4531271,\"963\":15.292488329999999,\"964\":20.408483740000001,\"965\":20.670446460000001,\"966\":17.43336249,\"967\":null,\"968\":null,\"969\":null,\"970\":15.45708192,\"971\":20.661410570000001,\"972\":null,\"973\":20.805911739999999,\"974\":null,\"975\":16.255488979999999,\"976\":12.73234412,\"977\":16.46068592,\"978\":13.15905105,\"979\":15.10746876,\"980\":15.781704339999999,\"981\":15.3166951,\"982\":19.620167250000002,\"983\":null,\"984\":18.315819619999999,\"985\":18.87266473,\"986\":null,\"987\":18.084179349999999,\"988\":15.865294479999999,\"989\":18.351601280000001,\"990\":19.742102150000001,\"991\":15.467507149999999,\"992\":18.037571539999998,\"993\":15.59793861,\"994\":15.338538310000001,\"995\":19.64056519,\"996\":17.729621139999999,\"997\":null,\"998\":null,\"999\":16.153972029999998,\"1000\":19.031790640000001,\"1001\":15.46832356,\"1002\":null,\"1003\":14.23170378,\"1004\":null,\"1005\":15.554568359999999,\"1006\":16.967161560000001,\"1007\":null,\"1008\":null,\"1009\":null,\"1010\":null,\"1011\":17.496653649999999,\"1012\":16.12495302,\"1013\":null,\"1014\":16.239781050000001,\"1015\":null,\"1016\":null,\"1017\":12.732169389999999,\"1018\":null,\"1019\":null,\"1020\":null,\"1021\":null,\"1022\":null,\"1023\":null,\"1024\":null,\"1025\":15.914675369999999,\"1026\":11.215600070000001,\"1027\":null,\"1028\":16.08592638,\"1029\":18.881520399999999,\"1030\":null,\"1031\":16.92155301,\"1032\":15.562703669999999,\"1033\":null,\"1034\":16.213221399999998,\"1035\":14.868163470000001,\"1036\":13.9928589,\"1037\":14.3214772,\"1038\":17.60213156,\"1039\":18.696548329999999,\"1040\":18.559881319999999,\"1041\":null,\"1042\":null,\"1043\":13.237804499999999,\"1044\":16.036870589999999,\"1045\":null,\"1046\":18.674328240000001,\"1047\":15.3681196,\"1048\":null,\"1049\":null,\"1050\":null,\"1051\":null,\"1052\":null,\"1053\":null,\"1054\":15.82918079,\"1055\":15.465624999999999,\"1056\":19.048344199999999,\"1057\":14.959414369999999,\"1058\":null,\"1059\":null,\"1060\":24.123149260000002,\"1061\":19.247133340000001,\"1062\":null,\"1063\":16.42460625,\"1064\":17.390740990000001,\"1065\":19.662369269999999,\"1066\":null,\"1067\":null,\"1068\":null,\"1069\":16.872260260000001,\"1070\":18.469808010000001,\"1071\":16.59209877,\"1072\":null,\"1073\":14.50254176,\"1074\":null,\"1075\":null,\"1076\":null,\"1077\":null,\"1078\":18.937542430000001,\"1079\":19.51794065,\"1080\":null,\"1081\":16.454763549999999,\"1082\":19.056764789999999,\"1083\":null,\"1084\":16.466418959999999,\"1085\":18.842853430000002,\"1086\":16.008399799999999,\"1087\":17.176548740000001,\"1088\":19.396939100000001,\"1089\":null,\"1090\":18.179933349999999,\"1091\":13.318893060000001,\"1092\":18.70346645,\"1093\":14.46744996,\"1094\":null,\"1095\":14.902314240000001,\"1096\":15.58864097,\"1097\":15.988452629999999,\"1098\":null,\"1099\":19.032328360000001,\"1100\":14.915811679999999,\"1101\":15.676205250000001,\"1102\":null,\"1103\":17.7734226,\"1104\":18.224486519999999,\"1105\":14.85376168,\"1106\":null,\"1107\":14.6892561,\"1108\":null,\"1109\":16.932935950000001,\"1110\":null,\"1111\":null,\"1112\":17.135104389999999,\"1113\":null,\"1114\":15.010925950000001,\"1115\":null,\"1116\":18.89289467,\"1117\":null,\"1118\":null,\"1119\":19.791583150000001,\"1120\":15.03878445,\"1121\":14.90614648,\"1122\":null,\"1123\":18.042303400000002,\"1124\":null,\"1125\":null,\"1126\":17.737655669999999,\"1127\":null,\"1128\":17.110338420000001,\"1129\":12.402966599999999,\"1130\":17.388315800000001,\"1131\":null,\"1132\":16.850219060000001,\"1133\":null,\"1134\":16.72234709,\"1135\":18.280941080000002,\"1136\":13.742719170000001,\"1137\":15.37468771,\"1138\":null,\"1139\":21.217686870000001,\"1140\":21.471654430000001,\"1141\":22.439028449999999,\"1142\":null,\"1143\":null,\"1144\":16.684619219999998,\"1145\":16.164479279999998,\"1146\":17.920304399999999,\"1147\":17.451343940000001,\"1148\":15.31383529,\"1149\":null,\"1150\":null,\"1151\":null,\"1152\":null,\"1153\":null,\"1154\":null,\"1155\":null,\"1156\":14.56246004,\"1157\":null,\"1158\":null,\"1159\":22.69527737,\"1160\":18.602832809999999,\"1161\":19.361341589999999,\"1162\":19.542550120000001,\"1163\":19.884362769999999,\"1164\":15.81426883,\"1165\":null,\"1166\":null,\"1167\":13.318893060000001,\"1168\":null,\"1169\":null,\"1170\":10.6716134,\"1171\":null,\"1172\":null,\"1173\":21.90416978,\"1174\":null,\"1175\":18.74420117,\"1176\":16.23301566,\"1177\":17.008074990000001,\"1178\":15.784311410000001,\"1179\":15.25458907,\"1180\":17.911185190000001,\"1181\":16.478301510000001,\"1182\":null,\"1183\":13.143720460000001,\"1184\":17.609089780000002,\"1185\":24.09974132,\"1186\":21.339877380000001,\"1187\":18.7306782,\"1188\":22.14047454,\"1189\":null,\"1190\":18.17377029,\"1191\":18.631625700000001,\"1192\":null,\"1193\":null,\"1194\":15.69481785,\"1195\":20.555332480000001,\"1196\":20.012714630000001,\"1197\":null,\"1198\":19.634205659999999,\"1199\":17.385861940000002,\"1200\":null,\"1201\":18.938478709999998,\"1202\":null,\"1203\":17.428403939999999,\"1204\":18.347845660000001,\"1205\":16.58778693,\"1206\":null,\"1207\":null,\"1208\":20.27682763,\"1209\":18.20822867,\"1210\":16.349928330000001,\"1211\":19.468867379999999,\"1212\":18.639833490000001,\"1213\":17.23737066,\"1214\":17.96365011,\"1215\":16.460097130000001,\"1216\":18.794566190000001,\"1217\":16.788636239999999,\"1218\":19.961645319999999,\"1219\":19.3345521,\"1220\":13.318893060000001,\"1221\":null,\"1222\":null,\"1223\":null,\"1224\":null,\"1225\":null,\"1226\":16.43334935,\"1227\":17.04123328,\"1228\":null,\"1229\":14.122992679999999,\"1230\":null,\"1231\":null,\"1232\":19.001669540000002,\"1233\":16.34232239,\"1234\":15.32850986,\"1235\":18.245323320000001,\"1236\":16.287886749999998,\"1237\":15.51562886,\"1238\":17.636772090000001,\"1239\":17.196740139999999,\"1240\":18.011230380000001,\"1241\":17.319546249999998,\"1242\":14.868323030000001,\"1243\":15.222059270000001,\"1244\":16.897460729999999,\"1245\":null,\"1246\":null,\"1247\":null,\"1248\":15.163178159999999,\"1249\":18.248131019999999,\"1250\":15.50113631,\"1251\":null,\"1252\":13.318893060000001,\"1253\":16.40875123,\"1254\":null,\"1255\":null,\"1256\":null,\"1257\":null,\"1258\":null,\"1259\":16.15996788,\"1260\":14.865911479999999,\"1261\":15.00552587,\"1262\":17.116231370000001,\"1263\":18.698106129999999,\"1264\":17.802879839999999,\"1265\":19.111452610000001,\"1266\":18.8356216,\"1267\":19.264970760000001,\"1268\":15.65461387,\"1269\":17.203948029999999,\"1270\":17.514916899999999,\"1271\":18.442307589999999,\"1272\":null,\"1273\":null,\"1274\":15.4515946,\"1275\":23.284234659999999,\"1276\":23.374606539999998,\"1277\":21.111308910000002,\"1278\":21.040194029999999,\"1279\":22.121728860000001,\"1280\":20.489672769999999,\"1281\":null,\"1282\":19.91937853,\"1283\":19.99519355,\"1284\":20.12034658,\"1285\":19.487096279999999,\"1286\":19.541308470000001,\"1287\":18.982985710000001,\"1288\":18.023529109999998,\"1289\":20.507890620000001,\"1290\":12.633674689999999,\"1291\":22.281622819999999,\"1292\":null,\"1293\":null,\"1294\":null,\"1295\":null,\"1296\":null,\"1297\":null,\"1298\":null,\"1299\":null,\"1300\":null,\"1301\":18.53448732,\"1302\":19.036544429999999,\"1303\":17.227192890000001,\"1304\":18.669626300000001,\"1305\":null,\"1306\":null,\"1307\":null,\"1308\":null,\"1309\":null,\"1310\":null,\"1311\":null,\"1312\":null,\"1313\":null,\"1314\":null,\"1315\":null,\"1316\":null,\"1317\":14.098446900000001,\"1318\":16.336264700000001,\"1319\":null,\"1320\":14.477157869999999,\"1321\":12.5748783,\"1322\":15.56998005,\"1323\":15.37582712,\"1324\":19.802284350000001,\"1325\":20.204453640000001,\"1326\":19.118119950000001,\"1327\":15.50260078,\"1328\":null,\"1329\":null,\"1330\":21.167418009999999,\"1331\":17.733547640000001,\"1332\":17.96448084,\"1333\":19.141430769999999,\"1334\":null,\"1335\":20.213045229999999,\"1336\":20.05807862,\"1337\":null,\"1338\":16.570690119999998,\"1339\":null,\"1340\":14.88614943,\"1341\":20.826143009999999,\"1342\":null,\"1343\":null,\"1344\":12.918520429999999,\"1345\":17.442829209999999,\"1346\":14.828541769999999,\"1347\":16.27428394,\"1348\":null,\"1349\":null,\"1350\":14.765611120000001,\"1351\":18.702935400000001,\"1352\":16.6731841,\"1353\":19.84722593,\"1354\":null,\"1355\":14.55537541,\"1356\":14.64042162,\"1357\":null,\"1358\":null,\"1359\":null,\"1360\":13.801255599999999,\"1361\":null,\"1362\":15.16969276,\"1363\":15.24187386,\"1364\":18.99696089,\"1365\":16.800073170000001,\"1366\":19.344788520000002,\"1367\":null,\"1368\":20.996028039999999,\"1369\":20.317695969999999,\"1370\":null,\"1371\":19.040796239999999,\"1372\":16.799922989999999,\"1373\":17.494259240000002,\"1374\":16.16286921,\"1375\":null,\"1376\":null,\"1377\":null,\"1378\":18.67272273,\"1379\":18.381608440000001,\"1380\":16.01286962,\"1381\":18.348038420000002,\"1382\":22.835227499999998,\"1383\":20.840133860000002,\"1384\":null,\"1385\":null,\"1386\":19.67050733,\"1387\":17.784451279999999,\"1388\":17.34838551,\"1389\":19.811448410000001,\"1390\":null,\"1391\":null,\"1392\":18.739954820000001,\"1393\":18.287157799999999,\"1394\":null,\"1395\":null,\"1396\":null,\"1397\":15.84366397,\"1398\":14.294628830000001,\"1399\":null,\"1400\":18.23647381,\"1401\":18.687244570000001,\"1402\":17.77488601,\"1403\":17.278291320000001,\"1404\":17.368893790000001,\"1405\":19.683153740000002,\"1406\":18.804405110000001,\"1407\":19.191545690000002,\"1408\":18.16077756,\"1409\":19.012754080000001,\"1410\":15.63462481,\"1411\":13.252230389999999,\"1412\":17.670019140000001,\"1413\":null,\"1414\":null,\"1415\":null,\"1416\":13.913471400000001,\"1417\":19.726864150000001,\"1418\":18.52350457,\"1419\":null,\"1420\":16.654423900000001,\"1421\":null,\"1422\":17.210989340000001,\"1423\":19.989180919999999,\"1424\":18.78389464,\"1425\":20.270710090000001,\"1426\":19.316398039999999,\"1427\":18.551973589999999,\"1428\":17.351612190000001,\"1429\":16.84113855,\"1430\":19.109706070000001,\"1431\":20.99609778,\"1432\":16.330399320000002,\"1433\":17.279135700000001,\"1434\":16.13240459,\"1435\":15.8297957,\"1436\":19.322409740000001,\"1437\":20.406463089999999,\"1438\":17.30472761,\"1439\":null,\"1440\":null,\"1441\":null,\"1442\":19.35176461,\"1443\":null,\"1444\":null,\"1445\":13.66591156,\"1446\":null,\"1447\":null,\"1448\":13.54046301,\"1449\":null,\"1450\":null,\"1451\":null,\"1452\":null,\"1453\":13.318893060000001,\"1454\":17.73787192,\"1455\":17.979440140000001,\"1456\":19.19100663,\"1457\":17.03560225,\"1458\":null,\"1459\":16.213478160000001,\"1460\":null,\"1461\":16.89303563,\"1462\":null,\"1463\":null,\"1464\":null,\"1465\":null,\"1466\":19.071769790000001,\"1467\":16.706639689999999,\"1468\":15.49841241,\"1469\":15.582118530000001,\"1470\":16.744541909999999,\"1471\":16.837605679999999,\"1472\":16.166669630000001,\"1473\":17.18950615,\"1474\":20.31775592,\"1475\":17.996756220000002,\"1476\":12.86636904,\"1477\":22.07011752,\"1478\":null,\"1479\":19.474104180000001,\"1480\":19.000091900000001,\"1481\":17.33677097,\"1482\":13.92968136,\"1483\":19.731554030000002,\"1484\":13.87439934,\"1485\":15.9465293,\"1486\":16.818865729999999,\"1487\":14.72557597,\"1488\":15.82886143,\"1489\":19.759442279999998,\"1490\":null,\"1491\":null,\"1492\":15.627902990000001,\"1493\":17.5818048,\"1494\":12.610167799999999,\"1495\":15.90613972,\"1496\":null,\"1497\":21.0171688,\"1498\":22.203608790000001,\"1499\":20.08951759,\"1500\":20.534096819999998,\"1501\":15.15065149,\"1502\":14.2095631,\"1503\":18.948232600000001,\"1504\":17.776541550000001,\"1505\":15.51638575,\"1506\":20.421753420000002,\"1507\":15.289600419999999,\"1508\":null,\"1509\":17.25263619,\"1510\":15.39754213,\"1511\":20.85057913,\"1512\":19.45259433,\"1513\":14.671210350000001,\"1514\":null,\"1515\":18.69500875,\"1516\":14.58838021,\"1517\":15.41988841,\"1518\":13.318893060000001,\"1519\":19.71377073,\"1520\":21.951966509999998,\"1521\":12.67743361,\"1522\":12.13544154,\"1523\":14.525698650000001,\"1524\":20.791044889999998,\"1525\":17.57112579,\"1526\":17.16250539,\"1527\":17.733305649999998,\"1528\":19.097962840000001,\"1529\":19.345120269999999,\"1530\":18.75769485,\"1531\":18.236650950000001,\"1532\":17.885021770000002,\"1533\":null,\"1534\":16.6722824,\"1535\":22.888436859999999,\"1536\":22.1742101,\"1537\":24.213990809999999,\"1538\":16.866260109999999,\"1539\":20.60937229,\"1540\":19.650429590000002,\"1541\":20.333152089999999,\"1542\":17.765761489999999,\"1543\":21.5143129,\"1544\":14.886929909999999,\"1545\":16.73376549,\"1546\":15.904340360000001,\"1547\":16.93537723,\"1548\":17.581305459999999,\"1549\":16.87079941,\"1550\":16.525261950000001,\"1551\":20.89844261,\"1552\":16.448158809999999,\"1553\":17.038379150000001,\"1554\":15.97181481,\"1555\":null,\"1556\":20.011010129999999,\"1557\":null,\"1558\":17.222178159999999,\"1559\":16.547693930000001,\"1560\":16.91852678,\"1561\":13.48644524,\"1562\":18.55823466,\"1563\":null,\"1564\":19.48471644,\"1565\":15.989793349999999,\"1566\":null,\"1567\":20.221425230000001,\"1568\":null,\"1569\":null,\"1570\":null,\"1571\":null,\"1572\":14.66311327,\"1573\":16.354721959999999,\"1574\":null,\"1575\":null,\"1576\":null,\"1577\":16.79405521,\"1578\":null,\"1579\":null,\"1580\":null,\"1581\":null,\"1582\":null,\"1583\":null,\"1584\":13.986134870000001,\"1585\":21.781912460000001,\"1586\":20.323616130000001,\"1587\":18.884227280000001,\"1588\":17.338989349999998,\"1589\":17.907284430000001,\"1590\":18.744778589999999,\"1591\":16.508225320000001,\"1592\":19.062090080000001,\"1593\":17.640222609999999,\"1594\":19.481799290000001,\"1595\":17.700827799999999,\"1596\":18.159371549999999,\"1597\":17.422171039999998,\"1598\":21.015875139999999,\"1599\":13.98046308,\"1600\":19.946523679999998,\"1601\":20.100596299999999,\"1602\":17.658475930000002,\"1603\":16.67357582,\"1604\":18.653949950000001,\"1605\":19.36560184,\"1606\":18.94309647,\"1607\":14.9329188,\"1608\":21.858644330000001,\"1609\":14.01287992,\"1610\":15.77607068,\"1611\":null,\"1612\":17.629465799999998,\"1613\":18.161028300000002,\"1614\":17.246947850000002,\"1615\":16.34886019,\"1616\":17.16518305,\"1617\":11.27536856,\"1618\":18.912369720000001,\"1619\":16.565406639999999,\"1620\":null,\"1621\":null,\"1622\":null,\"1623\":17.163056149999999,\"1624\":14.356214059999999,\"1625\":17.98996073,\"1626\":16.919978189999998,\"1627\":null,\"1628\":18.215178739999999,\"1629\":16.174370509999999,\"1630\":22.132563080000001,\"1631\":19.71143941,\"1632\":null,\"1633\":19.434603450000001,\"1634\":20.840878279999998,\"1635\":null,\"1636\":null,\"1637\":null,\"1638\":14.070484009999999,\"1639\":18.476060059999998,\"1640\":13.37741069,\"1641\":null,\"1642\":null,\"1643\":13.998459560000001,\"1644\":null,\"1645\":null,\"1646\":17.49242302,\"1647\":null,\"1648\":null,\"1649\":19.145792589999999,\"1650\":null,\"1651\":20.27706521,\"1652\":19.05185457,\"1653\":null,\"1654\":null,\"1655\":null,\"1656\":null,\"1657\":19.953616520000001,\"1658\":20.356166859999998,\"1659\":18.564926629999999,\"1660\":null,\"1661\":null,\"1662\":null,\"1663\":null,\"1664\":20.100321659999999,\"1665\":19.530797159999999,\"1666\":21.444629989999999,\"1667\":16.17881989,\"1668\":16.70011929,\"1669\":21.301217789999999,\"1670\":18.275581030000001,\"1671\":null,\"1672\":17.88274556,\"1673\":15.13684553,\"1674\":15.617516630000001,\"1675\":16.827459560000001,\"1676\":16.664009530000001,\"1677\":17.412331689999998,\"1678\":17.601092680000001,\"1679\":19.45920581,\"1680\":13.131072120000001,\"1681\":18.187633340000001,\"1682\":18.491106510000002,\"1683\":null,\"1684\":null,\"1685\":null,\"1686\":null,\"1687\":15.722040939999999,\"1688\":18.230335239999999,\"1689\":15.082335779999999,\"1690\":17.095463559999999,\"1691\":15.70315003,\"1692\":null,\"1693\":null,\"1694\":null,\"1695\":18.800851819999998,\"1696\":15.018788170000001,\"1697\":null,\"1698\":18.53923254,\"1699\":null,\"1700\":null,\"1701\":13.90697228,\"1702\":16.770417510000002,\"1703\":19.84117818,\"1704\":16.871737,\"1705\":null,\"1706\":15.686364429999999,\"1707\":15.85201661,\"1708\":21.908018599999998,\"1709\":19.28741887,\"1710\":16.662856980000001,\"1711\":19.225243670000001,\"1712\":17.780517629999998,\"1713\":null,\"1714\":null,\"1715\":null,\"1716\":16.742139760000001,\"1717\":15.352173560000001,\"1718\":18.718677889999999,\"1719\":16.811041759999998,\"1720\":20.56590237,\"1721\":18.85329209,\"1722\":16.834090320000001,\"1723\":null,\"1724\":19.122789940000001,\"1725\":18.175457399999999,\"1726\":14.39377732,\"1727\":17.329236179999999,\"1728\":17.882656149999999,\"1729\":null,\"1730\":14.800657129999999,\"1731\":20.187787669999999,\"1732\":17.440098620000001,\"1733\":null,\"1734\":16.097155919999999,\"1735\":null,\"1736\":13.318893060000001,\"1737\":19.414916680000001,\"1738\":null,\"1739\":null,\"1740\":17.629893460000002,\"1741\":23.046209810000001,\"1742\":20.35324739,\"1743\":20.137678810000001,\"1744\":20.766797499999999,\"1745\":19.36973296,\"1746\":15.441709940000001,\"1747\":null,\"1748\":18.33277468,\"1749\":15.986569619999999,\"1750\":null,\"1751\":17.155006440000001,\"1752\":13.58970021,\"1753\":14.863988450000001,\"1754\":13.57686541,\"1755\":null,\"1756\":17.52732945,\"1757\":null,\"1758\":17.893745320000001,\"1759\":14.66715632,\"1760\":17.180329350000001,\"1761\":13.62755915,\"1762\":null,\"1763\":19.228916000000002,\"1764\":18.673918870000001,\"1765\":null,\"1766\":18.03813577,\"1767\":17.159033390000001,\"1768\":16.061381489999999,\"1769\":21.75750507,\"1770\":null,\"1771\":16.23797381,\"1772\":17.735017320000001,\"1773\":18.65522975,\"1774\":null,\"1775\":null,\"1776\":null,\"1777\":18.63609748,\"1778\":18.25330087,\"1779\":17.336259980000001,\"1780\":19.30033126,\"1781\":null,\"1782\":22.50923663,\"1783\":null,\"1784\":25.685425590000001,\"1785\":24.92607585,\"1786\":19.4452146,\"1787\":26.376180219999998,\"1788\":24.585100499999999,\"1789\":20.74168208,\"1790\":18.756547179999998,\"1791\":null,\"1792\":null,\"1793\":13.80566176,\"1794\":17.890015250000001,\"1795\":17.972037449999998,\"1796\":null,\"1797\":19.702393870000002,\"1798\":null,\"1799\":14.367489129999999,\"1800\":18.671014469999999,\"1801\":null,\"1802\":15.821135330000001,\"1803\":17.752828149999999,\"1804\":20.150905900000001,\"1805\":20.770615459999998,\"1806\":20.56765892,\"1807\":null,\"1808\":17.110807869999999,\"1809\":null,\"1810\":16.845568369999999,\"1811\":18.37067733,\"1812\":17.795358090000001,\"1813\":20.81735728,\"1814\":22.480170260000001,\"1815\":null,\"1816\":20.032634600000002,\"1817\":null,\"1818\":19.12525479,\"1819\":19.26209768,\"1820\":17.847699080000002,\"1821\":19.394597839999999,\"1822\":19.68394198,\"1823\":19.976303739999999,\"1824\":19.073804769999999,\"1825\":23.14324684,\"1826\":20.508139140000001,\"1827\":19.5907537,\"1828\":22.949893039999999,\"1829\":21.860662000000001,\"1830\":21.687397130000001,\"1831\":20.183245929999998,\"1832\":21.813418930000001,\"1833\":22.735237900000001,\"1834\":21.687979299999998,\"1835\":22.57727371,\"1836\":20.001374429999998,\"1837\":21.059357460000001,\"1838\":21.120542520000001,\"1839\":23.606045609999999,\"1840\":20.387445410000002,\"1841\":22.95295188,\"1842\":15.94564411,\"1843\":19.235672149999999,\"1844\":21.018911299999999,\"1845\":18.578936509999998,\"1846\":20.97778972,\"1847\":null,\"1848\":14.91786619,\"1849\":23.220361700000002,\"1850\":21.51106879,\"1851\":19.174325790000001,\"1852\":23.050710630000001,\"1853\":22.316323669999999,\"1854\":20.63635772,\"1855\":21.771397610000001,\"1856\":14.428693620000001,\"1857\":17.673418130000002,\"1858\":19.493973929999999,\"1859\":20.315902860000001,\"1860\":16.037937849999999,\"1861\":17.33154231,\"1862\":17.034360370000002,\"1863\":17.00628339,\"1864\":18.79750941,\"1865\":null,\"1866\":15.53651421,\"1867\":16.236799019999999,\"1868\":18.344424400000001,\"1869\":15.022240180000001,\"1870\":null,\"1871\":13.318893060000001,\"1872\":20.70744191,\"1873\":17.2721521,\"1874\":20.403574169999999,\"1875\":null,\"1876\":17.98079225,\"1877\":17.788819629999999,\"1878\":13.36880539,\"1879\":null,\"1880\":null,\"1881\":null,\"1882\":null,\"1883\":null,\"1884\":null,\"1885\":null,\"1886\":14.87053066,\"1887\":14.715427699999999,\"1888\":20.589060960000001,\"1889\":15.165632179999999,\"1890\":16.858725,\"1891\":19.435368010000001,\"1892\":18.39033104,\"1893\":14.73705243,\"1894\":19.732734239999999,\"1895\":null,\"1896\":null,\"1897\":null,\"1898\":16.996366720000001,\"1899\":24.768233049999999,\"1900\":17.54904844,\"1901\":18.817705050000001,\"1902\":19.099566070000002,\"1903\":null,\"1904\":14.50304925,\"1905\":null,\"1906\":16.201213209999999,\"1907\":null,\"1908\":13.279767079999999,\"1909\":16.142956860000002,\"1910\":null,\"1911\":17.1090965,\"1912\":15.22487916,\"1913\":12.24321037,\"1914\":16.054967090000002,\"1915\":15.30456938,\"1916\":19.3012944,\"1917\":null,\"1918\":13.318893060000001,\"1919\":null,\"1920\":null,\"1921\":14.82708483,\"1922\":null,\"1923\":null,\"1924\":null,\"1925\":14.577085200000001,\"1926\":null,\"1927\":15.12119377,\"1928\":16.52924089,\"1929\":15.340085439999999,\"1930\":19.901069020000001,\"1931\":20.268380090000001,\"1932\":19.11770044,\"1933\":17.43923685,\"1934\":15.10838684,\"1935\":17.823514410000001,\"1936\":null,\"1937\":12.744336799999999,\"1938\":15.987982390000001,\"1939\":19.850034449999999,\"1940\":16.358785180000002,\"1941\":19.484945110000002,\"1942\":17.44138298,\"1943\":17.537460679999999,\"1944\":18.865626720000002,\"1945\":13.24772345,\"1946\":13.999659449999999,\"1947\":null,\"1948\":null,\"1949\":17.899275119999999,\"1950\":14.66664153,\"1951\":14.77697513,\"1952\":14.67403418,\"1953\":18.946441759999999,\"1954\":17.007120400000002,\"1955\":14.332685,\"1956\":null,\"1957\":null,\"1958\":16.552814040000001,\"1959\":16.458580990000002,\"1960\":18.82106993,\"1961\":17.045773950000001,\"1962\":15.91290532,\"1963\":18.50499816,\"1964\":17.44649592,\"1965\":17.8655863,\"1966\":15.60529506,\"1967\":12.43332784,\"1968\":16.395288359999999,\"1969\":16.698189240000001,\"1970\":16.633771469999999,\"1971\":23.83251066,\"1972\":17.427046560000001,\"1973\":17.439413439999999,\"1974\":null,\"1975\":null,\"1976\":null,\"1977\":15.11632006,\"1978\":15.13679799,\"1979\":14.97340831,\"1980\":null,\"1981\":17.34479713,\"1982\":20.680455389999999,\"1983\":null,\"1984\":14.0002356,\"1985\":19.070352799999998,\"1986\":20.191579650000001,\"1987\":19.56172316,\"1988\":20.049336100000001,\"1989\":20.633198369999999,\"1990\":19.231888860000002,\"1991\":18.992164769999999,\"1992\":19.01528321,\"1993\":18.47491724,\"1994\":null,\"1995\":17.814214629999999,\"1996\":18.873665899999999,\"1997\":20.354174369999999,\"1998\":17.144703660000001,\"1999\":20.611242180000001,\"2000\":18.451257210000001,\"2001\":19.463993299999998,\"2002\":19.77812217,\"2003\":14.24078323,\"2004\":18.85886009,\"2005\":null,\"2006\":null,\"2007\":15.833405279999999,\"2008\":null,\"2009\":18.01394385,\"2010\":15.98456068,\"2011\":15.60237469,\"2012\":22.484012870000001,\"2013\":null,\"2014\":19.44906937,\"2015\":null,\"2016\":null,\"2017\":null,\"2018\":null,\"2019\":13.318893060000001,\"2020\":null,\"2021\":19.631037979999998,\"2022\":15.270267260000001,\"2023\":17.880233690000001,\"2024\":null,\"2025\":null,\"2026\":null,\"2027\":null,\"2028\":15.08028672,\"2029\":14.015697230000001,\"2030\":16.08997432,\"2031\":17.543223040000001,\"2032\":17.091625570000001,\"2033\":14.10049287,\"2034\":null,\"2035\":20.69812851,\"2036\":19.31681038,\"2037\":16.794591560000001,\"2038\":null,\"2039\":17.99661953,\"2040\":13.209842480000001,\"2041\":21.466453269999999,\"2042\":null,\"2043\":null,\"2044\":16.617582209999998,\"2045\":null,\"2046\":13.318893060000001,\"2047\":null,\"2048\":null,\"2049\":15.323226849999999,\"2050\":null,\"2051\":17.345256760000002,\"2052\":16.61553009,\"2053\":15.18143392,\"2054\":18.023157909999998,\"2055\":13.555653530000001,\"2056\":18.585876849999998,\"2057\":null,\"2058\":null,\"2059\":null,\"2060\":null,\"2061\":null,\"2062\":null,\"2063\":null,\"2064\":null,\"2065\":15.730517519999999,\"2066\":14.67911415,\"2067\":19.80653002,\"2068\":20.251791770000001,\"2069\":null,\"2070\":15.31101374,\"2071\":19.51164455,\"2072\":16.962206569999999,\"2073\":15.42164502,\"2074\":null,\"2075\":18.839420700000002,\"2076\":19.895009989999998,\"2077\":20.847485280000001,\"2078\":14.355592830000001,\"2079\":17.725552619999998,\"2080\":18.065261280000001,\"2081\":16.302604859999999,\"2082\":null,\"2083\":20.653690090000001,\"2084\":15.60103764,\"2085\":16.07669533,\"2086\":null,\"2087\":16.213137280000002,\"2088\":null,\"2089\":16.87346827,\"2090\":21.83557485,\"2091\":21.865553080000002,\"2092\":null,\"2093\":23.317826570000001,\"2094\":null,\"2095\":16.668460339999999,\"2096\":13.318893060000001,\"2097\":null,\"2098\":null,\"2099\":null,\"2100\":15.709063090000001,\"2101\":17.99829664,\"2102\":null,\"2103\":null,\"2104\":null,\"2105\":null,\"2106\":14.223336720000001,\"2107\":18.029403769999998,\"2108\":19.596792409999999,\"2109\":null,\"2110\":15.340074359999999,\"2111\":null,\"2112\":15.21524247,\"2113\":18.20370119,\"2114\":15.062832999999999,\"2115\":17.703684070000001,\"2116\":16.065634500000002,\"2117\":16.85405325,\"2118\":null,\"2119\":16.577661169999999,\"2120\":16.912239639999999,\"2121\":null,\"2122\":null,\"2123\":13.318893060000001,\"2124\":null,\"2125\":14.96272128,\"2126\":16.460290950000001,\"2127\":null,\"2128\":16.16443769,\"2129\":16.98880994,\"2130\":21.106199839999999,\"2131\":null,\"2132\":null,\"2133\":14.54286302,\"2134\":null,\"2135\":22.590744059999999,\"2136\":18.03439393,\"2137\":16.95652213,\"2138\":19.426739609999998,\"2139\":15.91596567,\"2140\":15.67017918,\"2141\":16.737749699999998,\"2142\":null,\"2143\":null,\"2144\":19.132422559999998,\"2145\":16.838555150000001,\"2146\":null,\"2147\":16.396569039999999,\"2148\":18.723645149999999,\"2149\":18.558310689999999,\"2150\":15.16973999,\"2151\":17.309571720000001,\"2152\":16.833159819999999,\"2153\":18.569151789999999,\"2154\":null,\"2155\":15.492531919999999,\"2156\":null,\"2157\":null,\"2158\":19.735564610000001,\"2159\":17.19708507,\"2160\":16.803393150000002,\"2161\":21.11615917,\"2162\":21.651540520000001,\"2163\":18.79819037,\"2164\":null,\"2165\":14.261335369999999,\"2166\":null,\"2167\":null,\"2168\":null,\"2169\":null,\"2170\":null,\"2171\":null,\"2172\":20.679773390000001,\"2173\":23.92277438,\"2174\":20.39858074,\"2175\":23.564300029999998,\"2176\":15.41159238,\"2177\":null,\"2178\":null,\"2179\":20.182437910000001,\"2180\":14.76023971,\"2181\":null,\"2182\":15.230095650000001,\"2183\":null,\"2184\":18.61868801,\"2185\":null,\"2186\":17.38984159,\"2187\":null,\"2188\":null,\"2189\":15.82451749,\"2190\":13.729402759999999,\"2191\":17.035890559999999,\"2192\":null,\"2193\":null,\"2194\":17.21196329,\"2195\":19.174841149999999,\"2196\":null,\"2197\":15.05761959,\"2198\":15.45897746,\"2199\":17.436664579999999,\"2200\":18.68236529,\"2201\":17.57797952,\"2202\":null,\"2203\":14.672586109999999,\"2204\":17.55399134,\"2205\":17.061050760000001,\"2206\":null,\"2207\":null,\"2208\":17.655555320000001,\"2209\":16.196542699999998,\"2210\":20.478193560000001,\"2211\":17.629082830000002,\"2212\":21.465833620000002,\"2213\":18.041251750000001,\"2214\":null,\"2215\":null,\"2216\":16.656070830000001,\"2217\":14.239494130000001,\"2218\":17.83454334,\"2219\":16.776074479999998,\"2220\":17.753435379999999,\"2221\":20.839848100000001,\"2222\":18.972420639999999,\"2223\":16.90881899,\"2224\":null,\"2225\":null,\"2226\":null,\"2227\":19.36545241,\"2228\":null,\"2229\":null,\"2230\":22.575036109999999,\"2231\":null,\"2232\":null,\"2233\":null,\"2234\":19.916519579999999,\"2235\":18.707236170000002,\"2236\":16.50431975,\"2237\":15.63233402,\"2238\":17.135474200000001,\"2239\":23.426206659999998,\"2240\":19.36014076,\"2241\":20.531683770000001,\"2242\":14.66193142,\"2243\":14.06445729,\"2244\":null,\"2245\":15.93675485,\"2246\":18.708507260000001,\"2247\":16.163170130000001,\"2248\":null,\"2249\":19.36618326,\"2250\":null,\"2251\":17.86935561,\"2252\":18.898003469999999,\"2253\":null,\"2254\":null,\"2255\":null,\"2256\":16.06431667,\"2257\":17.72692382,\"2258\":null,\"2259\":null,\"2260\":12.91325372,\"2261\":null,\"2262\":null,\"2263\":18.373935400000001,\"2264\":14.87441973,\"2265\":26.345401819999999,\"2266\":18.702641750000002,\"2267\":null,\"2268\":20.342299239999999,\"2269\":20.159877250000001,\"2270\":null,\"2271\":16.614941519999999,\"2272\":15.830591439999999,\"2273\":19.202867940000001,\"2274\":18.372796279999999,\"2275\":null,\"2276\":17.53377326,\"2277\":13.40479504,\"2278\":18.19883042,\"2279\":18.431148799999999,\"2280\":null,\"2281\":null,\"2282\":null,\"2283\":null,\"2284\":15.6640452,\"2285\":17.61154209,\"2286\":null,\"2287\":16.226476739999999,\"2288\":null,\"2289\":17.93272331,\"2290\":19.961277500000001,\"2291\":23.000548890000001,\"2292\":null,\"2293\":null,\"2294\":18.213448509999999,\"2295\":null,\"2296\":17.159442850000001,\"2297\":null,\"2298\":null,\"2299\":17.44188269,\"2300\":21.108263359999999,\"2301\":null,\"2302\":null,\"2303\":null,\"2304\":17.347726250000001,\"2305\":19.270021239999998,\"2306\":20.846253969999999,\"2307\":16.354646150000001,\"2308\":16.680608289999998,\"2309\":17.42353224,\"2310\":17.99038913,\"2311\":null,\"2312\":18.371144300000001,\"2313\":null,\"2314\":15.82507262,\"2315\":16.772779100000001,\"2316\":19.369785629999999,\"2317\":null,\"2318\":null,\"2319\":15.46685592,\"2320\":null,\"2321\":null,\"2322\":16.43503128,\"2323\":null,\"2324\":null,\"2325\":14.464644310000001,\"2326\":null,\"2327\":18.131104140000001,\"2328\":18.35007968,\"2329\":17.38263439,\"2330\":18.303079010000001,\"2331\":17.35709782,\"2332\":14.07352626,\"2333\":18.80986085,\"2334\":14.738128250000001,\"2335\":19.060665830000001,\"2336\":17.8382215,\"2337\":null,\"2338\":null,\"2339\":null,\"2340\":16.03928264,\"2341\":16.47243902,\"2342\":15.256551699999999,\"2343\":null,\"2344\":15.815314969999999,\"2345\":17.59110673,\"2346\":null,\"2347\":null,\"2348\":19.139452160000001,\"2349\":null,\"2350\":20.366244470000002,\"2351\":null,\"2352\":null,\"2353\":null,\"2354\":20.631306980000002,\"2355\":null,\"2356\":17.119631609999999,\"2357\":null,\"2358\":null,\"2359\":null,\"2360\":18.109084079999999,\"2361\":17.750077180000002,\"2362\":null,\"2363\":null,\"2364\":16.970888070000001,\"2365\":14.659535399999999,\"2366\":15.46122227,\"2367\":17.103439219999998,\"2368\":19.13752727,\"2369\":17.479065819999999,\"2370\":17.02480435,\"2371\":17.472565580000001,\"2372\":15.315590220000001,\"2373\":21.16880209,\"2374\":null,\"2375\":13.495806719999999,\"2376\":15.029323829999999,\"2377\":17.050508520000001,\"2378\":null,\"2379\":null,\"2380\":null,\"2381\":16.95806185,\"2382\":16.496045120000002,\"2383\":15.47492634,\"2384\":null,\"2385\":null,\"2386\":18.79343081,\"2387\":15.58818879,\"2388\":null,\"2389\":18.128784880000001,\"2390\":18.064407289999998,\"2391\":18.232145320000001,\"2392\":17.641246379999998,\"2393\":null,\"2394\":19.41760185,\"2395\":17.597815430000001,\"2396\":20.46256013,\"2397\":null,\"2398\":15.74480696,\"2399\":15.244018499999999,\"2400\":18.1854777,\"2401\":18.00823741,\"2402\":18.920358360000002,\"2403\":14.734676800000001,\"2404\":null,\"2405\":null,\"2406\":15.450493959999999,\"2407\":16.564283669999998,\"2408\":14.58900761,\"2409\":19.090100060000001,\"2410\":17.48768175,\"2411\":16.462843790000001,\"2412\":null,\"2413\":15.78352735,\"2414\":16.626144960000001,\"2415\":15.554440250000001,\"2416\":null,\"2417\":16.785741309999999,\"2418\":15.7110889,\"2419\":13.06845452,\"2420\":17.724499949999998,\"2421\":19.236715319999998,\"2422\":null,\"2423\":15.943313529999999,\"2424\":null,\"2425\":null,\"2426\":null,\"2427\":null,\"2428\":14.264056009999999,\"2429\":16.157267770000001,\"2430\":14.313324290000001,\"2431\":16.882122420000002,\"2432\":16.325439230000001,\"2433\":13.318893060000001,\"2434\":15.41677544,\"2435\":null,\"2436\":17.2912803,\"2437\":12.53913461,\"2438\":17.94532753,\"2439\":22.060549510000001,\"2440\":20.50504346,\"2441\":17.25912653,\"2442\":null,\"2443\":null,\"2444\":16.18792066,\"2445\":14.655607870000001,\"2446\":16.85618732,\"2447\":16.627824629999999,\"2448\":null,\"2449\":null,\"2450\":null,\"2451\":19.704263220000001,\"2452\":16.609995380000001,\"2453\":null,\"2454\":16.320090610000001,\"2455\":null,\"2456\":14.37073142,\"2457\":null,\"2458\":null,\"2459\":null,\"2460\":17.665425429999999,\"2461\":18.890491170000001,\"2462\":15.18822128,\"2463\":17.24922458,\"2464\":17.551694600000001,\"2465\":18.85741681,\"2466\":15.99981783,\"2467\":null,\"2468\":null,\"2469\":null,\"2470\":15.243884899999999,\"2471\":null,\"2472\":20.237232710000001,\"2473\":null,\"2474\":17.316157619999998,\"2475\":16.210734909999999,\"2476\":17.672229640000001,\"2477\":null,\"2478\":null,\"2479\":18.89892223,\"2480\":15.80053983,\"2481\":19.966626869999999,\"2482\":18.592836200000001,\"2483\":null,\"2484\":17.34036721,\"2485\":20.735049190000002,\"2486\":null,\"2487\":20.784943340000002,\"2488\":22.422419640000001,\"2489\":null,\"2490\":17.37159321,\"2491\":null,\"2492\":16.643750690000001,\"2493\":18.52936163,\"2494\":18.67058342,\"2495\":17.12553041,\"2496\":19.330805590000001,\"2497\":19.57744486,\"2498\":18.293328259999999,\"2499\":null,\"2500\":null,\"2501\":15.323898809999999,\"2502\":17.384881879999998,\"2503\":null,\"2504\":19.733728559999999,\"2505\":11.133442280000001,\"2506\":18.116080369999999,\"2507\":14.264112750000001,\"2508\":17.96497063,\"2509\":19.456965879999998,\"2510\":16.965195940000001,\"2511\":13.27461604,\"2512\":18.620074259999999,\"2513\":16.370564810000001,\"2514\":null,\"2515\":19.102831070000001,\"2516\":null,\"2517\":null,\"2518\":14.426210879999999,\"2519\":null,\"2520\":null,\"2521\":18.586065720000001,\"2522\":null,\"2523\":null,\"2524\":19.213775380000001,\"2525\":18.923053979999999,\"2526\":null,\"2527\":17.136381230000001,\"2528\":null,\"2529\":16.112024699999999,\"2530\":null,\"2531\":null,\"2532\":15.114168960000001,\"2533\":null,\"2534\":null,\"2535\":null,\"2536\":17.817424970000001,\"2537\":18.417829879999999,\"2538\":null,\"2539\":null,\"2540\":21.14632675,\"2541\":15.23892075,\"2542\":null,\"2543\":18.94014812,\"2544\":16.621654209999999,\"2545\":17.177687450000001,\"2546\":18.00151675,\"2547\":18.53804306,\"2548\":19.434037199999999,\"2549\":18.266350679999999,\"2550\":14.93193147,\"2551\":18.416846020000001,\"2552\":null,\"2553\":19.171974339999998,\"2554\":null,\"2555\":18.61859901,\"2556\":15.301494760000001,\"2557\":17.429114519999999,\"2558\":17.469193310000001,\"2559\":16.934948290000001,\"2560\":15.525250359999999,\"2561\":16.938141099999999,\"2562\":null,\"2563\":22.44661747,\"2564\":19.55557748,\"2565\":null,\"2566\":null,\"2567\":19.989793420000002,\"2568\":22.44974917,\"2569\":20.141828830000001,\"2570\":19.37554832,\"2571\":14.6577667,\"2572\":18.417349359999999,\"2573\":16.879559960000002,\"2574\":17.39693931,\"2575\":null,\"2576\":12.27641698,\"2577\":18.71629725,\"2578\":17.871015700000001,\"2579\":14.70408286,\"2580\":19.105795180000001,\"2581\":16.398055469999999,\"2582\":16.13562233,\"2583\":null,\"2584\":24.034023430000001,\"2585\":17.353178230000001,\"2586\":16.07023302,\"2587\":18.642520040000001,\"2588\":null,\"2589\":15.125578150000001,\"2590\":17.64197661,\"2591\":18.016430710000002,\"2592\":null,\"2593\":null,\"2594\":18.690937890000001,\"2595\":19.223550840000001,\"2596\":null,\"2597\":15.66708105,\"2598\":16.575164520000001,\"2599\":14.86622843,\"2600\":null,\"2601\":null,\"2602\":null,\"2603\":18.952728220000001,\"2604\":null,\"2605\":14.749610990000001,\"2606\":14.227018230000001,\"2607\":18.948079010000001,\"2608\":null,\"2609\":22.80445065,\"2610\":20.602925129999999,\"2611\":20.73074226,\"2612\":null,\"2613\":null,\"2614\":null,\"2615\":24.14601171,\"2616\":null,\"2617\":14.01686621,\"2618\":20.475332959999999,\"2619\":16.269931809999999,\"2620\":16.275367339999999,\"2621\":15.04608962,\"2622\":null,\"2623\":20.762990299999998,\"2624\":20.08222112,\"2625\":18.123946629999999,\"2626\":16.547772999999999,\"2627\":13.318893060000001,\"2628\":null,\"2629\":null,\"2630\":null,\"2631\":20.622621219999999,\"2632\":16.261464879999998,\"2633\":16.46993329,\"2634\":null,\"2635\":15.827068199999999,\"2636\":16.37819653,\"2637\":15.40339412,\"2638\":21.269017210000001,\"2639\":20.349433690000001,\"2640\":22.075775839999999,\"2641\":22.179657450000001,\"2642\":null,\"2643\":null,\"2644\":20.761801810000002,\"2645\":12.77154474,\"2646\":12.8391495,\"2647\":21.82296676,\"2648\":null,\"2649\":18.338142210000001,\"2650\":14.160624090000001,\"2651\":14.188998099999999,\"2652\":null,\"2653\":21.44091323,\"2654\":null,\"2655\":23.649223979999999,\"2656\":19.15598717,\"2657\":22.3414824,\"2658\":22.315673889999999,\"2659\":null,\"2660\":24.68892688,\"2661\":21.265203939999999,\"2662\":20.984388020000001,\"2663\":19.328832980000001,\"2664\":16.000215220000001,\"2665\":17.819776229999999,\"2666\":26.58911208,\"2667\":18.255271820000001,\"2668\":18.483836740000001,\"2669\":22.4409569,\"2670\":19.590236900000001,\"2671\":22.500441290000001,\"2672\":20.792942,\"2673\":null,\"2674\":17.229197299999999,\"2675\":15.53577797,\"2676\":15.143824739999999,\"2677\":13.463109060000001,\"2678\":14.88786161,\"2679\":18.181807790000001,\"2680\":15.38101507,\"2681\":12.09865879,\"2682\":17.184295509999998,\"2683\":null,\"2684\":17.9679836,\"2685\":16.419508260000001,\"2686\":18.534145509999998,\"2687\":19.670220619999998,\"2688\":17.48780782,\"2689\":14.39483574,\"2690\":17.60557099,\"2691\":null,\"2692\":null,\"2693\":null,\"2694\":15.32290777,\"2695\":null,\"2696\":16.856155569999998,\"2697\":null,\"2698\":17.926629420000001,\"2699\":null,\"2700\":16.234034260000001,\"2701\":18.920253939999998,\"2702\":null,\"2703\":null,\"2704\":13.933736,\"2705\":17.18848779,\"2706\":16.09388422,\"2707\":22.518731089999999,\"2708\":19.653477280000001,\"2709\":21.391573879999999,\"2710\":25.789942280000002,\"2711\":null,\"2712\":19.455874300000001,\"2713\":null,\"2714\":21.897354870000001,\"2715\":23.952981269999999,\"2716\":17.037967380000001,\"2717\":20.969525180000002,\"2718\":22.559395500000001,\"2719\":20.55562441,\"2720\":20.80871527,\"2721\":20.309993630000001,\"2722\":24.904689909999998,\"2723\":21.910749169999999,\"2724\":21.15975822,\"2725\":19.566736819999999,\"2726\":19.73622821,\"2727\":22.89605564,\"2728\":17.11128721,\"2729\":null,\"2730\":21.62029454,\"2731\":18.77239745,\"2732\":17.78304687,\"2733\":null,\"2734\":10.706140469999999,\"2735\":16.008549070000001,\"2736\":18.395736100000001,\"2737\":19.314318830000001,\"2738\":13.318893060000001,\"2739\":null,\"2740\":null,\"2741\":17.161460049999999,\"2742\":19.045469010000001,\"2743\":null,\"2744\":21.041997420000001,\"2745\":16.730844900000001,\"2746\":null,\"2747\":17.468138270000001,\"2748\":null,\"2749\":null,\"2750\":15.09793423,\"2751\":null,\"2752\":null,\"2753\":20.09892052,\"2754\":20.9834465,\"2755\":16.104989960000001,\"2756\":17.619524989999999,\"2757\":16.18518392,\"2758\":null,\"2759\":21.193221390000002,\"2760\":null,\"2761\":null,\"2762\":17.380155009999999,\"2763\":null,\"2764\":18.574605049999999,\"2765\":16.040223340000001,\"2766\":14.74966463,\"2767\":14.02890032,\"2768\":18.494194709999999,\"2769\":15.614426979999999,\"2770\":18.652030069999999,\"2771\":null,\"2772\":15.72188424,\"2773\":null,\"2774\":18.817367619999999,\"2775\":19.733672760000001,\"2776\":15.84518875,\"2777\":14.224735020000001,\"2778\":14.251693550000001,\"2779\":null,\"2780\":14.740733799999999,\"2781\":14.695235,\"2782\":15.70799025,\"2783\":16.539089730000001,\"2784\":19.060571979999999,\"2785\":null,\"2786\":20.375483070000001,\"2787\":15.497625060000001,\"2788\":19.12714154,\"2789\":18.105192939999998,\"2790\":null,\"2791\":null,\"2792\":18.111899910000002,\"2793\":null,\"2794\":18.867461810000002,\"2795\":null,\"2796\":13.94197982,\"2797\":17.57921065,\"2798\":null,\"2799\":20.513233509999999,\"2800\":15.679635599999999,\"2801\":20.5716204,\"2802\":20.77262356,\"2803\":20.419874329999999,\"2804\":19.368011580000001,\"2805\":16.08451307,\"2806\":null,\"2807\":14.33518202,\"2808\":16.493314290000001,\"2809\":16.916308140000002,\"2810\":18.531782029999999,\"2811\":17.665766789999999,\"2812\":null,\"2813\":14.820228030000001,\"2814\":19.512942240000001,\"2815\":20.469920649999999,\"2816\":16.132001349999999,\"2817\":null,\"2818\":18.28730595,\"2819\":null,\"2820\":null,\"2821\":14.70388075,\"2822\":16.43709518,\"2823\":15.08434853,\"2824\":null,\"2825\":17.186817090000002,\"2826\":null,\"2827\":13.42815367,\"2828\":null,\"2829\":19.184024109999999,\"2830\":null,\"2831\":17.218242610000001,\"2832\":17.268425870000002,\"2833\":18.21467298,\"2834\":14.979823100000001,\"2835\":18.684887329999999,\"2836\":17.542381750000001,\"2837\":14.06367638,\"2838\":18.363081080000001,\"2839\":16.84720059,\"2840\":18.927512419999999,\"2841\":16.534997659999998,\"2842\":16.49821867,\"2843\":14.148359920000001,\"2844\":17.38079711,\"2845\":12.91151224,\"2846\":null,\"2847\":17.187195419999998,\"2848\":15.32602019,\"2849\":19.986224740000001,\"2850\":20.617958600000002,\"2851\":20.441892750000001,\"2852\":17.286510100000001,\"2853\":18.493159970000001,\"2854\":21.887738200000001,\"2855\":16.765374520000002,\"2856\":17.700234349999999,\"2857\":14.23312376,\"2858\":16.95690381,\"2859\":null,\"2860\":18.675158660000001,\"2861\":18.62220417,\"2862\":18.689274810000001,\"2863\":16.266066980000002,\"2864\":13.4038702,\"2865\":null,\"2866\":14.24178981,\"2867\":null,\"2868\":null,\"2869\":null,\"2870\":16.573989919999999,\"2871\":17.05162919,\"2872\":18.757501770000001,\"2873\":18.341242780000002,\"2874\":null,\"2875\":19.330650510000002,\"2876\":17.013114349999999,\"2877\":18.374350809999999,\"2878\":null,\"2879\":null,\"2880\":17.085034619999998,\"2881\":17.555754889999999,\"2882\":17.06274161,\"2883\":null,\"2884\":15.65321133,\"2885\":18.00664583,\"2886\":null,\"2887\":null,\"2888\":null,\"2889\":null,\"2890\":null,\"2891\":null,\"2892\":null,\"2893\":18.473502289999999,\"2894\":16.52930018,\"2895\":null,\"2896\":14.776497770000001,\"2897\":null,\"2898\":17.07173585,\"2899\":15.30749894,\"2900\":null,\"2901\":15.971725449999999,\"2902\":19.776656849999998,\"2903\":13.11597783,\"2904\":null,\"2905\":15.643274979999999,\"2906\":null,\"2907\":15.29037351,\"2908\":13.75995792,\"2909\":19.712079509999999,\"2910\":null,\"2911\":null,\"2912\":null,\"2913\":null,\"2914\":16.264140439999998,\"2915\":13.53587651,\"2916\":null,\"2917\":null,\"2918\":13.318893060000001,\"2919\":16.352111350000001,\"2920\":13.7336855,\"2921\":17.222593759999999,\"2922\":null,\"2923\":15.9989267,\"2924\":19.804545860000001,\"2925\":null,\"2926\":13.842815249999999,\"2927\":14.40352218,\"2928\":20.978244159999999,\"2929\":16.88532631,\"2930\":null,\"2931\":17.162129520000001,\"2932\":15.62837788,\"2933\":14.7526005,\"2934\":null,\"2935\":15.095057649999999,\"2936\":15.216092,\"2937\":null,\"2938\":17.999406650000001,\"2939\":18.713440800000001,\"2940\":null,\"2941\":null,\"2942\":null,\"2943\":null,\"2944\":16.405948760000001,\"2945\":16.23277191,\"2946\":16.564969999999999,\"2947\":15.23817762,\"2948\":null,\"2949\":17.389647709999998,\"2950\":12.445790239999999,\"2951\":17.618518600000002,\"2952\":14.738190250000001,\"2953\":17.36606871,\"2954\":null,\"2955\":null,\"2956\":18.822439580000001,\"2957\":16.948173529999998,\"2958\":17.466789370000001,\"2959\":null,\"2960\":16.323355490000001,\"2961\":18.136659770000001,\"2962\":13.322285819999999,\"2963\":15.33826552,\"2964\":null,\"2965\":17.5216256,\"2966\":15.50516311,\"2967\":null,\"2968\":null,\"2969\":null,\"2970\":15.861243460000001,\"2971\":21.57742503,\"2972\":16.406244010000002,\"2973\":16.589961030000001,\"2974\":22.170721910000001,\"2975\":null,\"2976\":15.289491119999999,\"2977\":null,\"2978\":13.318893060000001,\"2979\":15.42237695,\"2980\":14.94366894,\"2981\":15.20390834,\"2982\":17.094064729999999,\"2983\":17.67931969,\"2984\":null,\"2985\":15.38080047,\"2986\":null,\"2987\":13.83243828,\"2988\":18.03890711,\"2989\":null,\"2990\":null,\"2991\":17.488468520000001,\"2992\":17.601206999999999,\"2993\":null,\"2994\":null,\"2995\":null,\"2996\":16.775943130000002,\"2997\":16.515767790000002,\"2998\":17.322642770000002,\"2999\":17.071085780000001,\"3000\":17.438017049999999,\"3001\":17.759698490000002,\"3002\":17.83389215,\"3003\":19.457812440000001,\"3004\":null,\"3005\":19.47379136,\"3006\":20.085432900000001,\"3007\":17.107824130000001,\"3008\":15.606322840000001,\"3009\":20.333346280000001,\"3010\":21.03331244,\"3011\":16.280689519999999,\"3012\":18.536498439999999,\"3013\":16.454301940000001,\"3014\":18.6818226,\"3015\":null,\"3016\":16.3617913,\"3017\":16.322515729999999,\"3018\":15.1295479,\"3019\":16.015372190000001,\"3020\":17.68825176,\"3021\":null,\"3022\":15.529362709999999,\"3023\":null,\"3024\":15.82303415,\"3025\":13.14010848,\"3026\":15.679635599999999,\"3027\":15.45621961,\"3028\":15.042714650000001,\"3029\":null,\"3030\":null,\"3031\":16.227098170000001,\"3032\":null,\"3033\":15.453827329999999,\"3034\":13.87377502,\"3035\":16.56947473,\"3036\":17.668560790000001,\"3037\":15.389558320000001,\"3038\":21.634981509999999,\"3039\":17.928676719999999,\"3040\":16.37552496,\"3041\":20.03280492,\"3042\":21.92666075,\"3043\":15.29056231,\"3044\":null,\"3045\":null,\"3046\":13.64623374,\"3047\":15.540462209999999,\"3048\":19.769959450000002,\"3049\":18.043277610000001,\"3050\":18.132873570000001,\"3051\":null,\"3052\":19.745724119999998,\"3053\":22.085326330000001,\"3054\":null,\"3055\":16.687049869999999,\"3056\":17.870882550000001,\"3057\":20.722240639999999,\"3058\":null,\"3059\":null,\"3060\":20.27859531,\"3061\":17.112142810000002,\"3062\":15.00190506,\"3063\":15.18071057,\"3064\":null,\"3065\":17.64023371,\"3066\":17.411627580000001,\"3067\":15.22155676,\"3068\":15.64447987,\"3069\":null,\"3070\":null,\"3071\":19.54327683,\"3072\":17.231961340000002,\"3073\":16.64389311,\"3074\":15.86159883,\"3075\":null,\"3076\":15.75298068,\"3077\":null,\"3078\":null,\"3079\":null,\"3080\":15.835876089999999,\"3081\":null,\"3082\":null,\"3083\":16.175765080000001,\"3084\":15.486787270000001,\"3085\":15.76919345,\"3086\":null,\"3087\":16.470852520000001,\"3088\":null,\"3089\":14.93911056,\"3090\":14.22361014,\"3091\":17.158029689999999,\"3092\":null,\"3093\":null,\"3094\":15.937909510000001,\"3095\":null,\"3096\":18.29796837,\"3097\":17.730301740000002,\"3098\":19.30144159,\"3099\":20.95218376,\"3100\":13.09107333,\"3101\":19.945431419999998,\"3102\":19.435843949999999,\"3103\":18.808672009999999,\"3104\":21.477239610000002,\"3105\":null,\"3106\":18.33948303,\"3107\":20.74286863,\"3108\":15.871664109999999,\"3109\":13.84482628,\"3110\":null,\"3111\":null,\"3112\":17.590195439999999,\"3113\":16.17623429,\"3114\":17.456186949999999,\"3115\":25.558165630000001,\"3116\":19.838470439999998,\"3117\":22.73605925,\"3118\":15.773867600000001,\"3119\":null,\"3120\":16.624197760000001,\"3121\":null,\"3122\":14.16358385,\"3123\":17.081931560000001,\"3124\":16.989894530000001,\"3125\":18.26813039,\"3126\":17.73182061,\"3127\":null,\"3128\":null,\"3129\":19.440930040000001,\"3130\":18.627291889999999,\"3131\":15.27304986,\"3132\":null,\"3133\":null,\"3134\":15.92355952,\"3135\":null,\"3136\":null,\"3137\":null,\"3138\":18.60977003,\"3139\":18.775693329999999,\"3140\":20.634554949999998,\"3141\":17.75789047,\"3142\":16.734122190000001,\"3143\":15.90150294,\"3144\":20.6648821,\"3145\":15.22578214,\"3146\":16.220042920000001,\"3147\":16.37360395,\"3148\":15.27304986,\"3149\":18.102452530000001,\"3150\":null,\"3151\":13.695576839999999,\"3152\":17.96381315,\"3153\":12.71097466,\"3154\":19.372204920000002,\"3155\":18.237561939999999,\"3156\":11.76297681,\"3157\":null,\"3158\":null,\"3159\":null,\"3160\":null,\"3161\":21.191755659999998,\"3162\":16.646304910000001,\"3163\":null,\"3164\":17.994498660000001,\"3165\":null,\"3166\":13.029681399999999,\"3167\":null,\"3168\":16.666787469999999,\"3169\":17.87089628,\"3170\":null,\"3171\":null,\"3172\":null,\"3173\":14.82585345,\"3174\":null,\"3175\":null,\"3176\":null,\"3177\":null,\"3178\":15.34334977,\"3179\":17.21839211,\"3180\":18.19693187,\"3181\":17.08337856,\"3182\":19.49692422,\"3183\":null,\"3184\":null,\"3185\":null,\"3186\":null,\"3187\":14.788156280000001,\"3188\":null,\"3189\":null,\"3190\":null,\"3191\":15.84732751,\"3192\":19.68833368,\"3193\":16.96677107,\"3194\":11.943620940000001,\"3195\":17.429829680000001,\"3196\":19.532651439999999,\"3197\":18.636454319999999,\"3198\":21.923945450000002,\"3199\":18.279069369999998,\"3200\":16.305724640000001,\"3201\":null,\"3202\":null,\"3203\":null,\"3204\":null,\"3205\":18.864062239999999,\"3206\":19.040310250000001,\"3207\":null,\"3208\":16.954818509999999,\"3209\":19.014016290000001,\"3210\":17.739608629999999,\"3211\":18.583648740000001,\"3212\":16.34627472,\"3213\":16.529590979999998,\"3214\":20.760467909999999,\"3215\":18.220312509999999,\"3216\":16.2139092,\"3217\":19.6628747,\"3218\":20.420046360000001,\"3219\":16.45687977,\"3220\":17.40808548,\"3221\":18.827148619999999,\"3222\":14.84822395,\"3223\":19.65809561,\"3224\":15.45769533,\"3225\":19.20871197,\"3226\":18.738607770000002,\"3227\":null,\"3228\":null,\"3229\":19.45772887,\"3230\":null,\"3231\":18.966212559999999,\"3232\":18.17706896,\"3233\":20.716305559999999,\"3234\":19.580668419999998,\"3235\":null,\"3236\":19.04514412,\"3237\":null,\"3238\":18.201669679999998,\"3239\":16.179590839999999,\"3240\":null,\"3241\":null,\"3242\":null,\"3243\":null,\"3244\":null,\"3245\":null,\"3246\":null,\"3247\":17.445183539999999,\"3248\":15.79258544,\"3249\":16.025208330000002,\"3250\":18.424417349999999,\"3251\":null,\"3252\":15.356451720000001,\"3253\":17.814776269999999,\"3254\":19.01424905,\"3255\":15.17006299,\"3256\":16.945423219999999,\"3257\":13.52763777,\"3258\":15.591546060000001,\"3259\":null,\"3260\":17.583865930000002,\"3261\":11.77550754,\"3262\":null,\"3263\":19.021058180000001,\"3264\":19.095078539999999,\"3265\":16.224017280000002,\"3266\":19.399624580000001,\"3267\":null,\"3268\":null,\"3269\":15.83029795,\"3270\":null,\"3271\":16.262542539999998,\"3272\":14.07787338,\"3273\":null,\"3274\":null,\"3275\":16.385507199999999,\"3276\":14.74073534,\"3277\":null,\"3278\":null,\"3279\":17.644613979999999,\"3280\":null,\"3281\":14.64532505,\"3282\":14.7652885,\"3283\":17.696386990000001,\"3284\":17.67698085,\"3285\":14.754674250000001,\"3286\":17.40636508,\"3287\":17.077913989999999,\"3288\":18.427069159999998,\"3289\":null,\"3290\":17.49489161,\"3291\":17.796282080000001,\"3292\":null,\"3293\":15.24694539,\"3294\":17.824148300000001,\"3295\":23.576257590000001,\"3296\":16.009481300000001,\"3297\":15.803421739999999,\"3298\":16.393635790000001,\"3299\":16.83283883,\"3300\":16.365156880000001,\"3301\":18.40411099,\"3302\":17.22724032,\"3303\":16.739611629999999,\"3304\":16.804651,\"3305\":null,\"3306\":17.355965829999999,\"3307\":null,\"3308\":16.355311319999998,\"3309\":18.190009719999999,\"3310\":13.09629047,\"3311\":17.035459800000002,\"3312\":20.6623473,\"3313\":17.74876312,\"3314\":15.525274919999999,\"3315\":18.342813970000002,\"3316\":14.67802253,\"3317\":null,\"3318\":null,\"3319\":null,\"3320\":18.821653680000001,\"3321\":17.883816719999999,\"3322\":13.580440640000001,\"3323\":13.313308449999999,\"3324\":17.13588262,\"3325\":16.8513175,\"3326\":19.975195070000002,\"3327\":null,\"3328\":15.10432262,\"3329\":null,\"3330\":14.59282389,\"3331\":21.414480319999999,\"3332\":21.247614899999999,\"3333\":14.66657807,\"3334\":18.581905119999998,\"3335\":15.049550549999999,\"3336\":null,\"3337\":14.85854887,\"3338\":13.660220369999999,\"3339\":13.966893669999999,\"3340\":null,\"3341\":17.135560099999999,\"3342\":17.641817209999999,\"3343\":17.21440514,\"3344\":null,\"3345\":18.250327290000001,\"3346\":16.934441669999998,\"3347\":13.625437700000001,\"3348\":null,\"3349\":null,\"3350\":null,\"3351\":18.621431050000002,\"3352\":null,\"3353\":null,\"3354\":16.964541879999999,\"3355\":null,\"3356\":15.611261710000001,\"3357\":15.504924089999999,\"3358\":null,\"3359\":14.40555531,\"3360\":20.862834029999998,\"3361\":22.327302379999999,\"3362\":14.758683100000001,\"3363\":21.383140569999998,\"3364\":20.550572800000001,\"3365\":21.20209058,\"3366\":21.74960492,\"3367\":null,\"3368\":17.34246456,\"3369\":null,\"3370\":14.710736259999999,\"3371\":null,\"3372\":17.024189549999999,\"3373\":16.31702525,\"3374\":null,\"3375\":null,\"3376\":21.222946799999999,\"3377\":null,\"3378\":22.852851399999999,\"3379\":21.406053910000001,\"3380\":18.291077090000002,\"3381\":19.725883809999999,\"3382\":17.29689596,\"3383\":null,\"3384\":18.055996950000001,\"3385\":17.14316865,\"3386\":17.323408199999999,\"3387\":null,\"3388\":null,\"3389\":17.906571379999999,\"3390\":null,\"3391\":16.735362370000001,\"3392\":14.49757108,\"3393\":15.993152200000001,\"3394\":16.319495880000002,\"3395\":16.480393020000001,\"3396\":16.40001942,\"3397\":null,\"3398\":15.90343171,\"3399\":null,\"3400\":null,\"3401\":null,\"3402\":16.92402281,\"3403\":17.482802809999999,\"3404\":14.476204640000001,\"3405\":null,\"3406\":16.707662389999999,\"3407\":null,\"3408\":null,\"3409\":null,\"3410\":16.673491729999998,\"3411\":15.985713710000001,\"3412\":14.94378927,\"3413\":17.531439939999998,\"3414\":null,\"3415\":null,\"3416\":17.098297680000002,\"3417\":15.701402,\"3418\":14.163238679999999,\"3419\":18.73956416,\"3420\":16.304196390000001,\"3421\":17.60472966,\"3422\":null,\"3423\":null,\"3424\":17.033737670000001,\"3425\":18.161977480000001,\"3426\":null,\"3427\":20.223048429999999,\"3428\":16.82517884,\"3429\":20.203501679999999,\"3430\":17.085342560000001,\"3431\":null,\"3432\":19.44526046,\"3433\":null,\"3434\":15.06165955,\"3435\":null,\"3436\":null,\"3437\":16.472074880000001,\"3438\":18.614608830000002,\"3439\":17.258163239999998,\"3440\":15.357690099999999,\"3441\":null,\"3442\":15.66364007,\"3443\":15.70929274,\"3444\":17.543102569999998,\"3445\":15.57535522,\"3446\":15.698286319999999,\"3447\":14.483771129999999,\"3448\":null,\"3449\":null,\"3450\":null,\"3451\":null,\"3452\":null,\"3453\":null,\"3454\":null,\"3455\":null,\"3456\":null,\"3457\":null,\"3458\":null,\"3459\":19.63474441,\"3460\":null,\"3461\":14.00386123,\"3462\":15.34637291,\"3463\":null,\"3464\":null,\"3465\":null,\"3466\":null,\"3467\":15.20210496,\"3468\":null,\"3469\":null,\"3470\":20.485980479999998,\"3471\":14.184758199999999,\"3472\":null,\"3473\":null,\"3474\":null,\"3475\":15.835388010000001,\"3476\":15.34914601,\"3477\":17.271488430000002,\"3478\":null,\"3479\":null,\"3480\":17.9599668,\"3481\":17.00390823,\"3482\":null,\"3483\":null,\"3484\":15.86393932,\"3485\":19.975515380000001,\"3486\":null,\"3487\":null,\"3488\":null,\"3489\":null,\"3490\":15.66805194,\"3491\":null,\"3492\":16.01175692,\"3493\":17.684523729999999,\"3494\":null,\"3495\":16.983002280000001,\"3496\":null,\"3497\":16.67292686,\"3498\":15.17272475,\"3499\":15.166579390000001,\"3500\":18.46651219,\"3501\":null,\"3502\":15.81246462,\"3503\":14.23993804,\"3504\":17.304273179999999,\"3505\":15.067166739999999,\"3506\":16.30194041,\"3507\":19.542969280000001,\"3508\":19.495825499999999,\"3509\":17.6173289,\"3510\":14.61019992,\"3511\":null,\"3512\":16.45486507,\"3513\":17.510640859999999,\"3514\":null,\"3515\":null,\"3516\":null,\"3517\":null,\"3518\":null,\"3519\":null,\"3520\":null,\"3521\":18.907957880000002,\"3522\":18.404306099999999,\"3523\":16.14193418,\"3524\":null,\"3525\":15.06737493,\"3526\":17.533411529999999,\"3527\":13.76120899,\"3528\":18.373683230000001,\"3529\":null,\"3530\":19.266993200000002,\"3531\":16.858782860000002,\"3532\":16.011171099999999,\"3533\":13.318893060000001,\"3534\":16.14035428,\"3535\":17.83077758,\"3536\":16.828944450000002,\"3537\":18.268625539999999,\"3538\":17.696450410000001,\"3539\":16.80745349,\"3540\":17.002605890000002,\"3541\":null,\"3542\":null,\"3543\":19.138714669999999,\"3544\":null,\"3545\":null,\"3546\":null,\"3547\":null,\"3548\":17.16544601,\"3549\":20.427506820000001,\"3550\":13.037748430000001,\"3551\":13.018328820000001,\"3552\":null,\"3553\":null,\"3554\":null,\"3555\":15.64565529,\"3556\":null,\"3557\":19.084329570000001,\"3558\":17.56379094,\"3559\":15.33769532,\"3560\":16.46429959,\"3561\":17.452230620000002,\"3562\":null,\"3563\":null,\"3564\":null,\"3565\":15.75543978,\"3566\":19.57516562,\"3567\":16.353264859999999,\"3568\":19.218974469999999,\"3569\":16.584765440000002,\"3570\":null,\"3571\":null,\"3572\":15.560617130000001,\"3573\":13.318893060000001,\"3574\":16.108155,\"3575\":null,\"3576\":null,\"3577\":null,\"3578\":13.16151325,\"3579\":null,\"3580\":null,\"3581\":null,\"3582\":16.619256409999998,\"3583\":13.318893060000001,\"3584\":null,\"3585\":null,\"3586\":15.53075048,\"3587\":null,\"3588\":15.95623563,\"3589\":null,\"3590\":null,\"3591\":null,\"3592\":null,\"3593\":null,\"3594\":null,\"3595\":null,\"3596\":12.920826959999999,\"3597\":15.86151643,\"3598\":16.4855555,\"3599\":13.39549787,\"3600\":null,\"3601\":null,\"3602\":null,\"3603\":null,\"3604\":null,\"3605\":null,\"3606\":null,\"3607\":13.138106990000001,\"3608\":null,\"3609\":null,\"3610\":null,\"3611\":null,\"3612\":null,\"3613\":14.119021050000001,\"3614\":null,\"3615\":null,\"3616\":null,\"3617\":null,\"3618\":null,\"3619\":null,\"3620\":null,\"3621\":null,\"3622\":null,\"3623\":null,\"3624\":null,\"3625\":null,\"3626\":null,\"3627\":null,\"3628\":14.304316869999999,\"3629\":null,\"3630\":null,\"3631\":16.693034910000002,\"3632\":null,\"3633\":14.01702326,\"3634\":14.241134629999999,\"3635\":15.69015291,\"3636\":17.169197189999998,\"3637\":15.256396369999999,\"3638\":null,\"3639\":null,\"3640\":null,\"3641\":null,\"3642\":null,\"3643\":null,\"3644\":null,\"3645\":null,\"3646\":12.602720700000001,\"3647\":12.95069552,\"3648\":null,\"3649\":15.33642758,\"3650\":15.72933218,\"3651\":19.27150653,\"3652\":22.675467749999999,\"3653\":19.00347683,\"3654\":21.909033789999999,\"3655\":19.92657183,\"3656\":null,\"3657\":null,\"3658\":22.124558570000001,\"3659\":null,\"3660\":null,\"3661\":null,\"3662\":null,\"3663\":null,\"3664\":null,\"3665\":null,\"3666\":null,\"3667\":null,\"3668\":null,\"3669\":null,\"3670\":null,\"3671\":18.149405300000002,\"3672\":20.152481760000001,\"3673\":17.397811950000001,\"3674\":18.85439959,\"3675\":null,\"3676\":null,\"3677\":13.397806470000001,\"3678\":18.295846409999999,\"3679\":17.003538840000001,\"3680\":null,\"3681\":15.911163930000001,\"3682\":null,\"3683\":null,\"3684\":null,\"3685\":null,\"3686\":null,\"3687\":null,\"3688\":null,\"3689\":15.132315869999999,\"3690\":null,\"3691\":23.876407910000001,\"3692\":18.23256469,\"3693\":18.214169729999998,\"3694\":null,\"3695\":13.928550230000001,\"3696\":null,\"3697\":null,\"3698\":18.466262610000001,\"3699\":17.139366809999999,\"3700\":17.727645079999998,\"3701\":16.747197419999999,\"3702\":15.62551916,\"3703\":19.537895420000002,\"3704\":null,\"3705\":null,\"3706\":18.6809197,\"3707\":17.49851542,\"3708\":null,\"3709\":18.463711270000001,\"3710\":null,\"3711\":18.769826850000001,\"3712\":16.746248909999998,\"3713\":19.405312210000002,\"3714\":null,\"3715\":17.327951939999998,\"3716\":16.31112779,\"3717\":14.05319628,\"3718\":null,\"3719\":null,\"3720\":null,\"3721\":null,\"3722\":null,\"3723\":null,\"3724\":16.25543218,\"3725\":18.87801674,\"3726\":19.164979039999999,\"3727\":16.209300580000001,\"3728\":20.036588099999999,\"3729\":null,\"3730\":16.687048260000001,\"3731\":19.551975639999998,\"3732\":15.355656270000001,\"3733\":11.36283944,\"3734\":17.42073117,\"3735\":18.30975016,\"3736\":null,\"3737\":17.36070805,\"3738\":18.28559143,\"3739\":22.531438619999999,\"3740\":21.64260286,\"3741\":19.728073810000002,\"3742\":null,\"3743\":16.127709299999999,\"3744\":15.82262375,\"3745\":16.60634705,\"3746\":19.340488100000002,\"3747\":null,\"3748\":18.43540445,\"3749\":18.49471986,\"3750\":20.131611289999999,\"3751\":16.67892281,\"3752\":17.03201902,\"3753\":17.791967199999998,\"3754\":15.454107240000001,\"3755\":null,\"3756\":14.39615336,\"3757\":16.319092080000001,\"3758\":14.74537831,\"3759\":null,\"3760\":null,\"3761\":null,\"3762\":null,\"3763\":19.751254660000001,\"3764\":13.318893060000001,\"3765\":20.47336993,\"3766\":17.717864389999999,\"3767\":19.606931029999998,\"3768\":20.85342915,\"3769\":18.715624770000002,\"3770\":19.592878890000002,\"3771\":16.369422400000001,\"3772\":16.455221380000001,\"3773\":19.239565469999999,\"3774\":null,\"3775\":17.797702529999999,\"3776\":15.76163932,\"3777\":null,\"3778\":23.693454620000001,\"3779\":22.213041870000001,\"3780\":19.45420185,\"3781\":17.984829730000001,\"3782\":null,\"3783\":18.602511119999999,\"3784\":17.298117529999999,\"3785\":null,\"3786\":17.35668433,\"3787\":null,\"3788\":null,\"3789\":19.382106740000001,\"3790\":null,\"3791\":18.041905100000001,\"3792\":22.954988419999999,\"3793\":20.706620319999999,\"3794\":null,\"3795\":20.616105610000002,\"3796\":16.830074719999999,\"3797\":18.362507520000001,\"3798\":21.45360587,\"3799\":null,\"3800\":20.784040869999998,\"3801\":null,\"3802\":19.096980989999999,\"3803\":19.56331028,\"3804\":15.509945739999999,\"3805\":null,\"3806\":19.86677984,\"3807\":null,\"3808\":15.84231445,\"3809\":null,\"3810\":19.051651499999998,\"3811\":null,\"3812\":20.100850600000001,\"3813\":19.744530009999998,\"3814\":20.6492991,\"3815\":18.12671576,\"3816\":20.87696292,\"3817\":18.033811239999999,\"3818\":21.11197336,\"3819\":17.715027160000002,\"3820\":16.21524908,\"3821\":18.182072990000002,\"3822\":null,\"3823\":18.20873495,\"3824\":20.179358709999999,\"3825\":16.282137219999999,\"3826\":18.586034479999999,\"3827\":24.129434499999999,\"3828\":13.318893060000001,\"3829\":16.107065370000001,\"3830\":16.14309901,\"3831\":null,\"3832\":17.477786460000001,\"3833\":15.7347319,\"3834\":17.56749314,\"3835\":18.902868519999998,\"3836\":null,\"3837\":16.575926859999999,\"3838\":null,\"3839\":null,\"3840\":18.063322280000001,\"3841\":15.84072623,\"3842\":null,\"3843\":null,\"3844\":null,\"3845\":null,\"3846\":null,\"3847\":17.255930029999998,\"3848\":null,\"3849\":null,\"3850\":null,\"3851\":null,\"3852\":null,\"3853\":null,\"3854\":null,\"3855\":null,\"3856\":null,\"3857\":null,\"3858\":13.738895790000001,\"3859\":null,\"3860\":null,\"3861\":null,\"3862\":null,\"3863\":null,\"3864\":null,\"3865\":null,\"3866\":null,\"3867\":15.59799881,\"3868\":null,\"3869\":null,\"3870\":19.115321779999999,\"3871\":null,\"3872\":null,\"3873\":null,\"3874\":null,\"3875\":null,\"3876\":null,\"3877\":null,\"3878\":null,\"3879\":null,\"3880\":null,\"3881\":null,\"3882\":14.93519214,\"3883\":null,\"3884\":11.89828228,\"3885\":null,\"3886\":null,\"3887\":null,\"3888\":null,\"3889\":null,\"3890\":null,\"3891\":null,\"3892\":null,\"3893\":18.047770620000001,\"3894\":18.13503725,\"3895\":null,\"3896\":null,\"3897\":19.218575919999999,\"3898\":null,\"3899\":15.287423159999999,\"3900\":null,\"3901\":15.244614009999999,\"3902\":15.55176101,\"3903\":16.731255749999999,\"3904\":17.001876670000001,\"3905\":16.889905070000001,\"3906\":18.849219720000001,\"3907\":20.10047359,\"3908\":21.034539460000001,\"3909\":20.399127289999999,\"3910\":18.738907480000002,\"3911\":null,\"3912\":null,\"3913\":null,\"3914\":14.913624759999999,\"3915\":15.24617585,\"3916\":null,\"3917\":null,\"3918\":16.47839956,\"3919\":18.614615430000001,\"3920\":null,\"3921\":16.178415050000002,\"3922\":null,\"3923\":17.249942069999999,\"3924\":17.57154538,\"3925\":17.0875989,\"3926\":16.353733980000001,\"3927\":17.238686250000001,\"3928\":18.11040062,\"3929\":18.59809409,\"3930\":null,\"3931\":null,\"3932\":null,\"3933\":13.91111223,\"3934\":14.37073142,\"3935\":null,\"3936\":14.814950700000001,\"3937\":17.35911106,\"3938\":19.141673669999999,\"3939\":14.738211700000001,\"3940\":17.603841200000002,\"3941\":13.33713904,\"3942\":17.25201895,\"3943\":17.687307610000001,\"3944\":null,\"3945\":null,\"3946\":16.051903320000001,\"3947\":16.152301520000002,\"3948\":16.824339179999999,\"3949\":18.508984439999999,\"3950\":18.397118200000001,\"3951\":17.70188302,\"3952\":null,\"3953\":16.085146219999999,\"3954\":null,\"3955\":null,\"3956\":15.063162070000001,\"3957\":17.229068389999998,\"3958\":18.180846280000001,\"3959\":17.372564199999999,\"3960\":null,\"3961\":18.406247629999999,\"3962\":17.093384279999999,\"3963\":null,\"3964\":19.362444929999999,\"3965\":18.160334519999999,\"3966\":null,\"3967\":19.151194019999998,\"3968\":21.72579679,\"3969\":18.570448679999998,\"3970\":14.68246725,\"3971\":15.941661399999999,\"3972\":17.548967789999999,\"3973\":15.555460289999999,\"3974\":null,\"3975\":null,\"3976\":22.49194464,\"3977\":18.972462879999998,\"3978\":null,\"3979\":null,\"3980\":19.6172386,\"3981\":17.633329889999999,\"3982\":20.04139442,\"3983\":18.051204370000001,\"3984\":null,\"3985\":15.318017790000001,\"3986\":17.34810714,\"3987\":null,\"3988\":null,\"3989\":null,\"3990\":16.045690199999999,\"3991\":16.16779945,\"3992\":null,\"3993\":16.744780039999998,\"3994\":21.251223280000001,\"3995\":14.59136983,\"3996\":null,\"3997\":null,\"3998\":21.93594148,\"3999\":15.199543950000001,\"4000\":16.360285000000001,\"4001\":17.980850400000001,\"4002\":19.118354620000002,\"4003\":15.9631721,\"4004\":16.31526298,\"4005\":20.446819229999999,\"4006\":17.967583099999999,\"4007\":20.40725432,\"4008\":16.29448524,\"4009\":16.48021331,\"4010\":13.35686011,\"4011\":null,\"4012\":19.780844510000001,\"4013\":18.05964518,\"4014\":null,\"4015\":20.262178720000001,\"4016\":24.08456344,\"4017\":17.610621460000001,\"4018\":null,\"4019\":15.266547689999999,\"4020\":15.798032409999999,\"4021\":null,\"4022\":null,\"4023\":20.464923729999999,\"4024\":null,\"4025\":16.69664349,\"4026\":18.33172424,\"4027\":null,\"4028\":14.952199739999999,\"4029\":null,\"4030\":16.54208109,\"4031\":18.27338756,\"4032\":17.564686269999999,\"4033\":15.941671469999999,\"4034\":17.40131422,\"4035\":20.600381299999999,\"4036\":17.078003630000001,\"4037\":19.114958959999999,\"4038\":null,\"4039\":null,\"4040\":null,\"4041\":null,\"4042\":null,\"4043\":14.181220809999999,\"4044\":15.67781441,\"4045\":12.77550504,\"4046\":17.673582759999999,\"4047\":20.521199200000002,\"4048\":21.1121351,\"4049\":16.697722800000001,\"4050\":14.921788299999999,\"4051\":14.83296427,\"4052\":17.276395170000001,\"4053\":16.556990590000002,\"4054\":22.061118579999999,\"4055\":null,\"4056\":19.784000280000001,\"4057\":16.39590394,\"4058\":17.826100530000002,\"4059\":null,\"4060\":16.950757880000001,\"4061\":16.67353086,\"4062\":null,\"4063\":18.083736770000002,\"4064\":15.178165480000001,\"4065\":null,\"4066\":null,\"4067\":15.851133600000001,\"4068\":19.135271540000002,\"4069\":20.679444749999998,\"4070\":17.992030849999999,\"4071\":null,\"4072\":18.0996132,\"4073\":null,\"4074\":17.388694210000001,\"4075\":null,\"4076\":null,\"4077\":19.66243094,\"4078\":18.831593730000002,\"4079\":18.162406659999998,\"4080\":16.975551020000001,\"4081\":null,\"4082\":null,\"4083\":null,\"4084\":14.96320982,\"4085\":19.221622880000002,\"4086\":null,\"4087\":18.61953046,\"4088\":23.012339140000002,\"4089\":null,\"4090\":null,\"4091\":20.390455459999998,\"4092\":null,\"4093\":null,\"4094\":18.679890220000001,\"4095\":14.69862269,\"4096\":19.697979060000002,\"4097\":17.787537520000001,\"4098\":14.97867381,\"4099\":17.17516526,\"4100\":17.143371439999999,\"4101\":17.222667829999999,\"4102\":14.895579100000001,\"4103\":20.345943810000001,\"4104\":16.33786748,\"4105\":20.00232922,\"4106\":16.126503629999998,\"4107\":null,\"4108\":18.853425349999998,\"4109\":17.321650200000001,\"4110\":17.255686919999999,\"4111\":17.662985720000002,\"4112\":17.260188110000001,\"4113\":16.10538506,\"4114\":null,\"4115\":16.48771661,\"4116\":16.972548159999999,\"4117\":18.96240749,\"4118\":20.100658150000001,\"4119\":18.062144249999999,\"4120\":14.048197699999999,\"4121\":null,\"4122\":17.762924739999999,\"4123\":18.16750399,\"4124\":14.52633994,\"4125\":17.904526199999999,\"4126\":17.524023629999998,\"4127\":null,\"4128\":null,\"4129\":16.409751530000001,\"4130\":17.74255376,\"4131\":18.019596050000001,\"4132\":18.35999602,\"4133\":16.996046710000002,\"4134\":null,\"4135\":null,\"4136\":null,\"4137\":18.636296810000001,\"4138\":17.6384233,\"4139\":13.318893060000001,\"4140\":17.081608660000001,\"4141\":18.658215349999999,\"4142\":16.761535590000001,\"4143\":19.44004499,\"4144\":17.833821010000001,\"4145\":16.21158707,\"4146\":19.4121281,\"4147\":14.7685193,\"4148\":19.93892933,\"4149\":14.739389409999999,\"4150\":null,\"4151\":null,\"4152\":null,\"4153\":null,\"4154\":null,\"4155\":14.20856616,\"4156\":15.62054534,\"4157\":16.214026610000001,\"4158\":20.43048731,\"4159\":20.41150601,\"4160\":19.848972589999999,\"4161\":19.001491590000001,\"4162\":null,\"4163\":null,\"4164\":null,\"4165\":18.041110379999999,\"4166\":17.324659440000001,\"4167\":17.487228460000001,\"4168\":null,\"4169\":null,\"4170\":16.50994936,\"4171\":null,\"4172\":null,\"4173\":null,\"4174\":18.784640660000001,\"4175\":14.87318505,\"4176\":17.573244089999999,\"4177\":null,\"4178\":null,\"4179\":null,\"4180\":17.28996931,\"4181\":null,\"4182\":18.7261205,\"4183\":17.606877520000001,\"4184\":15.73558856,\"4185\":17.079425659999998,\"4186\":15.460499260000001,\"4187\":null,\"4188\":null,\"4189\":null,\"4190\":17.361289639999999,\"4191\":null,\"4192\":null,\"4193\":null,\"4194\":null,\"4195\":20.734507130000001,\"4196\":16.15059286,\"4197\":null,\"4198\":null,\"4199\":13.318893060000001,\"4200\":15.48576824,\"4201\":15.27540394,\"4202\":null,\"4203\":18.292706679999998,\"4204\":null,\"4205\":25.148166939999999,\"4206\":18.57589741,\"4207\":21.081055500000002,\"4208\":22.264492700000002,\"4209\":20.019236939999999,\"4210\":18.340973640000001,\"4211\":19.467708999999999,\"4212\":20.82316222,\"4213\":17.942772569999999,\"4214\":19.94394621,\"4215\":19.849594440000001,\"4216\":19.1684953,\"4217\":16.512764449999999,\"4218\":null,\"4219\":21.268369100000001,\"4220\":18.500432750000002,\"4221\":17.01494125,\"4222\":18.398129619999999,\"4223\":17.618381790000001,\"4224\":19.829868009999998,\"4225\":null,\"4226\":20.550736350000001,\"4227\":null,\"4228\":14.37021758,\"4229\":16.646808100000001,\"4230\":null,\"4231\":null,\"4232\":16.418445519999999,\"4233\":null,\"4234\":null,\"4235\":17.680090490000001,\"4236\":null,\"4237\":21.93926738,\"4238\":17.462765059999999,\"4239\":null,\"4240\":17.341705180000002,\"4241\":null,\"4242\":17.18715448,\"4243\":19.16387422,\"4244\":19.01006726,\"4245\":null,\"4246\":17.990560179999999,\"4247\":23.920281639999999,\"4248\":16.20163076,\"4249\":17.796421179999999,\"4250\":null,\"4251\":17.42836578,\"4252\":15.005414269999999,\"4253\":18.319818229999999,\"4254\":null,\"4255\":20.005634180000001,\"4256\":20.472147320000001,\"4257\":13.35434729,\"4258\":18.606693239999998,\"4259\":null,\"4260\":19.41209521,\"4261\":20.591759459999999,\"4262\":15.362850010000001,\"4263\":19.90911698,\"4264\":15.69082104,\"4265\":16.646164989999999,\"4266\":15.76815816,\"4267\":14.115769569999999,\"4268\":16.1366829,\"4269\":14.36952743,\"4270\":null,\"4271\":22.449590239999999,\"4272\":24.1656637,\"4273\":12.997805189999999,\"4274\":null,\"4275\":null,\"4276\":null,\"4277\":17.100917419999998,\"4278\":14.72828165,\"4279\":null,\"4280\":17.93438286,\"4281\":17.341593240000002,\"4282\":null,\"4283\":16.368858899999999,\"4284\":18.06841579,\"4285\":18.887638330000002,\"4286\":22.433425700000001,\"4287\":20.209731980000001,\"4288\":15.983074589999999,\"4289\":null,\"4290\":16.10691735,\"4291\":null,\"4292\":13.85001074,\"4293\":null,\"4294\":15.504804399999999,\"4295\":null,\"4296\":23.134442530000001,\"4297\":20.389754159999999,\"4298\":15.985747030000001,\"4299\":16.185159039999998,\"4300\":18.317944199999999,\"4301\":19.49735081,\"4302\":20.366228719999999,\"4303\":19.668528089999999,\"4304\":19.868354910000001,\"4305\":null,\"4306\":16.923558079999999,\"4307\":18.0664221,\"4308\":19.016980839999999,\"4309\":14.38889818,\"4310\":18.158480040000001,\"4311\":null,\"4312\":14.92120341,\"4313\":17.668263379999999,\"4314\":17.359678800000001,\"4315\":null,\"4316\":null,\"4317\":20.141725919999999,\"4318\":18.62483533,\"4319\":18.298461209999999,\"4320\":null,\"4321\":19.420602980000002,\"4322\":17.920811230000002,\"4323\":null,\"4324\":19.571141650000001,\"4325\":null,\"4326\":null,\"4327\":null,\"4328\":22.30874991,\"4329\":null,\"4330\":17.184906829999999,\"4331\":19.41810516,\"4332\":20.957709990000002,\"4333\":null,\"4334\":null,\"4335\":16.094572809999999,\"4336\":null,\"4337\":18.00508546,\"4338\":20.43204175,\"4339\":17.5322879,\"4340\":null,\"4341\":null,\"4342\":18.109142169999998,\"4343\":18.818103749999999,\"4344\":null,\"4345\":null,\"4346\":null,\"4347\":null,\"4348\":14.8484137,\"4349\":20.293992419999999,\"4350\":null,\"4351\":18.030045350000002,\"4352\":19.067740140000002,\"4353\":20.92512301,\"4354\":18.543850460000002,\"4355\":18.312009159999999,\"4356\":16.90833267,\"4357\":null,\"4358\":null,\"4359\":null,\"4360\":null,\"4361\":null,\"4362\":null,\"4363\":null,\"4364\":16.700975450000001,\"4365\":null,\"4366\":null,\"4367\":null,\"4368\":null,\"4369\":19.836471370000002,\"4370\":16.198426309999999,\"4371\":20.089284920000001,\"4372\":19.917525040000001,\"4373\":17.143911200000002,\"4374\":16.92945726,\"4375\":16.93745212,\"4376\":17.912944400000001,\"4377\":20.902776880000001,\"4378\":21.279677419999999,\"4379\":25.092244319999999,\"4380\":17.281033149999999,\"4381\":18.87547567,\"4382\":null,\"4383\":21.805659009999999,\"4384\":null,\"4385\":23.800456560000001,\"4386\":null,\"4387\":19.962602530000002,\"4388\":18.237113650000001,\"4389\":18.205750729999998,\"4390\":null,\"4391\":17.43071492,\"4392\":16.008424260000002,\"4393\":null,\"4394\":17.028488329999998,\"4395\":17.61634084,\"4396\":null,\"4397\":15.818894200000001,\"4398\":19.702267450000001,\"4399\":17.068214869999998,\"4400\":16.21467831,\"4401\":15.439971849999999,\"4402\":15.669500299999999,\"4403\":null,\"4404\":14.88635361,\"4405\":null,\"4406\":14.40019494,\"4407\":null,\"4408\":null,\"4409\":null,\"4410\":15.814398799999999,\"4411\":17.663821460000001,\"4412\":16.457457940000001,\"4413\":16.27118213,\"4414\":13.83575761,\"4415\":16.215296299999999,\"4416\":23.022202459999999,\"4417\":16.564753020000001,\"4418\":16.445334840000001,\"4419\":16.86811089,\"4420\":16.139415100000001,\"4421\":17.796728290000001,\"4422\":14.10415251,\"4423\":17.261927539999998,\"4424\":13.320768940000001,\"4425\":null,\"4426\":15.327699969999999,\"4427\":null,\"4428\":null,\"4429\":null,\"4430\":null,\"4431\":16.368817580000002,\"4432\":16.080359399999999,\"4433\":15.35856688,\"4434\":16.446356380000001,\"4435\":18.399092079999999,\"4436\":15.103026679999999,\"4437\":18.47242434,\"4438\":18.934902189999999,\"4439\":19.333238340000001,\"4440\":null,\"4441\":null,\"4442\":null,\"4443\":null,\"4444\":13.318893060000001,\"4445\":null,\"4446\":null,\"4447\":null,\"4448\":15.623245130000001,\"4449\":null,\"4450\":null,\"4451\":null,\"4452\":21.076114839999999,\"4453\":18.745497060000002,\"4454\":16.507682190000001,\"4455\":19.640642419999999,\"4456\":13.181279630000001,\"4457\":17.759967190000001,\"4458\":19.158411699999998,\"4459\":15.17876308,\"4460\":17.228545159999999,\"4461\":17.848765530000001,\"4462\":15.056798990000001,\"4463\":15.771770549999999,\"4464\":14.58173796,\"4465\":18.3645307,\"4466\":null,\"4467\":null,\"4468\":15.67065846,\"4469\":15.92878958,\"4470\":19.114918790000001,\"4471\":null,\"4472\":21.304704470000001,\"4473\":17.913459069999998,\"4474\":17.77581485,\"4475\":12.600947379999999,\"4476\":null,\"4477\":13.77048825,\"4478\":10.436282220000001,\"4479\":null,\"4480\":20.810849940000001,\"4481\":22.906937209999999,\"4482\":null,\"4483\":16.203125889999999,\"4484\":21.43631894,\"4485\":16.715326180000002,\"4486\":14.85524652,\"4487\":null,\"4488\":19.572737450000002,\"4489\":13.318893060000001,\"4490\":null,\"4491\":null,\"4492\":20.058807259999998,\"4493\":19.198890930000001,\"4494\":null,\"4495\":null,\"4496\":15.03649952,\"4497\":15.16017225,\"4498\":19.876260779999999,\"4499\":18.359652749999999,\"4500\":16.29126582,\"4501\":18.774705390000001,\"4502\":null,\"4503\":16.862565050000001,\"4504\":21.6815246,\"4505\":16.86319129,\"4506\":18.306219819999999,\"4507\":16.56607034,\"4508\":15.091060629999999,\"4509\":14.307644120000001,\"4510\":null,\"4511\":null,\"4512\":null,\"4513\":null,\"4514\":20.12111208,\"4515\":18.59852455,\"4516\":17.222519930000001,\"4517\":13.722164599999999,\"4518\":16.236395399999999,\"4519\":17.25471031,\"4520\":17.631055539999998,\"4521\":null,\"4522\":null,\"4523\":null,\"4524\":16.46517673,\"4525\":17.526816109999999,\"4526\":21.304668280000001,\"4527\":null,\"4528\":null,\"4529\":14.11678974,\"4530\":null,\"4531\":12.30266666,\"4532\":null,\"4533\":null,\"4534\":13.155468580000001,\"4535\":null,\"4536\":18.083984990000001,\"4537\":16.342174310000001,\"4538\":18.867292880000001,\"4539\":16.40717853,\"4540\":16.281638749999999,\"4541\":null,\"4542\":16.355341559999999,\"4543\":null,\"4544\":20.091730479999999,\"4545\":16.541010440000001,\"4546\":15.883561650000001,\"4547\":20.316471530000001,\"4548\":null,\"4549\":null,\"4550\":17.825067430000001,\"4551\":null,\"4552\":null,\"4553\":18.394431279999999,\"4554\":13.808359579999999,\"4555\":null,\"4556\":null,\"4557\":null,\"4558\":null,\"4559\":17.732967129999999,\"4560\":13.976531960000001,\"4561\":16.02374146,\"4562\":19.866678,\"4563\":17.590973389999998,\"4564\":19.09970539,\"4565\":21.504433970000001,\"4566\":19.562884270000001,\"4567\":19.00229513,\"4568\":16.60615057,\"4569\":18.180674570000001,\"4570\":19.366358120000001,\"4571\":16.89930086,\"4572\":16.656260799999998,\"4573\":18.512556839999998,\"4574\":15.24186752,\"4575\":null,\"4576\":19.570298910000002,\"4577\":17.116098699999998,\"4578\":17.936300549999999,\"4579\":17.748037549999999,\"4580\":17.480470279999999,\"4581\":16.705364339999999,\"4582\":17.309967619999998,\"4583\":17.77320439,\"4584\":17.384886909999999,\"4585\":14.01427406,\"4586\":18.688026799999999,\"4587\":16.24697102,\"4588\":19.27314947,\"4589\":16.88876878,\"4590\":16.284507980000001,\"4591\":15.205023779999999,\"4592\":null,\"4593\":18.117780459999999,\"4594\":18.544639449999998,\"4595\":18.295562360000002,\"4596\":15.64089091,\"4597\":13.52433371,\"4598\":18.533154870000001,\"4599\":17.78994878,\"4600\":15.86650854,\"4601\":15.9073644,\"4602\":null,\"4603\":null,\"4604\":null,\"4605\":null,\"4606\":null,\"4607\":null,\"4608\":null,\"4609\":19.084704890000001,\"4610\":18.570972449999999,\"4611\":16.002612979999999,\"4612\":18.7803547,\"4613\":18.076835200000001,\"4614\":17.937079390000001,\"4615\":null,\"4616\":19.952354410000002,\"4617\":16.62298607,\"4618\":14.239979249999999,\"4619\":16.765690899999999,\"4620\":18.09205983,\"4621\":null,\"4622\":17.936754669999999,\"4623\":17.72704645,\"4624\":null,\"4625\":21.417080670000001,\"4626\":19.392520359999999,\"4627\":13.318893060000001,\"4628\":20.543221119999998,\"4629\":18.63351351,\"4630\":15.41223141,\"4631\":null,\"4632\":19.178078320000001,\"4633\":17.695092949999999,\"4634\":17.634854480000001,\"4635\":18.32181851,\"4636\":18.502342160000001,\"4637\":20.23112282,\"4638\":17.25783684,\"4639\":15.366049050000001,\"4640\":null,\"4641\":null,\"4642\":19.4453818,\"4643\":null,\"4644\":null,\"4645\":19.436853930000002,\"4646\":null,\"4647\":21.19864578,\"4648\":20.067115950000002,\"4649\":20.656810419999999,\"4650\":16.47666315,\"4651\":null,\"4652\":18.5545388,\"4653\":15.896310420000001,\"4654\":14.80093433,\"4655\":19.055895750000001,\"4656\":null,\"4657\":null,\"4658\":18.56618744,\"4659\":16.331760389999999,\"4660\":18.474234289999998,\"4661\":18.425108550000001,\"4662\":null,\"4663\":13.08288243,\"4664\":20.40302968,\"4665\":16.890369,\"4666\":19.915899159999999,\"4667\":20.591129169999998,\"4668\":18.31017816,\"4669\":17.090123550000001,\"4670\":17.711566749999999,\"4671\":19.03825243,\"4672\":14.85529419,\"4673\":16.775580690000002,\"4674\":20.534504980000001,\"4675\":15.147814629999999,\"4676\":18.441437069999999,\"4677\":18.486927349999998,\"4678\":18.237801090000001,\"4679\":19.371744870000001,\"4680\":15.16694566,\"4681\":16.082424929999998,\"4682\":null,\"4683\":18.472777319999999,\"4684\":16.62480884,\"4685\":null,\"4686\":null,\"4687\":19.648832330000001,\"4688\":18.638695330000001,\"4689\":null,\"4690\":null,\"4691\":17.970726450000001,\"4692\":17.698850270000001,\"4693\":18.263432989999998,\"4694\":15.36305018,\"4695\":12.63005031,\"4696\":null,\"4697\":23.641106969999999,\"4698\":20.910218910000001,\"4699\":19.527943130000001,\"4700\":17.993793180000001,\"4701\":21.17621836,\"4702\":22.829195760000001,\"4703\":null,\"4704\":null,\"4705\":null,\"4706\":21.17813628,\"4707\":16.484085780000001,\"4708\":18.245846629999999,\"4709\":19.377620570000001,\"4710\":18.765081639999998,\"4711\":null,\"4712\":14.68642303,\"4713\":16.866851050000001,\"4714\":17.37679713,\"4715\":17.873123830000001,\"4716\":18.69412638,\"4717\":16.341475979999998,\"4718\":18.351602880000002,\"4719\":null,\"4720\":16.45436729,\"4721\":19.145161869999999,\"4722\":null,\"4723\":17.68442563,\"4724\":null,\"4725\":13.84428273,\"4726\":23.546467740000001,\"4727\":17.854770940000002,\"4728\":13.299177159999999,\"4729\":21.431593450000001,\"4730\":16.787766699999999,\"4731\":19.047333689999999,\"4732\":17.1890891,\"4733\":null,\"4734\":16.55043474,\"4735\":16.788065320000001,\"4736\":null,\"4737\":15.31375779,\"4738\":16.345629890000001,\"4739\":16.870990890000002,\"4740\":20.30670683,\"4741\":18.221559729999999,\"4742\":19.222413039999999,\"4743\":16.859881120000001,\"4744\":18.860008400000002,\"4745\":15.988615080000001,\"4746\":19.617852320000001,\"4747\":18.921469049999999,\"4748\":16.054491129999999,\"4749\":18.85791102,\"4750\":20.267420950000002,\"4751\":19.77552889,\"4752\":18.426133,\"4753\":19.85920295,\"4754\":18.88914377,\"4755\":19.507132510000002,\"4756\":null,\"4757\":null,\"4758\":15.945441949999999,\"4759\":19.490176770000002,\"4760\":19.203214890000002,\"4761\":23.005210009999999,\"4762\":19.890905929999999,\"4763\":null,\"4764\":null,\"4765\":null,\"4766\":null,\"4767\":13.318893060000001,\"4768\":null,\"4769\":null,\"4770\":16.090000490000001,\"4771\":20.08870718,\"4772\":null,\"4773\":null,\"4774\":null,\"4775\":19.39596504,\"4776\":20.268457909999999,\"4777\":21.03103827,\"4778\":20.215929580000001,\"4779\":19.318865649999999,\"4780\":21.542235399999999,\"4781\":21.943154490000001,\"4782\":20.672499250000001,\"4783\":21.518683119999999,\"4784\":20.69890642,\"4785\":19.984756999999998,\"4786\":19.814891159999998,\"4787\":20.526645070000001,\"4788\":20.354140449999999,\"4789\":19.229060409999999,\"4790\":15.92706598,\"4791\":null,\"4792\":21.533808109999999,\"4793\":22.017268229999999,\"4794\":20.901246059999998,\"4795\":17.605990769999998,\"4796\":20.24872972,\"4797\":20.149701220000001,\"4798\":18.967682249999999,\"4799\":20.529985530000001,\"4800\":17.197924350000001,\"4801\":20.66004731,\"4802\":19.825115140000001,\"4803\":19.824181039999999,\"4804\":20.83671275,\"4805\":20.239288770000002,\"4806\":20.514949810000001,\"4807\":20.657439419999999,\"4808\":20.247905410000001,\"4809\":20.030996720000001,\"4810\":20.39556937,\"4811\":21.049929649999999,\"4812\":16.339874630000001,\"4813\":19.61589498,\"4814\":20.232752049999998,\"4815\":20.961398330000002,\"4816\":18.8928236,\"4817\":null,\"4818\":20.645293349999999,\"4819\":17.86196953,\"4820\":19.375821649999999,\"4821\":16.59741679,\"4822\":21.037540119999999,\"4823\":21.242945899999999,\"4824\":16.212541430000002,\"4825\":14.92622488,\"4826\":23.952189279999999,\"4827\":20.100800459999999,\"4828\":19.656241349999998,\"4829\":null,\"4830\":17.322508679999999,\"4831\":null,\"4832\":null,\"4833\":null,\"4834\":16.923892899999998,\"4835\":15.42869698,\"4836\":19.101894980000001,\"4837\":null,\"4838\":null,\"4839\":18.55227893,\"4840\":null,\"4841\":18.09595946,\"4842\":15.19840773,\"4843\":16.163023280000001,\"4844\":13.716417570000001,\"4845\":20.158744710000001,\"4846\":null,\"4847\":15.39281576,\"4848\":18.341661649999999,\"4849\":17.856023960000002,\"4850\":null,\"4851\":18.349402319999999,\"4852\":19.448817850000001,\"4853\":16.785719910000001,\"4854\":null,\"4855\":17.123302720000002,\"4856\":null,\"4857\":null,\"4858\":null,\"4859\":15.511137140000001,\"4860\":15.062449239999999,\"4861\":14.07984879,\"4862\":null,\"4863\":16.3538681,\"4864\":null,\"4865\":21.281148129999998,\"4866\":19.032851000000001,\"4867\":17.191513489999998,\"4868\":18.590201969999999,\"4869\":20.33166542,\"4870\":18.43011353,\"4871\":18.9405772,\"4872\":16.72179723,\"4873\":20.42476018,\"4874\":19.72800338,\"4875\":null,\"4876\":14.87655945,\"4877\":18.39049206,\"4878\":null,\"4879\":13.318893060000001,\"4880\":16.6675462,\"4881\":17.343586479999999,\"4882\":13.92426075,\"4883\":null,\"4884\":15.624904600000001,\"4885\":null,\"4886\":null,\"4887\":15.46133216,\"4888\":18.033789639999998,\"4889\":18.53832259,\"4890\":15.50541932,\"4891\":16.34516193,\"4892\":16.202758589999998,\"4893\":null,\"4894\":20.704099580000001,\"4895\":17.725867480000002,\"4896\":17.94989589,\"4897\":null,\"4898\":null,\"4899\":16.24696037,\"4900\":null,\"4901\":19.137921429999999,\"4902\":13.394241259999999,\"4903\":18.128780410000001,\"4904\":null,\"4905\":18.055334559999999,\"4906\":15.55588979,\"4907\":18.636085040000001,\"4908\":19.179790539999999,\"4909\":15.697561049999999,\"4910\":19.754460699999999,\"4911\":null,\"4912\":null,\"4913\":18.1355857,\"4914\":17.714832040000001,\"4915\":22.283461750000001,\"4916\":16.570117750000001,\"4917\":16.893623040000001,\"4918\":17.89785668,\"4919\":null,\"4920\":16.789793769999999,\"4921\":null,\"4922\":null,\"4923\":null,\"4924\":null,\"4925\":null,\"4926\":18.767192260000002,\"4927\":null,\"4928\":18.225589899999999,\"4929\":null,\"4930\":null,\"4931\":15.98707454,\"4932\":15.893083669999999,\"4933\":null,\"4934\":16.859660959999999,\"4935\":15.74535678,\"4936\":null,\"4937\":13.486251510000001,\"4938\":17.531995670000001,\"4939\":17.834435970000001,\"4940\":null,\"4941\":17.723542760000001,\"4942\":null,\"4943\":17.823700689999999,\"4944\":15.62154086,\"4945\":16.96338643,\"4946\":null,\"4947\":17.923093959999999,\"4948\":null,\"4949\":null,\"4950\":20.62586056,\"4951\":19.216171620000001,\"4952\":null,\"4953\":17.411155409999999,\"4954\":null,\"4955\":17.06130379,\"4956\":15.546108370000001,\"4957\":null,\"4958\":16.3411507,\"4959\":null,\"4960\":17.952422219999999,\"4961\":null,\"4962\":null,\"4963\":null,\"4964\":15.544825680000001,\"4965\":17.870683459999999,\"4966\":19.10782111,\"4967\":17.36957366,\"4968\":25.13837414,\"4969\":18.029888270000001,\"4970\":18.218822599999999,\"4971\":16.785872009999998,\"4972\":19.120170959999999,\"4973\":17.6044138,\"4974\":19.72368355,\"4975\":17.216220830000001,\"4976\":15.144518590000001,\"4977\":17.831196689999999,\"4978\":16.077271629999998,\"4979\":15.845155480000001,\"4980\":13.09343275,\"4981\":18.57483534,\"4982\":17.045770300000001,\"4983\":17.156361830000002,\"4984\":19.597837479999999,\"4985\":16.779714129999998,\"4986\":null,\"4987\":17.98955016,\"4988\":10.20530724,\"4989\":13.481972130000001,\"4990\":null,\"4991\":22.18344651,\"4992\":15.650896680000001,\"4993\":17.63339341,\"4994\":17.863287230000001,\"4995\":14.003751960000001,\"4996\":24.089471400000001,\"4997\":17.862765370000002,\"4998\":14.267352949999999,\"4999\":16.977302739999999,\"5000\":18.647524229999998,\"5001\":18.284682589999999,\"5002\":17.15268609,\"5003\":19.1301828,\"5004\":15.98910796,\"5005\":null,\"5006\":18.581905020000001,\"5007\":null,\"5008\":14.403570739999999,\"5009\":16.70870253,\"5010\":16.552852990000002,\"5011\":17.54145248,\"5012\":21.901269200000002,\"5013\":16.215773070000001,\"5014\":13.898605140000001,\"5015\":16.140399930000001,\"5016\":17.54560832,\"5017\":null,\"5018\":16.316258510000001,\"5019\":17.230294910000001,\"5020\":18.82456775,\"5021\":17.485953070000001,\"5022\":14.12735434,\"5023\":15.112869160000001,\"5024\":17.805921170000001,\"5025\":18.313992200000001,\"5026\":14.19139513,\"5027\":18.2036926,\"5028\":17.5359683,\"5029\":17.355888960000002,\"5030\":19.93515288,\"5031\":15.301641500000001,\"5032\":19.129316679999999,\"5033\":16.714850299999998,\"5034\":16.405389209999999,\"5035\":17.583507350000001,\"5036\":15.60293661,\"5037\":15.02445893,\"5038\":18.198170900000001,\"5039\":20.613837409999999,\"5040\":17.919871780000001,\"5041\":20.590167770000001,\"5042\":18.092424900000001,\"5043\":18.80975999,\"5044\":17.102583979999999,\"5045\":18.689565940000001,\"5046\":16.349786680000001,\"5047\":22.31651806,\"5048\":17.333765410000002,\"5049\":13.40079152,\"5050\":18.94281007,\"5051\":15.21855854,\"5052\":17.429505760000001,\"5053\":13.88013222,\"5054\":17.093677960000001,\"5055\":13.861466460000001,\"5056\":14.762019240000001,\"5057\":null,\"5058\":21.10754953,\"5059\":15.92976895,\"5060\":null,\"5061\":null,\"5062\":16.23941662,\"5063\":null,\"5064\":16.51168929,\"5065\":17.001826229999999,\"5066\":16.640164089999999,\"5067\":14.66582457,\"5068\":20.800668649999999,\"5069\":null,\"5070\":22.489624320000001,\"5071\":null,\"5072\":null,\"5073\":17.01303459,\"5074\":16.286903930000001,\"5075\":null,\"5076\":15.73969915,\"5077\":19.559822749999999,\"5078\":16.660901989999999,\"5079\":17.994423569999999,\"5080\":null,\"5081\":13.61185978,\"5082\":null,\"5083\":null,\"5084\":21.249199229999999,\"5085\":21.781268239999999,\"5086\":null,\"5087\":16.344948819999999,\"5088\":null,\"5089\":13.934518730000001,\"5090\":17.75922696,\"5091\":null,\"5092\":null,\"5093\":16.689132860000001,\"5094\":14.53998638,\"5095\":15.356104910000001,\"5096\":null,\"5097\":14.379737410000001,\"5098\":16.380737409999998,\"5099\":15.57289042,\"5100\":16.571644840000001,\"5101\":null,\"5102\":18.767253920000002,\"5103\":14.15430207,\"5104\":17.236042640000001,\"5105\":null,\"5106\":null,\"5107\":null,\"5108\":16.29546041,\"5109\":17.632348740000001,\"5110\":20.789616079999998,\"5111\":19.683984299999999,\"5112\":20.191057140000002,\"5113\":21.42376294,\"5114\":17.754143840000001,\"5115\":18.767298360000002,\"5116\":17.58211099,\"5117\":18.082722780000001,\"5118\":15.43614524,\"5119\":18.102714219999999,\"5120\":16.19960961,\"5121\":13.318893060000001,\"5122\":null,\"5123\":null,\"5124\":null,\"5125\":null,\"5126\":16.54756798,\"5127\":null,\"5128\":null,\"5129\":13.318893060000001,\"5130\":null,\"5131\":18.735801009999999,\"5132\":null,\"5133\":null,\"5134\":null,\"5135\":null,\"5136\":null,\"5137\":null,\"5138\":16.195322820000001,\"5139\":null,\"5140\":15.30712347,\"5141\":null,\"5142\":17.32599656,\"5143\":null,\"5144\":18.201296200000002,\"5145\":17.374057090000001,\"5146\":18.31757958,\"5147\":null,\"5148\":17.548564339999999,\"5149\":15.954918940000001,\"5150\":17.25725667,\"5151\":16.21522925,\"5152\":18.20461714,\"5153\":18.172244150000001,\"5154\":16.65953094,\"5155\":14.71146362,\"5156\":17.693528950000001,\"5157\":17.90389506,\"5158\":null,\"5159\":15.82666618,\"5160\":16.00460743,\"5161\":null,\"5162\":13.0683531,\"5163\":19.53283253,\"5164\":15.23098646,\"5165\":null,\"5166\":null,\"5167\":14.353285980000001,\"5168\":null,\"5169\":null,\"5170\":16.198171559999999,\"5171\":19.67889126,\"5172\":17.685936959999999,\"5173\":18.512996600000001,\"5174\":null,\"5175\":null,\"5176\":12.371116710000001,\"5177\":null,\"5178\":15.9362111,\"5179\":null,\"5180\":null,\"5181\":null,\"5182\":null,\"5183\":null,\"5184\":14.60612675,\"5185\":null,\"5186\":null,\"5187\":20.744898989999999,\"5188\":19.9562581,\"5189\":20.32116254,\"5190\":16.461680049999998,\"5191\":14.32591481,\"5192\":16.2933591,\"5193\":17.18187825,\"5194\":19.914508139999999,\"5195\":null,\"5196\":null,\"5197\":19.686514219999999,\"5198\":19.99316074,\"5199\":20.09064824,\"5200\":11.69519783,\"5201\":19.447622549999998,\"5202\":17.13669153,\"5203\":17.546855430000001,\"5204\":null,\"5205\":19.481018120000002,\"5206\":21.172300830000001,\"5207\":16.229802070000002,\"5208\":null,\"5209\":14.90883522,\"5210\":13.31681972,\"5211\":22.282465869999999,\"5212\":19.92733802,\"5213\":19.727661789999999,\"5214\":16.173315389999999,\"5215\":16.48121905,\"5216\":19.92104771,\"5217\":null,\"5218\":15.544825680000001,\"5219\":17.038085850000002,\"5220\":16.904379250000002,\"5221\":20.619079639999999,\"5222\":23.160309259999998,\"5223\":24.379846369999999,\"5224\":24.219911679999999,\"5225\":25.304000460000001,\"5226\":17.66682848,\"5227\":25.41653913,\"5228\":21.63876716,\"5229\":20.255445730000002,\"5230\":24.911242489999999,\"5231\":23.087245500000002,\"5232\":19.755567379999999,\"5233\":21.44028351,\"5234\":13.649845839999999,\"5235\":14.8046872,\"5236\":18.840001279999999,\"5237\":24.34776162,\"5238\":22.53337308,\"5239\":20.565394810000001,\"5240\":19.12639339,\"5241\":20.66751463,\"5242\":22.882896049999999,\"5243\":20.434397969999999,\"5244\":19.136020599999998,\"5245\":24.199970400000002,\"5246\":22.53069043,\"5247\":23.297108739999999,\"5248\":24.07871686,\"5249\":20.383953850000001,\"5250\":21.29382472,\"5251\":14.72467215,\"5252\":21.363358009999999,\"5253\":23.817804949999999,\"5254\":22.018945110000001,\"5255\":17.473865839999998,\"5256\":23.037437780000001,\"5257\":20.787261869999998,\"5258\":24.25895294,\"5259\":23.286332250000001,\"5260\":25.870253850000001,\"5261\":17.395757629999998,\"5262\":20.253750660000001,\"5263\":21.287982039999999,\"5264\":23.632315169999998,\"5265\":23.05591106,\"5266\":25.567282769999998,\"5267\":16.47240536,\"5268\":14.45744874,\"5269\":18.417743529999999,\"5270\":12.93291106,\"5271\":17.859012809999999,\"5272\":16.95998844,\"5273\":21.20612088,\"5274\":18.199459690000001,\"5275\":18.073880519999999,\"5276\":20.171338519999999,\"5277\":20.778613610000001,\"5278\":17.994459240000001,\"5279\":21.538504400000001,\"5280\":23.162953309999999,\"5281\":23.175129219999999,\"5282\":23.093448240000001,\"5283\":21.492403490000001,\"5284\":22.244951369999999,\"5285\":23.610364789999998,\"5286\":21.411482060000001,\"5287\":22.688184669999998,\"5288\":21.227283289999999,\"5289\":null,\"5290\":22.438052249999998,\"5291\":21.492676159999998,\"5292\":18.121471419999999,\"5293\":23.635846650000001,\"5294\":23.144130870000001,\"5295\":23.423727209999999,\"5296\":17.75763731,\"5297\":21.024696200000001,\"5298\":18.746571020000001,\"5299\":22.71592866,\"5300\":17.548579010000001,\"5301\":22.85118949,\"5302\":20.990746999999999,\"5303\":22.533301720000001,\"5304\":20.40385496,\"5305\":20.832142180000002,\"5306\":24.0026808,\"5307\":17.90434964,\"5308\":14.94720098,\"5309\":18.449920840000001,\"5310\":20.82835373,\"5311\":15.02860383,\"5312\":null,\"5313\":24.16095962,\"5314\":25.26566914,\"5315\":24.408101299999998,\"5316\":23.84856005,\"5317\":19.175582890000001,\"5318\":16.500523050000002,\"5319\":null,\"5320\":null,\"5321\":14.09956416,\"5322\":null,\"5323\":null,\"5324\":16.560072869999999,\"5325\":18.43415843,\"5326\":16.63151547,\"5327\":20.638749749999999,\"5328\":19.051305320000001,\"5329\":null,\"5330\":null,\"5331\":15.610186219999999,\"5332\":16.813453079999999,\"5333\":17.978244790000002,\"5334\":16.50815879,\"5335\":15.52864342,\"5336\":14.343754580000001,\"5337\":16.208511529999999,\"5338\":18.44332734,\"5339\":16.68583881,\"5340\":null,\"5341\":16.069393259999998,\"5342\":17.467085569999998,\"5343\":15.83413287,\"5344\":18.93039327,\"5345\":null,\"5346\":null,\"5347\":14.17435298,\"5348\":17.06607949,\"5349\":null,\"5350\":19.812866849999999,\"5351\":18.64355982,\"5352\":21.69291668,\"5353\":15.05646271,\"5354\":19.951926839999999,\"5355\":19.81992631,\"5356\":16.824349349999998,\"5357\":16.565390090000001,\"5358\":null,\"5359\":14.251455890000001,\"5360\":19.952511130000001,\"5361\":null,\"5362\":19.067576320000001,\"5363\":15.01434265,\"5364\":18.208009879999999,\"5365\":16.082229430000002,\"5366\":null,\"5367\":15.983116580000001,\"5368\":16.006876299999998,\"5369\":22.61650139,\"5370\":22.711401089999999,\"5371\":17.320806210000001,\"5372\":15.248126879999999,\"5373\":16.76687562,\"5374\":17.84201315,\"5375\":null,\"5376\":14.11540138,\"5377\":21.412728690000002,\"5378\":19.275749749999999,\"5379\":18.458004389999999,\"5380\":null,\"5381\":17.152692890000001,\"5382\":null,\"5383\":18.75545713,\"5384\":15.9901603,\"5385\":null,\"5386\":null,\"5387\":null,\"5388\":18.61921576,\"5389\":18.97226581,\"5390\":null,\"5391\":22.141506830000001,\"5392\":17.950527569999998,\"5393\":18.586189820000001,\"5394\":18.106153209999999,\"5395\":14.004957750000001,\"5396\":15.863395730000001,\"5397\":15.746466529999999,\"5398\":17.36486133,\"5399\":20.26215973,\"5400\":16.8924041,\"5401\":null,\"5402\":null,\"5403\":null,\"5404\":15.73366798,\"5405\":18.614551850000002,\"5406\":16.704312569999999,\"5407\":18.853473950000002,\"5408\":18.458327019999999,\"5409\":null,\"5410\":19.87950099,\"5411\":null,\"5412\":15.97848744,\"5413\":19.817355710000001,\"5414\":15.52022401,\"5415\":null,\"5416\":15.10192316,\"5417\":23.039356909999999,\"5418\":17.780218779999998,\"5419\":18.566078770000001,\"5420\":15.928458320000001,\"5421\":15.80391206,\"5422\":17.2341631,\"5423\":14.44790884,\"5424\":18.192373849999999,\"5425\":13.9835727,\"5426\":14.539317990000001,\"5427\":null,\"5428\":18.995055099999998,\"5429\":null,\"5430\":null,\"5431\":15.99383158,\"5432\":null,\"5433\":null,\"5434\":17.538843150000002,\"5435\":null,\"5436\":16.598237569999998,\"5437\":17.25386117,\"5438\":16.36563288,\"5439\":null,\"5440\":17.663638590000002,\"5441\":null,\"5442\":null,\"5443\":15.22032999,\"5444\":15.63953242,\"5445\":null,\"5446\":null,\"5447\":15.27131475,\"5448\":15.57287069,\"5449\":18.654698029999999,\"5450\":16.90879035,\"5451\":null,\"5452\":null,\"5453\":19.073879420000001,\"5454\":19.989005599999999,\"5455\":14.314835220000001,\"5456\":16.66855988,\"5457\":null,\"5458\":null,\"5459\":15.94268995,\"5460\":15.44491624,\"5461\":null,\"5462\":null,\"5463\":14.50261135,\"5464\":18.531306990000001,\"5465\":null,\"5466\":null,\"5467\":null,\"5468\":13.318893060000001,\"5469\":null,\"5470\":null,\"5471\":null,\"5472\":null,\"5473\":12.890153550000001,\"5474\":null,\"5475\":21.006658479999999,\"5476\":15.799477059999999,\"5477\":18.171560159999999,\"5478\":18.684664560000002,\"5479\":21.054884359999999,\"5480\":18.349811290000002,\"5481\":18.194807399999998,\"5482\":19.865243830000001,\"5483\":20.733685520000002,\"5484\":21.28846119,\"5485\":21.482344479999998,\"5486\":20.79063618,\"5487\":15.46615748,\"5488\":13.318893060000001,\"5489\":13.318893060000001,\"5490\":null,\"5491\":null,\"5492\":13.579232279999999,\"5493\":18.052213299999998,\"5494\":null,\"5495\":19.747608620000001,\"5496\":null,\"5497\":15.5100376,\"5498\":15.13730088,\"5499\":null,\"5500\":null,\"5501\":null,\"5502\":null,\"5503\":null,\"5504\":null,\"5505\":null,\"5506\":null,\"5507\":null,\"5508\":null,\"5509\":15.438593320000001,\"5510\":null,\"5511\":null,\"5512\":null,\"5513\":16.5661436,\"5514\":18.00315002,\"5515\":null,\"5516\":20.316201929999998,\"5517\":20.567892539999999,\"5518\":23.581349070000002,\"5519\":13.097195190000001,\"5520\":19.59610859,\"5521\":21.08370734,\"5522\":18.996185180000001,\"5523\":22.994117209999999,\"5524\":20.815351209999999,\"5525\":13.760464799999999,\"5526\":19.44515766,\"5527\":null,\"5528\":null,\"5529\":19.644411160000001,\"5530\":null,\"5531\":null,\"5532\":null,\"5533\":18.453347829999998,\"5534\":null,\"5535\":14.423694899999999,\"5536\":17.87246781,\"5537\":15.58710091,\"5538\":null,\"5539\":null,\"5540\":20.591439999999999,\"5541\":17.461137770000001,\"5542\":16.197782279999998,\"5543\":15.838553409999999,\"5544\":16.314149109999999,\"5545\":null,\"5546\":21.42949179,\"5547\":20.196848110000001,\"5548\":17.356110990000001,\"5549\":20.433672850000001,\"5550\":18.155224459999999,\"5551\":20.83086467,\"5552\":21.399185880000001,\"5553\":18.735168860000002,\"5554\":13.229998780000001,\"5555\":19.099872640000001,\"5556\":18.79142615,\"5557\":19.74781364,\"5558\":12.94360865,\"5559\":15.37222175,\"5560\":13.318893060000001,\"5561\":13.318893060000001,\"5562\":null,\"5563\":null,\"5564\":null,\"5565\":null,\"5566\":16.019396199999999,\"5567\":null,\"5568\":13.802202530000001,\"5569\":null,\"5570\":null,\"5571\":null,\"5572\":18.262777740000001,\"5573\":14.52557695,\"5574\":17.819207120000002,\"5575\":18.079139909999999,\"5576\":null,\"5577\":15.42086171,\"5578\":17.282316479999999,\"5579\":16.712670209999999,\"5580\":null,\"5581\":17.548931920000001,\"5582\":17.01645048,\"5583\":16.047583370000002,\"5584\":16.81270644,\"5585\":17.92880671,\"5586\":17.8699546,\"5587\":17.846997859999998,\"5588\":13.598110589999999,\"5589\":null,\"5590\":16.9954103,\"5591\":17.315737819999999,\"5592\":18.58228944,\"5593\":19.835489580000001,\"5594\":19.34590541,\"5595\":19.511078619999999,\"5596\":null,\"5597\":12.56767964,\"5598\":null,\"5599\":18.94160922,\"5600\":null,\"5601\":null,\"5602\":null,\"5603\":14.29939836,\"5604\":null,\"5605\":null,\"5606\":15.47846562,\"5607\":16.859826850000001,\"5608\":null,\"5609\":16.288370560000001,\"5610\":11.00172843,\"5611\":null,\"5612\":18.8626045,\"5613\":17.625003230000001,\"5614\":null,\"5615\":null,\"5616\":17.650687099999999,\"5617\":15.913749770000001,\"5618\":16.057977749999999,\"5619\":17.638837330000001,\"5620\":20.32968357,\"5621\":20.259191179999998,\"5622\":19.775375100000002,\"5623\":19.179872700000001,\"5624\":null,\"5625\":13.68117876,\"5626\":13.637045219999999,\"5627\":null,\"5628\":16.020769380000001,\"5629\":null,\"5630\":null,\"5631\":14.338592719999999,\"5632\":17.615182959999998,\"5633\":13.07888054,\"5634\":null,\"5635\":null,\"5636\":null,\"5637\":null,\"5638\":14.49143589,\"5639\":null,\"5640\":19.180007379999999,\"5641\":null,\"5642\":null,\"5643\":null,\"5644\":null,\"5645\":null,\"5646\":null,\"5647\":null,\"5648\":null,\"5649\":null,\"5650\":null,\"5651\":null,\"5652\":null,\"5653\":null,\"5654\":null,\"5655\":null,\"5656\":null,\"5657\":null,\"5658\":20.999603749999999,\"5659\":null,\"5660\":null,\"5661\":null,\"5662\":15.997084579999999,\"5663\":null,\"5664\":null,\"5665\":null,\"5666\":null,\"5667\":null,\"5668\":null,\"5669\":null,\"5670\":null,\"5671\":null,\"5672\":null,\"5673\":null,\"5674\":15.4339066,\"5675\":null,\"5676\":15.777808589999999,\"5677\":15.91325475,\"5678\":null,\"5679\":16.479434730000001,\"5680\":null,\"5681\":15.884459550000001,\"5682\":null,\"5683\":14.94694658,\"5684\":null,\"5685\":null,\"5686\":null,\"5687\":16.111261120000002,\"5688\":14.6939037,\"5689\":null,\"5690\":null,\"5691\":null,\"5692\":null,\"5693\":null,\"5694\":null,\"5695\":null,\"5696\":null,\"5697\":15.98364319,\"5698\":null,\"5699\":null,\"5700\":null,\"5701\":null,\"5702\":null,\"5703\":15.066065780000001,\"5704\":null,\"5705\":null,\"5706\":14.61053418,\"5707\":null,\"5708\":null,\"5709\":null,\"5710\":15.45336284,\"5711\":null,\"5712\":null,\"5713\":null,\"5714\":null,\"5715\":19.917187089999999,\"5716\":null,\"5717\":null,\"5718\":null,\"5719\":null,\"5720\":null,\"5721\":null,\"5722\":19.684281339999998,\"5723\":null,\"5724\":15.03001903,\"5725\":null,\"5726\":null,\"5727\":null,\"5728\":null,\"5729\":null,\"5730\":null,\"5731\":16.64412793,\"5732\":13.18188557,\"5733\":16.26694633,\"5734\":16.82388942,\"5735\":null,\"5736\":15.163178159999999,\"5737\":null,\"5738\":20.664928750000001,\"5739\":15.83997334,\"5740\":null,\"5741\":null,\"5742\":null,\"5743\":null,\"5744\":19.34495003,\"5745\":null,\"5746\":null,\"5747\":16.422656369999999,\"5748\":null,\"5749\":null,\"5750\":18.612997020000002,\"5751\":15.39164667,\"5752\":17.090114620000001,\"5753\":16.629918249999999,\"5754\":null,\"5755\":17.254182369999999,\"5756\":17.608966200000001,\"5757\":15.847592240000001,\"5758\":15.92447441,\"5759\":19.298658499999998,\"5760\":16.583724629999999,\"5761\":18.196195370000002,\"5762\":17.509329399999999,\"5763\":18.60069377,\"5764\":18.436526560000001,\"5765\":20.442965610000002,\"5766\":19.320624559999999,\"5767\":19.658711159999999,\"5768\":17.188534560000001,\"5769\":17.743026960000002,\"5770\":15.79357559,\"5771\":17.23292898,\"5772\":18.554552810000001,\"5773\":19.7270365,\"5774\":22.458671460000002,\"5775\":20.162481190000001,\"5776\":21.404593720000001,\"5777\":17.520232920000002,\"5778\":16.91255426,\"5779\":19.530820800000001,\"5780\":18.347531960000001,\"5781\":17.867553480000002,\"5782\":15.124224160000001,\"5783\":17.793341730000002,\"5784\":18.37022734,\"5785\":18.642009479999999,\"5786\":null,\"5787\":null,\"5788\":null,\"5789\":null,\"5790\":null,\"5791\":18.37951881,\"5792\":17.237517650000001,\"5793\":null,\"5794\":null,\"5795\":null,\"5796\":null,\"5797\":17.12353852,\"5798\":17.01862856,\"5799\":20.4842078,\"5800\":null,\"5801\":15.346494310000001,\"5802\":14.07054583,\"5803\":16.974729580000002,\"5804\":16.496529850000002,\"5805\":null,\"5806\":17.821115389999999,\"5807\":20.653987409999999,\"5808\":12.12047368,\"5809\":14.422897320000001,\"5810\":17.7453532,\"5811\":16.217499350000001,\"5812\":18.028430700000001,\"5813\":18.97598803,\"5814\":24.024034530000002,\"5815\":17.78454086,\"5816\":18.002203590000001,\"5817\":20.814486380000002,\"5818\":17.134857239999999,\"5819\":18.254782259999999,\"5820\":null,\"5821\":18.17903441,\"5822\":19.96276074,\"5823\":21.481573480000002,\"5824\":null,\"5825\":14.094878359999999,\"5826\":15.14685171,\"5827\":19.401744919999999,\"5828\":21.624661710000002,\"5829\":21.50288046,\"5830\":20.66277522,\"5831\":19.105926159999999,\"5832\":null,\"5833\":16.152592129999999,\"5834\":18.548378799999998,\"5835\":18.870348379999999,\"5836\":19.50374927,\"5837\":18.488218509999999,\"5838\":18.319513140000002,\"5839\":null,\"5840\":null,\"5841\":19.388172539999999,\"5842\":18.886759000000001,\"5843\":null,\"5844\":19.73399964,\"5845\":12.58778023,\"5846\":15.635990400000001,\"5847\":null,\"5848\":19.014304110000001,\"5849\":18.051796670000002,\"5850\":16.112101989999999,\"5851\":17.37694351,\"5852\":18.893800840000001,\"5853\":19.86520165,\"5854\":14.862609300000001,\"5855\":17.188176930000001,\"5856\":20.006014759999999,\"5857\":15.89044299,\"5858\":21.038500599999999,\"5859\":17.228702179999999,\"5860\":17.726591620000001,\"5861\":18.041960660000001,\"5862\":18.57137664,\"5863\":16.64375545,\"5864\":15.9031897,\"5865\":15.954852560000001,\"5866\":14.86946229,\"5867\":15.213753669999999,\"5868\":13.800339749999999,\"5869\":null,\"5870\":null,\"5871\":14.53846892,\"5872\":14.122421109999999,\"5873\":18.7294345,\"5874\":16.067942089999999,\"5875\":18.559977610000001,\"5876\":16.98434112,\"5877\":18.101048339999998,\"5878\":11.36312218,\"5879\":15.647943440000001,\"5880\":18.001013990000001,\"5881\":19.007288169999999,\"5882\":18.006414150000001,\"5883\":15.9601933,\"5884\":16.700440409999999,\"5885\":18.223995939999998,\"5886\":null,\"5887\":null,\"5888\":15.35757141,\"5889\":22.638015169999999,\"5890\":16.537345599999998,\"5891\":21.195094690000001,\"5892\":17.801083380000002,\"5893\":19.087805370000002,\"5894\":17.063718309999999,\"5895\":null,\"5896\":14.8549629,\"5897\":17.001256659999999,\"5898\":16.24572603,\"5899\":15.92244108,\"5900\":null,\"5901\":16.208466900000001,\"5902\":null,\"5903\":null,\"5904\":null,\"5905\":null,\"5906\":17.399659570000001,\"5907\":14.98101073,\"5908\":null,\"5909\":18.69437048,\"5910\":17.230188030000001,\"5911\":null,\"5912\":null,\"5913\":22.52600232,\"5914\":21.438114859999999,\"5915\":18.622233659999999,\"5916\":14.32909463,\"5917\":null,\"5918\":null,\"5919\":17.35743326,\"5920\":null,\"5921\":null,\"5922\":19.272677250000001,\"5923\":17.070732499999998,\"5924\":14.22433154,\"5925\":15.11865997,\"5926\":15.81658988,\"5927\":null,\"5928\":null,\"5929\":15.81370551,\"5930\":16.665184050000001,\"5931\":15.452502389999999,\"5932\":16.482122700000001,\"5933\":null,\"5934\":null,\"5935\":20.93383536,\"5936\":21.246201989999999,\"5937\":12.926833650000001,\"5938\":21.107101620000002,\"5939\":21.82715726,\"5940\":21.635801910000001,\"5941\":20.318010739999998,\"5942\":18.657951709999999,\"5943\":18.250512799999999,\"5944\":15.3116346,\"5945\":null,\"5946\":17.662466259999999,\"5947\":18.482889920000002,\"5948\":20.24109193,\"5949\":20.63781586,\"5950\":13.86192359,\"5951\":21.659614260000002,\"5952\":21.22842211,\"5953\":20.947272730000002,\"5954\":null,\"5955\":19.17163751,\"5956\":16.529242610000001,\"5957\":19.419270430000001,\"5958\":13.309390949999999,\"5959\":19.4029712,\"5960\":null,\"5961\":21.86631165,\"5962\":18.024494189999999,\"5963\":14.10831626,\"5964\":16.322134160000001,\"5965\":17.77945089,\"5966\":null,\"5967\":16.452693320000002,\"5968\":null,\"5969\":14.19875169,\"5970\":15.55739627,\"5971\":24.387118780000002,\"5972\":14.20533109,\"5973\":19.26344271,\"5974\":18.758184979999999,\"5975\":null,\"5976\":null,\"5977\":null,\"5978\":null,\"5979\":17.005064229999999,\"5980\":15.61752488,\"5981\":14.52079981,\"5982\":17.77780937,\"5983\":19.010840590000001,\"5984\":18.453411689999999,\"5985\":17.420635099999998,\"5986\":15.53372899,\"5987\":null,\"5988\":null,\"5989\":null,\"5990\":17.466263739999999,\"5991\":20.258433369999999,\"5992\":13.90217389,\"5993\":18.58679644,\"5994\":16.41297316,\"5995\":16.607307039999998,\"5996\":17.480066860000001,\"5997\":17.79817954,\"5998\":null,\"5999\":null,\"6000\":14.343520059999999,\"6001\":null,\"6002\":null,\"6003\":22.091261599999999,\"6004\":19.592329509999999,\"6005\":null,\"6006\":null,\"6007\":null,\"6008\":15.81699834,\"6009\":17.847694650000001,\"6010\":18.57355523,\"6011\":19.802976910000002,\"6012\":15.569944359999999,\"6013\":16.911046580000001,\"6014\":16.41121107,\"6015\":14.89684572,\"6016\":19.790477859999999,\"6017\":15.398443970000001,\"6018\":null,\"6019\":13.09519658,\"6020\":null,\"6021\":22.010273479999999,\"6022\":17.096569880000001,\"6023\":17.22499479,\"6024\":17.943964350000002,\"6025\":19.226963730000001,\"6026\":17.58201059,\"6027\":null,\"6028\":null,\"6029\":null,\"6030\":19.25131352,\"6031\":14.28226971,\"6032\":13.53791412,\"6033\":15.282537100000001,\"6034\":null,\"6035\":null,\"6036\":null,\"6037\":null,\"6038\":17.336185360000002,\"6039\":15.96277639,\"6040\":14.4718936,\"6041\":13.96188712,\"6042\":19.196175650000001,\"6043\":16.323745070000001,\"6044\":17.685484039999999,\"6045\":null,\"6046\":17.568408550000001,\"6047\":15.73294121,\"6048\":23.6337026,\"6049\":null,\"6050\":null,\"6051\":16.501940090000002,\"6052\":15.85242889,\"6053\":14.910886769999999,\"6054\":18.893317530000001,\"6055\":14.04897313,\"6056\":19.671259880000001,\"6057\":null,\"6058\":null,\"6059\":null,\"6060\":17.28897563,\"6061\":15.22641696,\"6062\":null,\"6063\":null,\"6064\":null,\"6065\":17.523427219999998,\"6066\":24.52438064,\"6067\":null,\"6068\":null,\"6069\":17.529151479999999,\"6070\":18.952987480000001,\"6071\":18.934469060000001,\"6072\":15.035140030000001,\"6073\":17.25122708,\"6074\":17.405482729999999,\"6075\":12.17893918,\"6076\":null,\"6077\":null,\"6078\":null,\"6079\":null,\"6080\":17.463498829999999,\"6081\":null,\"6082\":16.883381150000002,\"6083\":null,\"6084\":17.389740360000001,\"6085\":18.716918540000002,\"6086\":null,\"6087\":14.400241879999999,\"6088\":null,\"6089\":17.797942389999999,\"6090\":null,\"6091\":22.86087556,\"6092\":16.59795003,\"6093\":17.83588378,\"6094\":15.43608169,\"6095\":14.877094809999999,\"6096\":15.07511933,\"6097\":13.376544920000001,\"6098\":16.044822230000001,\"6099\":17.221309900000001,\"6100\":18.67460135,\"6101\":null,\"6102\":null,\"6103\":14.27281852,\"6104\":17.11391652,\"6105\":18.537478669999999,\"6106\":13.13332643,\"6107\":16.579430909999999,\"6108\":17.17523203,\"6109\":17.88628362,\"6110\":null,\"6111\":17.25122708,\"6112\":14.21735748,\"6113\":null,\"6114\":16.160718930000002,\"6115\":null,\"6116\":15.00812917,\"6117\":null,\"6118\":19.330506759999999,\"6119\":null,\"6120\":13.508014620000001,\"6121\":null,\"6122\":14.64776942,\"6123\":null,\"6124\":14.95735273,\"6125\":null,\"6126\":17.075194969999998,\"6127\":16.56885715,\"6128\":16.309445759999999,\"6129\":12.85112266,\"6130\":null,\"6131\":14.86665565,\"6132\":16.704454980000001,\"6133\":15.928544219999999,\"6134\":22.508250839999999,\"6135\":21.032720269999999,\"6136\":null,\"6137\":18.095383550000001,\"6138\":17.36738072,\"6139\":17.72328435,\"6140\":16.71559748,\"6141\":16.13667426,\"6142\":19.103334589999999,\"6143\":13.318893060000001,\"6144\":null,\"6145\":null,\"6146\":null,\"6147\":18.00183577,\"6148\":16.641283229999999,\"6149\":21.10740981,\"6150\":22.221731160000001,\"6151\":16.60643941,\"6152\":17.212709180000001,\"6153\":14.768127659999999,\"6154\":19.414082520000001,\"6155\":null,\"6156\":16.240557379999998,\"6157\":null,\"6158\":17.32860195,\"6159\":null,\"6160\":17.15973194,\"6161\":null,\"6162\":null,\"6163\":16.950482310000002,\"6164\":18.008228200000001,\"6165\":16.893438580000002,\"6166\":15.69544131,\"6167\":18.671293120000001,\"6168\":18.05388379,\"6169\":17.208548520000001,\"6170\":18.332368979999998,\"6171\":17.66235356,\"6172\":14.30647602,\"6173\":17.967750389999999,\"6174\":18.2368682,\"6175\":16.332923959999999,\"6176\":17.167559709999999,\"6177\":18.90573547,\"6178\":20.277043840000001,\"6179\":15.629826700000001,\"6180\":19.138463229999999,\"6181\":null,\"6182\":15.17578481,\"6183\":16.132621,\"6184\":null,\"6185\":19.95218882,\"6186\":19.309299599999999,\"6187\":null,\"6188\":18.31761981,\"6189\":null,\"6190\":22.084278189999999,\"6191\":17.318737720000001,\"6192\":15.903464509999999,\"6193\":14.620948200000001,\"6194\":13.098489130000001,\"6195\":null,\"6196\":19.86208912,\"6197\":23.57926191,\"6198\":14.808159849999999,\"6199\":null,\"6200\":17.254542359999999,\"6201\":18.81166614,\"6202\":17.656850380000002,\"6203\":17.212727359999999,\"6204\":15.91727015,\"6205\":null,\"6206\":null,\"6207\":13.99182454,\"6208\":15.30770107,\"6209\":null,\"6210\":19.08959076,\"6211\":null,\"6212\":16.674720780000001,\"6213\":16.838278020000001,\"6214\":null,\"6215\":17.142243709999999,\"6216\":15.653814970000001,\"6217\":17.78409512,\"6218\":17.042314999999999,\"6219\":12.042934669999999,\"6220\":16.045735650000001,\"6221\":null,\"6222\":null,\"6223\":16.37153387,\"6224\":16.266644549999999,\"6225\":null,\"6226\":null,\"6227\":13.30793315,\"6228\":15.59725457,\"6229\":17.002221710000001,\"6230\":19.300008120000001,\"6231\":14.80658978,\"6232\":null,\"6233\":18.15126308,\"6234\":16.64902824,\"6235\":null,\"6236\":15.77189911,\"6237\":20.71315315,\"6238\":13.318893060000001,\"6239\":null,\"6240\":14.126018950000001,\"6241\":null,\"6242\":null,\"6243\":19.74839386,\"6244\":13.70245033,\"6245\":19.340122359999999,\"6246\":null,\"6247\":16.161494860000001,\"6248\":16.44643014,\"6249\":17.593265209999998,\"6250\":null,\"6251\":null,\"6252\":null,\"6253\":null,\"6254\":14.620668480000001,\"6255\":18.426758840000002,\"6256\":18.147828409999999,\"6257\":16.845593000000001,\"6258\":14.978819720000001,\"6259\":17.668682149999999,\"6260\":null,\"6261\":18.604121490000001,\"6262\":16.554678979999998,\"6263\":15.46178782,\"6264\":18.66828125,\"6265\":16.954777740000001,\"6266\":17.676089579999999,\"6267\":18.85559654,\"6268\":20.45534069,\"6269\":17.958603530000001,\"6270\":null,\"6271\":19.178548729999999,\"6272\":null,\"6273\":null,\"6274\":null,\"6275\":null,\"6276\":null,\"6277\":null,\"6278\":null,\"6279\":null,\"6280\":null,\"6281\":15.84520167,\"6282\":null,\"6283\":null,\"6284\":null,\"6285\":null,\"6286\":null,\"6287\":null,\"6288\":null,\"6289\":17.94274901,\"6290\":16.472145739999998,\"6291\":17.681813380000001,\"6292\":16.43093695,\"6293\":17.95038636,\"6294\":15.860963460000001,\"6295\":16.930877110000001,\"6296\":null,\"6297\":null,\"6298\":21.994789300000001,\"6299\":null,\"6300\":11.98494093,\"6301\":18.605976210000002,\"6302\":17.626750349999998,\"6303\":17.721351940000002,\"6304\":null,\"6305\":20.461867999999999,\"6306\":18.088738589999998,\"6307\":19.672721060000001,\"6308\":null,\"6309\":17.260868120000001,\"6310\":13.53946683,\"6311\":null,\"6312\":16.057830639999999,\"6313\":null,\"6314\":null,\"6315\":null,\"6316\":13.46494466,\"6317\":17.923302039999999,\"6318\":15.717688450000001,\"6319\":14.21371624,\"6320\":16.91970778,\"6321\":15.44957482,\"6322\":15.02180143,\"6323\":14.618536499999999,\"6324\":18.862378119999999,\"6325\":null,\"6326\":null,\"6327\":null,\"6328\":null,\"6329\":null,\"6330\":null,\"6331\":null,\"6332\":null,\"6333\":null,\"6334\":null,\"6335\":null,\"6336\":null,\"6337\":null,\"6338\":null,\"6339\":null,\"6340\":null,\"6341\":null,\"6342\":14.82114202,\"6343\":14.881741010000001,\"6344\":null,\"6345\":null,\"6346\":null,\"6347\":null,\"6348\":null,\"6349\":null,\"6350\":null,\"6351\":null,\"6352\":null,\"6353\":null,\"6354\":null,\"6355\":null,\"6356\":null,\"6357\":null,\"6358\":null,\"6359\":null,\"6360\":null,\"6361\":null,\"6362\":null,\"6363\":null,\"6364\":null,\"6365\":null,\"6366\":null,\"6367\":17.414355230000002,\"6368\":null,\"6369\":16.604025799999999,\"6370\":null,\"6371\":13.15492122,\"6372\":14.358778920000001,\"6373\":13.52053454,\"6374\":13.05252207,\"6375\":null,\"6376\":null,\"6377\":null,\"6378\":18.84710608,\"6379\":null,\"6380\":null,\"6381\":null,\"6382\":null,\"6383\":null,\"6384\":null,\"6385\":null,\"6386\":null,\"6387\":16.659719559999999,\"6388\":null,\"6389\":null,\"6390\":18.093189120000002,\"6391\":22.56951849,\"6392\":20.02271575,\"6393\":19.419595350000002,\"6394\":null,\"6395\":null,\"6396\":null,\"6397\":15.062013930000001,\"6398\":null,\"6399\":null,\"6400\":null,\"6401\":19.466078270000001,\"6402\":13.847210860000001,\"6403\":16.370772169999999,\"6404\":null,\"6405\":null,\"6406\":null,\"6407\":14.84631066,\"6408\":17.3325268,\"6409\":20.00136389,\"6410\":19.889078999999999,\"6411\":null,\"6412\":18.551961259999999,\"6413\":null,\"6414\":16.920924469999999,\"6415\":15.76601423,\"6416\":16.25371986,\"6417\":18.28735172,\"6418\":20.93796068,\"6419\":17.32374265,\"6420\":16.171745869999999,\"6421\":19.21633821,\"6422\":null,\"6423\":null,\"6424\":18.678938599999999,\"6425\":null,\"6426\":null,\"6427\":null,\"6428\":null,\"6429\":18.06998531,\"6430\":17.38146644,\"6431\":16.69800485,\"6432\":19.686286110000001,\"6433\":19.34692209,\"6434\":17.035608920000001,\"6435\":17.473507250000001,\"6436\":22.221187709999999,\"6437\":16.097099799999999,\"6438\":14.53846892,\"6439\":null,\"6440\":null,\"6441\":null,\"6442\":18.771145690000001,\"6443\":null,\"6444\":null,\"6445\":16.398853630000001,\"6446\":17.776604249999998,\"6447\":19.13741568,\"6448\":16.149006010000001,\"6449\":16.607077159999999,\"6450\":16.623743999999998,\"6451\":null,\"6452\":17.582430349999999,\"6453\":16.924373419999998,\"6454\":21.075193169999999,\"6455\":14.637468630000001,\"6456\":23.060405809999999,\"6457\":19.838987169999999,\"6458\":null,\"6459\":21.33547922,\"6460\":22.16605015,\"6461\":null,\"6462\":null,\"6463\":18.249467689999999,\"6464\":19.25459038,\"6465\":null,\"6466\":18.713848710000001,\"6467\":14.175224249999999,\"6468\":null,\"6469\":20.451509439999999,\"6470\":18.140524159999998,\"6471\":18.040143870000001,\"6472\":15.71724333,\"6473\":null,\"6474\":17.840486510000002,\"6475\":null,\"6476\":17.67985062,\"6477\":14.29413194,\"6478\":16.938079519999999,\"6479\":15.61155035,\"6480\":null,\"6481\":13.49280568,\"6482\":null,\"6483\":18.09346403,\"6484\":17.345811260000001,\"6485\":17.139008199999999,\"6486\":18.155225659999999,\"6487\":14.95940733,\"6488\":18.17009852,\"6489\":17.018915159999999,\"6490\":18.6214963,\"6491\":19.390990089999999,\"6492\":16.95241944,\"6493\":16.364270000000001,\"6494\":15.82461165,\"6495\":14.47620934,\"6496\":null,\"6497\":null,\"6498\":null,\"6499\":22.580566480000002,\"6500\":16.997380140000001,\"6501\":null,\"6502\":17.003635639999999,\"6503\":22.27887965,\"6504\":19.077678500000001,\"6505\":15.8950625,\"6506\":22.57621095,\"6507\":17.225231340000001,\"6508\":15.451750329999999,\"6509\":18.669496809999998,\"6510\":16.158389790000001,\"6511\":null,\"6512\":15.71917625,\"6513\":14.72936691,\"6514\":null,\"6515\":null,\"6516\":null,\"6517\":18.773661019999999,\"6518\":17.89036669,\"6519\":17.42465533,\"6520\":17.742381810000001,\"6521\":19.236737819999998,\"6522\":20.261040619999999,\"6523\":17.37194822,\"6524\":17.589749359999999,\"6525\":18.630582090000001,\"6526\":null,\"6527\":18.864447550000001,\"6528\":15.31009989,\"6529\":16.976847759999998,\"6530\":17.734414470000001,\"6531\":20.50022105,\"6532\":17.156411479999999,\"6533\":17.507283210000001,\"6534\":null,\"6535\":null,\"6536\":16.369851560000001,\"6537\":16.236264370000001,\"6538\":17.517177440000001,\"6539\":null,\"6540\":null,\"6541\":15.94995201,\"6542\":17.23686919,\"6543\":18.621871540000001,\"6544\":15.75054594,\"6545\":14.476121190000001,\"6546\":17.13224125,\"6547\":16.298339349999999,\"6548\":18.500945600000001,\"6549\":null,\"6550\":14.57957466,\"6551\":17.43269008,\"6552\":null,\"6553\":null,\"6554\":15.53954837,\"6555\":16.420072359999999,\"6556\":19.391578160000002,\"6557\":17.986366480000001,\"6558\":16.46178811,\"6559\":19.823107140000001,\"6560\":14.75280663,\"6561\":20.133614789999999,\"6562\":12.96916738,\"6563\":null,\"6564\":13.318893060000001,\"6565\":null,\"6566\":15.70849413,\"6567\":20.45994267,\"6568\":17.171851409999999,\"6569\":18.342050610000001,\"6570\":9.821883993,\"6571\":null,\"6572\":18.956386460000001,\"6573\":null,\"6574\":18.792827169999999,\"6575\":null,\"6576\":null,\"6577\":null,\"6578\":18.124867049999999,\"6579\":17.85303906,\"6580\":null,\"6581\":16.623395179999999,\"6582\":20.833165390000001,\"6583\":null,\"6584\":12.28106288,\"6585\":15.67127674,\"6586\":16.9829781,\"6587\":null,\"6588\":null,\"6589\":17.844548549999999,\"6590\":22.668524699999999,\"6591\":19.239921949999999,\"6592\":18.783425040000001,\"6593\":null,\"6594\":18.642759980000001,\"6595\":null,\"6596\":null,\"6597\":null,\"6598\":null,\"6599\":22.27452341,\"6600\":23.659175390000002,\"6601\":16.261464879999998,\"6602\":16.159711170000001,\"6603\":20.236411279999999,\"6604\":20.935431999999999,\"6605\":20.24351089,\"6606\":16.336040579999999,\"6607\":21.126081930000002,\"6608\":20.750898509999999,\"6609\":19.61884937,\"6610\":15.9723164,\"6611\":17.529596529999999,\"6612\":20.25221513,\"6613\":13.903796959999999,\"6614\":null,\"6615\":17.232598759999998,\"6616\":17.736479630000002,\"6617\":17.96302477,\"6618\":13.318893060000001,\"6619\":19.141744979999999,\"6620\":18.665342330000001,\"6621\":null,\"6622\":null,\"6623\":null,\"6624\":20.82759312,\"6625\":19.65979871,\"6626\":20.979683090000002,\"6627\":null,\"6628\":null,\"6629\":15.77322706,\"6630\":null,\"6631\":null,\"6632\":null,\"6633\":18.925249010000002,\"6634\":17.625005309999999,\"6635\":16.083452000000001,\"6636\":21.052794930000001,\"6637\":16.199814799999999,\"6638\":17.821480579999999,\"6639\":18.698693850000002,\"6640\":null,\"6641\":18.133696199999999,\"6642\":19.00091316,\"6643\":null,\"6644\":13.571719379999999,\"6645\":null,\"6646\":null,\"6647\":21.494706690000001,\"6648\":21.282777079999999,\"6649\":20.297908069999998,\"6650\":18.074248650000001,\"6651\":18.06118966,\"6652\":null,\"6653\":21.492493410000002,\"6654\":19.32673188,\"6655\":null,\"6656\":18.229755740000002,\"6657\":18.084499099999999,\"6658\":16.494091650000001,\"6659\":null,\"6660\":17.583823840000001,\"6661\":18.90118782,\"6662\":21.254811620000002,\"6663\":16.312326550000002,\"6664\":15.358649120000001,\"6665\":12.789571179999999,\"6666\":null,\"6667\":null,\"6668\":null,\"6669\":17.12749719,\"6670\":18.84762155,\"6671\":null,\"6672\":null,\"6673\":18.94592845,\"6674\":17.8340651,\"6675\":20.17499836,\"6676\":19.347340460000002,\"6677\":18.726154910000002,\"6678\":15.15101419,\"6679\":18.228732839999999,\"6680\":18.843874620000001,\"6681\":16.791864050000001,\"6682\":null,\"6683\":null,\"6684\":17.348487370000001,\"6685\":15.71442826,\"6686\":18.14535347,\"6687\":18.015477969999999,\"6688\":20.092029530000001,\"6689\":19.396229730000002,\"6690\":17.164331969999999,\"6691\":18.250055660000001,\"6692\":18.421016290000001,\"6693\":null,\"6694\":null,\"6695\":17.544063820000002,\"6696\":13.44855263,\"6697\":13.531163599999999,\"6698\":16.38872306,\"6699\":14.102469810000001,\"6700\":null,\"6701\":18.592395960000001,\"6702\":19.464054449999999,\"6703\":17.246808210000001,\"6704\":null,\"6705\":19.63836242,\"6706\":18.99937551,\"6707\":null,\"6708\":16.181066210000001,\"6709\":19.336063809999999,\"6710\":null,\"6711\":19.18600064,\"6712\":20.65833658,\"6713\":null,\"6714\":18.757888439999998,\"6715\":16.86780181,\"6716\":null,\"6717\":17.592575230000001,\"6718\":21.044609529999999,\"6719\":16.265966070000001,\"6720\":20.24824177,\"6721\":null,\"6722\":19.609608340000001,\"6723\":17.91467883,\"6724\":17.111435360000002,\"6725\":20.254644410000001,\"6726\":null,\"6727\":20.2824679,\"6728\":16.30285537,\"6729\":17.202151799999999,\"6730\":18.52930769,\"6731\":16.08931123,\"6732\":null,\"6733\":null,\"6734\":15.5826443,\"6735\":15.840920819999999,\"6736\":null,\"6737\":18.058976959999999,\"6738\":15.504648830000001,\"6739\":14.95429388,\"6740\":18.749725430000002,\"6741\":19.612711990000001,\"6742\":15.68464004,\"6743\":null,\"6744\":18.863566630000001,\"6745\":21.219815709999999,\"6746\":20.061043380000001,\"6747\":17.952210780000002,\"6748\":13.72634622,\"6749\":null,\"6750\":null,\"6751\":null,\"6752\":null,\"6753\":null,\"6754\":null,\"6755\":null,\"6756\":14.50996015,\"6757\":13.64714487,\"6758\":null,\"6759\":null,\"6760\":null,\"6761\":16.083036880000002,\"6762\":16.587047930000001,\"6763\":null,\"6764\":18.907924869999999,\"6765\":null,\"6766\":17.40027503,\"6767\":null,\"6768\":null,\"6769\":null,\"6770\":20.844359560000001,\"6771\":16.890779569999999,\"6772\":21.677695270000001,\"6773\":17.650434860000001,\"6774\":15.144041229999999,\"6775\":21.99908825,\"6776\":19.310667049999999,\"6777\":18.674381539999999,\"6778\":null,\"6779\":15.86606181,\"6780\":18.123620970000001,\"6781\":13.724439589999999,\"6782\":17.261001879999998,\"6783\":17.50820774,\"6784\":18.111115959999999,\"6785\":null,\"6786\":19.963119979999998,\"6787\":16.131930520000001,\"6788\":14.508545209999999,\"6789\":17.319167199999999,\"6790\":null,\"6791\":null,\"6792\":16.930087390000001,\"6793\":19.869112560000001,\"6794\":19.356618919999999,\"6795\":15.36427829,\"6796\":19.96252664,\"6797\":18.625128629999999,\"6798\":18.479502889999999,\"6799\":null,\"6800\":null,\"6801\":15.198331919999999,\"6802\":12.71308381,\"6803\":19.338482630000001,\"6804\":16.171551730000001,\"6805\":13.97490975,\"6806\":14.593215280000001,\"6807\":18.08353511,\"6808\":17.212172219999999,\"6809\":12.62822544,\"6810\":null,\"6811\":19.628033370000001,\"6812\":16.358762819999999,\"6813\":14.58375465,\"6814\":14.358828559999999,\"6815\":null,\"6816\":16.52142619,\"6817\":null,\"6818\":null,\"6819\":14.98848976,\"6820\":null,\"6821\":23.060716370000002,\"6822\":null,\"6823\":13.30869979,\"6824\":20.860799,\"6825\":21.478525189999999,\"6826\":18.023687970000001,\"6827\":19.68431876,\"6828\":18.301934559999999,\"6829\":19.959997649999998,\"6830\":24.520154380000001,\"6831\":15.79153401,\"6832\":16.154780639999998,\"6833\":13.97493276,\"6834\":null,\"6835\":17.35324108,\"6836\":14.16012892,\"6837\":null,\"6838\":20.579298659999999,\"6839\":17.85373491,\"6840\":15.16786873,\"6841\":null,\"6842\":null,\"6843\":13.318893060000001,\"6844\":null,\"6845\":17.229015990000001,\"6846\":null,\"6847\":19.510478500000001,\"6848\":16.469113830000001,\"6849\":19.207348230000001,\"6850\":19.514713400000002,\"6851\":19.248935899999999,\"6852\":21.433996050000001,\"6853\":18.47768027,\"6854\":16.083360769999999,\"6855\":20.983877540000002,\"6856\":17.2046609,\"6857\":15.67483689,\"6858\":21.485258959999999,\"6859\":18.43835318,\"6860\":16.33756073,\"6861\":15.01044841,\"6862\":18.310576009999998,\"6863\":18.76427103,\"6864\":19.96443185,\"6865\":null,\"6866\":null,\"6867\":19.630038720000002,\"6868\":19.16186974,\"6869\":19.800524450000001,\"6870\":19.61744122,\"6871\":17.157722069999998,\"6872\":13.318893060000001,\"6873\":17.138491510000001,\"6874\":22.8260705,\"6875\":15.81423039,\"6876\":14.43995166,\"6877\":17.904394010000001,\"6878\":null,\"6879\":16.18438398,\"6880\":17.648136180000002,\"6881\":null,\"6882\":18.121955369999998,\"6883\":19.201665510000002,\"6884\":18.380108669999998,\"6885\":null,\"6886\":15.191533339999999,\"6887\":18.533012670000002,\"6888\":16.685395969999998,\"6889\":15.26391263,\"6890\":16.281290240000001,\"6891\":17.672257380000001,\"6892\":18.513683489999998,\"6893\":19.980252419999999,\"6894\":19.596344429999998,\"6895\":19.072281539999999,\"6896\":null,\"6897\":null,\"6898\":null,\"6899\":15.73543671,\"6900\":19.549059280000002,\"6901\":21.827448839999999,\"6902\":19.034134940000001,\"6903\":18.912034169999998,\"6904\":16.404280069999999,\"6905\":17.31098828,\"6906\":16.469162229999998,\"6907\":17.445526560000001,\"6908\":17.21258465,\"6909\":14.92075764,\"6910\":15.026064030000001,\"6911\":16.771574480000002,\"6912\":18.443912510000001,\"6913\":17.80912348,\"6914\":null,\"6915\":18.432235540000001,\"6916\":17.956911259999998,\"6917\":null,\"6918\":16.36528891,\"6919\":null,\"6920\":null,\"6921\":19.206612100000001,\"6922\":20.627574079999999,\"6923\":null,\"6924\":18.477511580000002,\"6925\":14.91195699,\"6926\":17.581780179999999,\"6927\":19.531244139999998,\"6928\":13.62574603,\"6929\":16.303224329999999,\"6930\":19.074763910000001,\"6931\":16.226484769999999,\"6932\":17.51811116,\"6933\":17.36770464,\"6934\":15.154914639999999,\"6935\":21.09989543,\"6936\":17.96547576,\"6937\":null,\"6938\":18.334901810000002,\"6939\":12.57763364,\"6940\":17.86608726,\"6941\":17.246339160000002,\"6942\":null,\"6943\":15.14759177,\"6944\":19.188043319999998,\"6945\":null,\"6946\":null,\"6947\":16.759113070000002,\"6948\":14.03917094,\"6949\":18.46032452,\"6950\":16.840967259999999,\"6951\":16.429045769999998,\"6952\":null,\"6953\":17.900739210000001,\"6954\":18.60094041,\"6955\":16.78510343,\"6956\":null,\"6957\":null,\"6958\":null,\"6959\":17.86728497,\"6960\":null,\"6961\":18.432772329999999,\"6962\":15.05640719,\"6963\":17.220891770000002,\"6964\":null,\"6965\":21.02163066,\"6966\":18.073716009999998,\"6967\":19.571606670000001,\"6968\":17.606662320000002,\"6969\":19.492219909999999,\"6970\":18.77551953,\"6971\":null,\"6972\":20.332839929999999,\"6973\":17.37667785,\"6974\":19.737864200000001,\"6975\":22.722863520000001,\"6976\":24.230711670000002,\"6977\":18.566786799999999,\"6978\":19.199642470000001,\"6979\":null,\"6980\":null,\"6981\":null,\"6982\":17.80025358,\"6983\":16.43744822,\"6984\":21.779482810000001,\"6985\":14.74606883,\"6986\":null,\"6987\":23.851701129999999,\"6988\":21.45273392,\"6989\":16.58381559,\"6990\":15.19661599,\"6991\":null,\"6992\":16.835289169999999,\"6993\":15.830616340000001,\"6994\":13.16476331,\"6995\":null,\"6996\":null,\"6997\":15.161936880000001,\"6998\":14.611796719999999,\"6999\":15.253401309999999,\"7000\":17.665918189999999,\"7001\":null,\"7002\":14.845442739999999,\"7003\":13.98549673,\"7004\":15.363882,\"7005\":18.07851951,\"7006\":17.220217680000001,\"7007\":19.898062240000002,\"7008\":17.701594579999998,\"7009\":20.229814059999999,\"7010\":21.219406939999999,\"7011\":22.655862339999999,\"7012\":22.061041540000002,\"7013\":22.37278289,\"7014\":19.73343985,\"7015\":21.128022919999999,\"7016\":23.97668049,\"7017\":17.629634159999998,\"7018\":15.16777446,\"7019\":null,\"7020\":19.339277320000001,\"7021\":16.021483480000001,\"7022\":null,\"7023\":null,\"7024\":null,\"7025\":null,\"7026\":16.226804999999999,\"7027\":null,\"7028\":15.533021099999999,\"7029\":15.210105220000001,\"7030\":null,\"7031\":17.247244630000001,\"7032\":null,\"7033\":19.070115260000001,\"7034\":17.826861149999999,\"7035\":21.85696136,\"7036\":12.768694699999999,\"7037\":14.776513789999999,\"7038\":17.478683449999998,\"7039\":15.42138169,\"7040\":17.31573332,\"7041\":19.124312079999999,\"7042\":17.151417250000002,\"7043\":15.50113631,\"7044\":12.01116569,\"7045\":15.68867255,\"7046\":null,\"7047\":18.10404685,\"7048\":15.470791950000001,\"7049\":17.632924259999999,\"7050\":null,\"7051\":null,\"7052\":null,\"7053\":null,\"7054\":null,\"7055\":null,\"7056\":16.7481571,\"7057\":16.038129720000001,\"7058\":null,\"7059\":null,\"7060\":15.829526339999999,\"7061\":null,\"7062\":16.859911490000002,\"7063\":null,\"7064\":null,\"7065\":16.96769368,\"7066\":15.541289409999999,\"7067\":15.39854388,\"7068\":null,\"7069\":17.760374330000001,\"7070\":18.178643260000001,\"7071\":15.94750806,\"7072\":16.42029664,\"7073\":20.236307660000001,\"7074\":null,\"7075\":15.29793594,\"7076\":15.35143641,\"7077\":17.42753793,\"7078\":17.72346529,\"7079\":16.50854477,\"7080\":16.80013727,\"7081\":null,\"7082\":14.523925459999999,\"7083\":null,\"7084\":16.04107423,\"7085\":17.465079809999999,\"7086\":13.318893060000001,\"7087\":null,\"7088\":20.205272690000001,\"7089\":16.201400710000001,\"7090\":14.634579990000001,\"7091\":15.51323157,\"7092\":17.206319959999998,\"7093\":null,\"7094\":null,\"7095\":15.53200065,\"7096\":13.318893060000001,\"7097\":null,\"7098\":15.748369090000001,\"7099\":14.034877809999999,\"7100\":12.59803284,\"7101\":null,\"7102\":null,\"7103\":14.06337533,\"7104\":null,\"7105\":null,\"7106\":null,\"7107\":null,\"7108\":null,\"7109\":null,\"7110\":null,\"7111\":null,\"7112\":15.8859396,\"7113\":17.938650190000001,\"7114\":15.61293034,\"7115\":18.83822494,\"7116\":null,\"7117\":15.975128740000001,\"7118\":15.32602747,\"7119\":null,\"7120\":16.66743833,\"7121\":null,\"7122\":null,\"7123\":15.37840005,\"7124\":15.62282768,\"7125\":null,\"7126\":15.36981617,\"7127\":null,\"7128\":15.32533705,\"7129\":18.036113790000002,\"7130\":null,\"7131\":null,\"7132\":19.37695265,\"7133\":16.114500939999999,\"7134\":15.655400439999999,\"7135\":17.421246369999999,\"7136\":17.170159770000002,\"7137\":13.852207529999999,\"7138\":15.793558150000001,\"7139\":21.149816650000002,\"7140\":16.56027842,\"7141\":15.21939295},\"EGF_2min_FR3_Rep1\":{\"0\":17.620501300000001,\"1\":null,\"2\":null,\"3\":14.65657431,\"4\":null,\"5\":13.83211244,\"6\":16.255583990000002,\"7\":16.69302467,\"8\":15.86571812,\"9\":14.40138413,\"10\":15.13894137,\"11\":14.094251699999999,\"12\":null,\"13\":null,\"14\":14.83619027,\"15\":null,\"16\":null,\"17\":13.791384000000001,\"18\":null,\"19\":13.19910597,\"20\":null,\"21\":12.953975870000001,\"22\":14.07015708,\"23\":17.644789939999999,\"24\":16.881625199999998,\"25\":17.12394724,\"26\":15.449970710000001,\"27\":null,\"28\":16.38634893,\"29\":14.769574799999999,\"30\":14.431035400000001,\"31\":null,\"32\":15.40196006,\"33\":null,\"34\":null,\"35\":null,\"36\":null,\"37\":null,\"38\":18.691280509999999,\"39\":17.828280419999999,\"40\":19.043599140000001,\"41\":16.22779753,\"42\":16.910744220000002,\"43\":16.530222609999999,\"44\":null,\"45\":null,\"46\":null,\"47\":null,\"48\":null,\"49\":null,\"50\":15.606069850000001,\"51\":null,\"52\":null,\"53\":22.452017739999999,\"54\":17.909019860000001,\"55\":18.554598559999999,\"56\":null,\"57\":15.11595801,\"58\":null,\"59\":15.900783710000001,\"60\":19.404186670000001,\"61\":14.831681509999999,\"62\":15.506262599999999,\"63\":17.897387299999998,\"64\":14.72257969,\"65\":null,\"66\":null,\"67\":18.003312749999999,\"68\":14.925742209999999,\"69\":14.339068279999999,\"70\":14.67308055,\"71\":12.473125339999999,\"72\":null,\"73\":16.65395985,\"74\":19.730325390000001,\"75\":16.529150949999998,\"76\":18.471792109999999,\"77\":null,\"78\":18.4285642,\"79\":14.15774131,\"80\":17.006342650000001,\"81\":17.890948559999998,\"82\":13.12152337,\"83\":22.297055499999999,\"84\":20.146581019999999,\"85\":13.715739620000001,\"86\":18.011434489999999,\"87\":16.567052,\"88\":null,\"89\":14.12908732,\"90\":18.429005329999999,\"91\":18.50735169,\"92\":20.82365029,\"93\":null,\"94\":null,\"95\":22.829015420000001,\"96\":null,\"97\":13.16797712,\"98\":14.24363329,\"99\":null,\"100\":18.431654170000002,\"101\":16.161186430000001,\"102\":21.413159239999999,\"103\":14.389845579999999,\"104\":17.72246955,\"105\":14.58832769,\"106\":17.54754423,\"107\":17.253820900000001,\"108\":null,\"109\":12.67460664,\"110\":null,\"111\":null,\"112\":null,\"113\":null,\"114\":null,\"115\":null,\"116\":null,\"117\":14.36837615,\"118\":14.889793340000001,\"119\":17.802653299999999,\"120\":null,\"121\":12.7209517,\"122\":15.14443084,\"123\":null,\"124\":null,\"125\":13.90904699,\"126\":null,\"127\":null,\"128\":13.64894847,\"129\":13.9664593,\"130\":null,\"131\":14.37006888,\"132\":15.70081691,\"133\":16.29022514,\"134\":null,\"135\":16.610543100000001,\"136\":12.39171383,\"137\":null,\"138\":14.86821132,\"139\":14.696291499999999,\"140\":null,\"141\":19.232951799999999,\"142\":null,\"143\":18.447979320000002,\"144\":15.572810179999999,\"145\":17.331893350000001,\"146\":null,\"147\":15.03892074,\"148\":17.74912497,\"149\":15.93603399,\"150\":null,\"151\":13.65073654,\"152\":null,\"153\":13.37896555,\"154\":null,\"155\":18.877835059999999,\"156\":14.00444944,\"157\":16.7537074,\"158\":19.815073250000001,\"159\":null,\"160\":13.922920749999999,\"161\":13.6301559,\"162\":14.811201410000001,\"163\":null,\"164\":14.03784673,\"165\":null,\"166\":null,\"167\":null,\"168\":21.646500549999999,\"169\":16.604809979999999,\"170\":18.296248869999999,\"171\":null,\"172\":13.83397255,\"173\":20.146530120000001,\"174\":15.246247629999999,\"175\":null,\"176\":null,\"177\":null,\"178\":21.36129867,\"179\":19.17315005,\"180\":18.082700580000001,\"181\":14.39897178,\"182\":null,\"183\":20.580260540000001,\"184\":17.843028740000001,\"185\":15.07578936,\"186\":16.307509400000001,\"187\":16.51932811,\"188\":15.72616852,\"189\":24.638937380000002,\"190\":16.645495660000002,\"191\":16.75969572,\"192\":null,\"193\":14.63634699,\"194\":null,\"195\":null,\"196\":15.202923820000001,\"197\":13.91197577,\"198\":null,\"199\":16.085254549999998,\"200\":15.749163149999999,\"201\":17.403838610000001,\"202\":16.970950800000001,\"203\":17.26093801,\"204\":17.358168280000001,\"205\":null,\"206\":13.18489093,\"207\":14.5667328,\"208\":null,\"209\":18.469381479999999,\"210\":null,\"211\":13.17153418,\"212\":null,\"213\":16.96720818,\"214\":14.57657167,\"215\":17.29666464,\"216\":null,\"217\":18.165179999999999,\"218\":16.851546720000002,\"219\":16.643450619999999,\"220\":null,\"221\":19.1510909,\"222\":null,\"223\":null,\"224\":15.848031130000001,\"225\":11.58755479,\"226\":18.728334140000001,\"227\":16.853728619999998,\"228\":20.27190216,\"229\":17.52779563,\"230\":18.194898599999998,\"231\":null,\"232\":18.154590979999998,\"233\":15.509204950000001,\"234\":17.45488838,\"235\":16.317749509999999,\"236\":null,\"237\":18.332357200000001,\"238\":null,\"239\":null,\"240\":null,\"241\":13.23765109,\"242\":null,\"243\":13.71188372,\"244\":null,\"245\":12.53809882,\"246\":12.67460664,\"247\":20.836211949999999,\"248\":20.48647695,\"249\":15.22459926,\"250\":null,\"251\":16.40895021,\"252\":20.564486240000001,\"253\":16.00233686,\"254\":null,\"255\":null,\"256\":null,\"257\":null,\"258\":null,\"259\":null,\"260\":null,\"261\":null,\"262\":null,\"263\":14.41875724,\"264\":null,\"265\":15.70569721,\"266\":null,\"267\":13.538785259999999,\"268\":13.19315638,\"269\":13.58077997,\"270\":14.763575980000001,\"271\":13.389619400000001,\"272\":12.67460664,\"273\":null,\"274\":17.65236483,\"275\":null,\"276\":17.206142119999999,\"277\":null,\"278\":null,\"279\":12.67460664,\"280\":null,\"281\":15.411875480000001,\"282\":14.92015177,\"283\":16.309652799999998,\"284\":null,\"285\":14.2544641,\"286\":null,\"287\":null,\"288\":14.3934768,\"289\":12.67460664,\"290\":null,\"291\":null,\"292\":12.67460664,\"293\":13.929158640000001,\"294\":15.90941976,\"295\":null,\"296\":null,\"297\":15.27697302,\"298\":16.450542680000002,\"299\":15.7001367,\"300\":17.17784249,\"301\":16.218631330000001,\"302\":17.983850740000001,\"303\":15.79777919,\"304\":20.618804130000001,\"305\":17.385563309999998,\"306\":18.10387296,\"307\":19.245347469999999,\"308\":18.650456779999999,\"309\":15.009721710000001,\"310\":null,\"311\":18.047111789999999,\"312\":16.185513889999999,\"313\":13.628804560000001,\"314\":17.116063260000001,\"315\":16.2883511,\"316\":null,\"317\":17.30053964,\"318\":14.333536349999999,\"319\":17.467879679999999,\"320\":16.570418650000001,\"321\":17.326401189999999,\"322\":17.725935499999998,\"323\":17.233964180000001,\"324\":17.245887799999998,\"325\":null,\"326\":14.47387354,\"327\":14.47689098,\"328\":14.13020386,\"329\":13.763470079999999,\"330\":null,\"331\":12.67460664,\"332\":null,\"333\":null,\"334\":15.22248722,\"335\":18.983387310000001,\"336\":16.600656520000001,\"337\":17.409636419999998,\"338\":null,\"339\":17.03997334,\"340\":12.67460664,\"341\":null,\"342\":22.05518811,\"343\":null,\"344\":null,\"345\":17.461138259999998,\"346\":null,\"347\":null,\"348\":13.9520575,\"349\":13.82654892,\"350\":null,\"351\":18.24722023,\"352\":14.14937621,\"353\":19.085579719999998,\"354\":15.08370946,\"355\":16.397613580000002,\"356\":null,\"357\":20.374118119999999,\"358\":14.391066459999999,\"359\":21.340861619999998,\"360\":18.675552979999999,\"361\":19.001956790000001,\"362\":21.194904709999999,\"363\":17.27582516,\"364\":15.37398988,\"365\":null,\"366\":12.67460664,\"367\":16.26802721,\"368\":17.494308820000001,\"369\":15.40681794,\"370\":20.653248640000001,\"371\":null,\"372\":17.52829796,\"373\":null,\"374\":null,\"375\":null,\"376\":16.456170440000001,\"377\":14.50455738,\"378\":null,\"379\":null,\"380\":null,\"381\":13.531489519999999,\"382\":14.611273280000001,\"383\":null,\"384\":null,\"385\":17.043753980000002,\"386\":15.64182104,\"387\":12.81261076,\"388\":null,\"389\":null,\"390\":15.92078195,\"391\":null,\"392\":13.236735700000001,\"393\":14.4602276,\"394\":null,\"395\":13.32865133,\"396\":12.67460664,\"397\":null,\"398\":13.36695314,\"399\":null,\"400\":null,\"401\":16.529721080000002,\"402\":null,\"403\":14.211657020000001,\"404\":13.76142192,\"405\":null,\"406\":20.231647980000002,\"407\":14.37213809,\"408\":null,\"409\":18.119481789999998,\"410\":20.402143970000001,\"411\":15.34961584,\"412\":null,\"413\":21.830367720000002,\"414\":null,\"415\":16.313276219999999,\"416\":18.756520129999998,\"417\":18.00777815,\"418\":null,\"419\":13.58402972,\"420\":11.7468067,\"421\":14.597962730000001,\"422\":16.219402509999998,\"423\":14.60867135,\"424\":13.40416269,\"425\":15.831286499999999,\"426\":15.956641879999999,\"427\":16.140413179999999,\"428\":15.855763489999999,\"429\":13.603245619999999,\"430\":16.413797070000001,\"431\":18.12753236,\"432\":null,\"433\":null,\"434\":17.818612890000001,\"435\":16.26484683,\"436\":17.593253820000001,\"437\":null,\"438\":18.21130638,\"439\":null,\"440\":17.31912625,\"441\":null,\"442\":13.460027159999999,\"443\":14.240804499999999,\"444\":15.31013038,\"445\":null,\"446\":14.303101379999999,\"447\":14.23343605,\"448\":null,\"449\":14.63432596,\"450\":null,\"451\":14.097374139999999,\"452\":20.11208135,\"453\":15.214135949999999,\"454\":null,\"455\":19.009197319999998,\"456\":null,\"457\":null,\"458\":12.67460664,\"459\":null,\"460\":17.638288119999999,\"461\":null,\"462\":null,\"463\":12.67460664,\"464\":null,\"465\":null,\"466\":12.67460664,\"467\":13.460027159999999,\"468\":null,\"469\":null,\"470\":null,\"471\":null,\"472\":null,\"473\":null,\"474\":17.357805280000001,\"475\":16.34264885,\"476\":13.85908882,\"477\":null,\"478\":17.699077939999999,\"479\":16.386992960000001,\"480\":null,\"481\":null,\"482\":null,\"483\":13.872110620000001,\"484\":14.066294510000001,\"485\":14.566394519999999,\"486\":17.093295919999999,\"487\":18.659228670000001,\"488\":21.35410624,\"489\":15.87624229,\"490\":11.79215261,\"491\":null,\"492\":null,\"493\":null,\"494\":null,\"495\":null,\"496\":null,\"497\":null,\"498\":19.354540889999999,\"499\":18.83998089,\"500\":19.095155370000001,\"501\":16.687946409999999,\"502\":null,\"503\":16.27828122,\"504\":15.010534099999999,\"505\":16.127463120000002,\"506\":18.333056710000001,\"507\":18.936087570000002,\"508\":15.196723090000001,\"509\":14.32986571,\"510\":null,\"511\":15.12837334,\"512\":null,\"513\":14.72246313,\"514\":10.934709959999999,\"515\":12.67460664,\"516\":null,\"517\":14.913145849999999,\"518\":18.696899680000001,\"519\":19.082778179999998,\"520\":20.831840110000002,\"521\":14.933777020000001,\"522\":16.11712854,\"523\":16.645212669999999,\"524\":17.50515755,\"525\":14.38917964,\"526\":12.84907471,\"527\":17.317989969999999,\"528\":14.38713143,\"529\":13.37468376,\"530\":16.2774714,\"531\":15.19837349,\"532\":null,\"533\":null,\"534\":18.32492341,\"535\":14.54500022,\"536\":14.060003780000001,\"537\":null,\"538\":15.229778039999999,\"539\":15.827534099999999,\"540\":15.58940132,\"541\":16.117976219999999,\"542\":15.16883526,\"543\":null,\"544\":null,\"545\":null,\"546\":13.52379043,\"547\":null,\"548\":16.512516999999999,\"549\":16.17225114,\"550\":14.172333589999999,\"551\":null,\"552\":16.505810889999999,\"553\":17.874576869999998,\"554\":16.001589469999999,\"555\":null,\"556\":null,\"557\":15.770525940000001,\"558\":17.20766429,\"559\":17.83290173,\"560\":null,\"561\":18.837296460000001,\"562\":null,\"563\":null,\"564\":15.309083859999999,\"565\":15.1538352,\"566\":15.42242078,\"567\":17.294686859999999,\"568\":16.15564659,\"569\":17.87406743,\"570\":17.735357780000001,\"571\":15.887853,\"572\":17.240290340000001,\"573\":18.87835471,\"574\":null,\"575\":17.649566409999998,\"576\":12.00090408,\"577\":null,\"578\":17.087771709999998,\"579\":null,\"580\":null,\"581\":null,\"582\":null,\"583\":null,\"584\":22.20130816,\"585\":19.539677050000002,\"586\":null,\"587\":13.613377509999999,\"588\":null,\"589\":null,\"590\":null,\"591\":null,\"592\":14.16705432,\"593\":19.61271635,\"594\":14.656259840000001,\"595\":14.53148212,\"596\":15.96672122,\"597\":null,\"598\":15.959371259999999,\"599\":15.57688688,\"600\":null,\"601\":17.234874619999999,\"602\":null,\"603\":null,\"604\":null,\"605\":null,\"606\":null,\"607\":14.620491619999999,\"608\":null,\"609\":null,\"610\":null,\"611\":16.369876120000001,\"612\":null,\"613\":null,\"614\":15.575512120000001,\"615\":null,\"616\":null,\"617\":null,\"618\":null,\"619\":null,\"620\":null,\"621\":null,\"622\":null,\"623\":16.62514762,\"624\":null,\"625\":null,\"626\":null,\"627\":15.512051319999999,\"628\":null,\"629\":16.973047919999999,\"630\":16.355983649999999,\"631\":14.149871989999999,\"632\":14.69746297,\"633\":null,\"634\":null,\"635\":19.52085112,\"636\":17.149979720000001,\"637\":16.820010629999999,\"638\":13.90062518,\"639\":15.159925060000001,\"640\":null,\"641\":13.827063969999999,\"642\":16.121095270000001,\"643\":16.18040319,\"644\":18.71498472,\"645\":null,\"646\":null,\"647\":null,\"648\":16.62640944,\"649\":15.11882898,\"650\":16.9105116,\"651\":null,\"652\":null,\"653\":null,\"654\":11.912517619999999,\"655\":16.294496129999999,\"656\":null,\"657\":16.16343212,\"658\":19.022326339999999,\"659\":18.43010718,\"660\":null,\"661\":14.741777750000001,\"662\":13.58894748,\"663\":14.805066139999999,\"664\":null,\"665\":15.83087226,\"666\":null,\"667\":null,\"668\":12.182643540000001,\"669\":null,\"670\":null,\"671\":null,\"672\":null,\"673\":null,\"674\":null,\"675\":null,\"676\":null,\"677\":null,\"678\":18.996468279999998,\"679\":14.175208270000001,\"680\":null,\"681\":14.359451249999999,\"682\":null,\"683\":null,\"684\":null,\"685\":14.46351016,\"686\":17.148190490000001,\"687\":20.05278019,\"688\":15.27603994,\"689\":13.65640153,\"690\":null,\"691\":19.060618770000001,\"692\":19.684783190000001,\"693\":18.230129059999999,\"694\":null,\"695\":null,\"696\":null,\"697\":null,\"698\":14.3604451,\"699\":19.14275177,\"700\":null,\"701\":16.936637520000002,\"702\":null,\"703\":16.485967129999999,\"704\":18.437512980000001,\"705\":18.937428879999999,\"706\":null,\"707\":15.55323671,\"708\":15.9434831,\"709\":null,\"710\":null,\"711\":13.0444251,\"712\":null,\"713\":null,\"714\":null,\"715\":null,\"716\":12.67460664,\"717\":null,\"718\":null,\"719\":12.847838660000001,\"720\":null,\"721\":null,\"722\":14.855371590000001,\"723\":null,\"724\":null,\"725\":null,\"726\":null,\"727\":null,\"728\":16.19948784,\"729\":13.43583845,\"730\":null,\"731\":null,\"732\":null,\"733\":17.201464600000001,\"734\":null,\"735\":null,\"736\":15.14426447,\"737\":15.12199154,\"738\":21.660697320000001,\"739\":16.18761215,\"740\":15.96829221,\"741\":16.187501780000002,\"742\":null,\"743\":null,\"744\":null,\"745\":null,\"746\":null,\"747\":19.114136309999999,\"748\":null,\"749\":14.05986132,\"750\":17.414478240000001,\"751\":null,\"752\":null,\"753\":null,\"754\":15.24291932,\"755\":null,\"756\":null,\"757\":null,\"758\":null,\"759\":null,\"760\":14.08044037,\"761\":13.442125369999999,\"762\":12.67460664,\"763\":null,\"764\":13.49518707,\"765\":null,\"766\":13.39519524,\"767\":14.004086750000001,\"768\":null,\"769\":14.631020550000001,\"770\":17.618955369999998,\"771\":null,\"772\":18.356385830000001,\"773\":22.0384457,\"774\":null,\"775\":15.44510856,\"776\":18.077316069999998,\"777\":17.33094599,\"778\":14.09703841,\"779\":null,\"780\":13.541382520000001,\"781\":17.343402319999999,\"782\":22.727248419999999,\"783\":16.14726413,\"784\":12.893035879999999,\"785\":27.19488484,\"786\":23.73166166,\"787\":13.2269389,\"788\":null,\"789\":null,\"790\":null,\"791\":12.67460664,\"792\":null,\"793\":null,\"794\":null,\"795\":18.369334970000001,\"796\":15.332044059999999,\"797\":21.332025040000001,\"798\":19.875868650000001,\"799\":null,\"800\":14.341561779999999,\"801\":17.036836739999998,\"802\":null,\"803\":16.971557780000001,\"804\":null,\"805\":19.297253550000001,\"806\":17.71420577,\"807\":18.14340842,\"808\":14.356276899999999,\"809\":17.301518869999999,\"810\":null,\"811\":null,\"812\":null,\"813\":null,\"814\":null,\"815\":15.72567216,\"816\":null,\"817\":15.428065269999999,\"818\":16.84859187,\"819\":15.024749330000001,\"820\":null,\"821\":14.726907560000001,\"822\":16.038362509999999,\"823\":null,\"824\":12.62529344,\"825\":null,\"826\":12.67460664,\"827\":null,\"828\":null,\"829\":14.818741749999999,\"830\":null,\"831\":null,\"832\":16.189648479999999,\"833\":null,\"834\":null,\"835\":22.999151319999999,\"836\":14.11961428,\"837\":17.03524054,\"838\":13.988429999999999,\"839\":13.719480519999999,\"840\":null,\"841\":null,\"842\":null,\"843\":17.413947910000001,\"844\":null,\"845\":12.67460664,\"846\":14.509338319999999,\"847\":null,\"848\":null,\"849\":null,\"850\":20.151277579999999,\"851\":null,\"852\":16.52863945,\"853\":null,\"854\":13.77961953,\"855\":14.56503489,\"856\":14.44735818,\"857\":20.968859460000001,\"858\":null,\"859\":14.01326879,\"860\":null,\"861\":13.46631768,\"862\":null,\"863\":15.69274944,\"864\":null,\"865\":18.480767650000001,\"866\":null,\"867\":null,\"868\":null,\"869\":null,\"870\":null,\"871\":null,\"872\":16.285379859999999,\"873\":null,\"874\":null,\"875\":null,\"876\":null,\"877\":null,\"878\":13.38414586,\"879\":null,\"880\":null,\"881\":19.058610850000001,\"882\":null,\"883\":16.330461159999999,\"884\":null,\"885\":null,\"886\":null,\"887\":null,\"888\":null,\"889\":12.67460664,\"890\":14.516533369999999,\"891\":null,\"892\":null,\"893\":null,\"894\":14.397942479999999,\"895\":16.690211779999998,\"896\":null,\"897\":13.6285516,\"898\":14.412558410000001,\"899\":13.592813550000001,\"900\":null,\"901\":null,\"902\":null,\"903\":null,\"904\":null,\"905\":null,\"906\":12.72483961,\"907\":null,\"908\":15.44729149,\"909\":null,\"910\":null,\"911\":15.08550363,\"912\":null,\"913\":15.15556321,\"914\":19.634701419999999,\"915\":20.914734079999999,\"916\":20.35544385,\"917\":18.338058839999999,\"918\":20.194386179999999,\"919\":19.708708649999998,\"920\":17.60222443,\"921\":14.66278135,\"922\":17.132343779999999,\"923\":13.969242700000001,\"924\":13.13765111,\"925\":15.24804299,\"926\":13.64641874,\"927\":17.81519128,\"928\":14.221097260000001,\"929\":null,\"930\":20.100285599999999,\"931\":null,\"932\":19.349593689999999,\"933\":null,\"934\":null,\"935\":15.83958075,\"936\":null,\"937\":null,\"938\":18.097593979999999,\"939\":16.466400579999998,\"940\":null,\"941\":null,\"942\":17.314363329999999,\"943\":15.56485037,\"944\":14.21913852,\"945\":15.835505810000001,\"946\":null,\"947\":13.242134180000001,\"948\":12.90179946,\"949\":13.90878842,\"950\":18.10951412,\"951\":12.67460664,\"952\":19.1828292,\"953\":15.077966,\"954\":15.971360649999999,\"955\":16.11745771,\"956\":null,\"957\":17.597076980000001,\"958\":null,\"959\":null,\"960\":null,\"961\":14.83709019,\"962\":null,\"963\":null,\"964\":17.369537810000001,\"965\":18.694580290000001,\"966\":null,\"967\":null,\"968\":null,\"969\":null,\"970\":16.860051290000001,\"971\":14.88636893,\"972\":null,\"973\":16.18267917,\"974\":null,\"975\":15.84011551,\"976\":15.85533869,\"977\":null,\"978\":null,\"979\":null,\"980\":14.05944906,\"981\":null,\"982\":17.342137560000001,\"983\":null,\"984\":14.961318329999999,\"985\":15.049133230000001,\"986\":16.74513717,\"987\":12.67460664,\"988\":16.0301692,\"989\":14.84585227,\"990\":15.742372789999999,\"991\":null,\"992\":16.85445416,\"993\":16.376504669999999,\"994\":12.56837222,\"995\":17.365911650000001,\"996\":15.034436469999999,\"997\":null,\"998\":null,\"999\":null,\"1000\":12.031117719999999,\"1001\":null,\"1002\":null,\"1003\":null,\"1004\":null,\"1005\":null,\"1006\":14.09678684,\"1007\":null,\"1008\":null,\"1009\":null,\"1010\":null,\"1011\":null,\"1012\":13.673739149999999,\"1013\":null,\"1014\":null,\"1015\":null,\"1016\":null,\"1017\":null,\"1018\":null,\"1019\":null,\"1020\":null,\"1021\":null,\"1022\":null,\"1023\":null,\"1024\":null,\"1025\":null,\"1026\":null,\"1027\":null,\"1028\":null,\"1029\":null,\"1030\":null,\"1031\":16.77316617,\"1032\":null,\"1033\":null,\"1034\":null,\"1035\":null,\"1036\":null,\"1037\":null,\"1038\":null,\"1039\":15.02919707,\"1040\":null,\"1041\":null,\"1042\":null,\"1043\":null,\"1044\":16.15772484,\"1045\":null,\"1046\":11.83399898,\"1047\":null,\"1048\":12.67460664,\"1049\":19.007929740000002,\"1050\":null,\"1051\":12.67460664,\"1052\":20.425144289999999,\"1053\":18.20617609,\"1054\":16.05613469,\"1055\":null,\"1056\":14.83755693,\"1057\":null,\"1058\":null,\"1059\":15.713173469999999,\"1060\":21.0404956,\"1061\":15.67541961,\"1062\":19.816861209999999,\"1063\":null,\"1064\":null,\"1065\":null,\"1066\":15.107289979999999,\"1067\":null,\"1068\":null,\"1069\":null,\"1070\":13.84327133,\"1071\":15.289817469999999,\"1072\":null,\"1073\":17.44741857,\"1074\":15.86008852,\"1075\":17.85710409,\"1076\":16.557467549999998,\"1077\":null,\"1078\":16.49721014,\"1079\":null,\"1080\":null,\"1081\":null,\"1082\":14.52119677,\"1083\":null,\"1084\":null,\"1085\":13.601444750000001,\"1086\":13.13562301,\"1087\":null,\"1088\":15.65889366,\"1089\":null,\"1090\":13.966860049999999,\"1091\":16.78286684,\"1092\":13.84057496,\"1093\":null,\"1094\":null,\"1095\":14.191863619999999,\"1096\":14.369754800000001,\"1097\":null,\"1098\":null,\"1099\":17.48434675,\"1100\":null,\"1101\":15.02468331,\"1102\":16.02240488,\"1103\":15.82316032,\"1104\":15.10523353,\"1105\":18.992644039999998,\"1106\":16.577419590000002,\"1107\":17.682974900000001,\"1108\":14.70037789,\"1109\":15.511424610000001,\"1110\":17.775451539999999,\"1111\":null,\"1112\":null,\"1113\":13.28103623,\"1114\":15.41387424,\"1115\":13.18704099,\"1116\":14.856577,\"1117\":null,\"1118\":12.2171947,\"1119\":15.571157899999999,\"1120\":12.65716187,\"1121\":13.90788908,\"1122\":null,\"1123\":17.068189149999998,\"1124\":12.495012620000001,\"1125\":null,\"1126\":14.59809173,\"1127\":13.612962830000001,\"1128\":15.75679156,\"1129\":null,\"1130\":14.32835332,\"1131\":null,\"1132\":13.451251940000001,\"1133\":null,\"1134\":16.664986930000001,\"1135\":null,\"1136\":null,\"1137\":null,\"1138\":null,\"1139\":13.084746000000001,\"1140\":14.55811308,\"1141\":19.210052279999999,\"1142\":null,\"1143\":null,\"1144\":12.67460664,\"1145\":13.67795969,\"1146\":14.933630040000001,\"1147\":null,\"1148\":null,\"1149\":16.562668030000001,\"1150\":null,\"1151\":null,\"1152\":null,\"1153\":null,\"1154\":null,\"1155\":12.67460664,\"1156\":null,\"1157\":null,\"1158\":14.70338808,\"1159\":19.18112893,\"1160\":15.84109256,\"1161\":16.058433640000001,\"1162\":18.61961135,\"1163\":16.710793450000001,\"1164\":null,\"1165\":null,\"1166\":null,\"1167\":null,\"1168\":null,\"1169\":13.331361790000001,\"1170\":12.29893551,\"1171\":16.15764394,\"1172\":null,\"1173\":17.482075309999999,\"1174\":null,\"1175\":15.61620431,\"1176\":20.047339730000001,\"1177\":17.96728689,\"1178\":17.608610370000001,\"1179\":17.28863775,\"1180\":16.019607449999999,\"1181\":15.423293080000001,\"1182\":null,\"1183\":16.249843819999999,\"1184\":16.389354269999998,\"1185\":22.779029250000001,\"1186\":20.24794125,\"1187\":24.572570760000001,\"1188\":17.283677829999998,\"1189\":null,\"1190\":12.67460664,\"1191\":15.67708447,\"1192\":17.320235319999998,\"1193\":14.211975929999999,\"1194\":null,\"1195\":17.600236649999999,\"1196\":14.057196709999999,\"1197\":null,\"1198\":14.90138604,\"1199\":12.67460664,\"1200\":null,\"1201\":14.89040701,\"1202\":16.107367700000001,\"1203\":15.7812362,\"1204\":15.417506299999999,\"1205\":13.07048406,\"1206\":null,\"1207\":null,\"1208\":16.144470330000001,\"1209\":14.1868304,\"1210\":13.576567450000001,\"1211\":null,\"1212\":12.67460664,\"1213\":13.51110546,\"1214\":null,\"1215\":null,\"1216\":13.776938530000001,\"1217\":null,\"1218\":15.496860440000001,\"1219\":19.434370690000002,\"1220\":21.608585720000001,\"1221\":21.545992980000001,\"1222\":15.23526206,\"1223\":null,\"1224\":15.23694051,\"1225\":null,\"1226\":null,\"1227\":null,\"1228\":null,\"1229\":21.002553509999998,\"1230\":17.708703329999999,\"1231\":18.597127050000001,\"1232\":16.363888419999999,\"1233\":null,\"1234\":null,\"1235\":17.882902770000001,\"1236\":16.994221660000001,\"1237\":16.94861388,\"1238\":17.563948060000001,\"1239\":17.27616016,\"1240\":18.515501189999998,\"1241\":16.684181039999999,\"1242\":15.371217359999999,\"1243\":14.21468861,\"1244\":19.153094809999999,\"1245\":17.03129367,\"1246\":14.74017448,\"1247\":15.00193941,\"1248\":16.367788969999999,\"1249\":null,\"1250\":16.331380790000001,\"1251\":12.68911685,\"1252\":18.895230850000001,\"1253\":17.18157162,\"1254\":15.00071281,\"1255\":16.661218600000002,\"1256\":17.591046540000001,\"1257\":15.50672359,\"1258\":15.97253021,\"1259\":17.424595010000001,\"1260\":17.56604729,\"1261\":20.805012919999999,\"1262\":13.956964770000001,\"1263\":13.65214948,\"1264\":12.64772522,\"1265\":13.56320403,\"1266\":15.99338996,\"1267\":13.750884060000001,\"1268\":null,\"1269\":null,\"1270\":13.17556166,\"1271\":15.337602,\"1272\":15.602137470000001,\"1273\":null,\"1274\":null,\"1275\":21.65739658,\"1276\":21.42827153,\"1277\":19.90320634,\"1278\":19.242878489999999,\"1279\":20.602951390000001,\"1280\":19.453674849999999,\"1281\":null,\"1282\":18.271972869999999,\"1283\":18.370979810000001,\"1284\":18.367337890000002,\"1285\":18.675024629999999,\"1286\":17.718337120000001,\"1287\":16.953213380000001,\"1288\":16.836159510000002,\"1289\":18.315149659999999,\"1290\":12.67460664,\"1291\":20.947875199999999,\"1292\":null,\"1293\":null,\"1294\":null,\"1295\":null,\"1296\":null,\"1297\":null,\"1298\":null,\"1299\":null,\"1300\":15.33999652,\"1301\":12.67460664,\"1302\":15.9160328,\"1303\":null,\"1304\":13.864201749999999,\"1305\":16.16991664,\"1306\":null,\"1307\":null,\"1308\":19.771792560000002,\"1309\":null,\"1310\":14.778240500000001,\"1311\":17.044660560000001,\"1312\":null,\"1313\":16.73640258,\"1314\":13.440266579999999,\"1315\":13.1689902,\"1316\":null,\"1317\":20.133808120000001,\"1318\":15.567296969999999,\"1319\":14.298567909999999,\"1320\":null,\"1321\":null,\"1322\":12.67460664,\"1323\":17.975324740000001,\"1324\":16.154941780000001,\"1325\":17.364200199999999,\"1326\":null,\"1327\":null,\"1328\":18.32103528,\"1329\":null,\"1330\":22.132751320000001,\"1331\":14.0050299,\"1332\":14.58648103,\"1333\":17.013971269999999,\"1334\":null,\"1335\":17.581532920000001,\"1336\":17.294774499999999,\"1337\":16.07378653,\"1338\":17.481591269999999,\"1339\":null,\"1340\":16.840165899999999,\"1341\":17.006186580000001,\"1342\":null,\"1343\":null,\"1344\":12.88441469,\"1345\":13.64023864,\"1346\":null,\"1347\":17.534726549999998,\"1348\":null,\"1349\":19.185519630000002,\"1350\":null,\"1351\":14.877767410000001,\"1352\":15.68358254,\"1353\":15.67151971,\"1354\":15.29203549,\"1355\":null,\"1356\":null,\"1357\":null,\"1358\":18.440079780000001,\"1359\":20.553480359999998,\"1360\":12.67460664,\"1361\":null,\"1362\":13.033603619999999,\"1363\":null,\"1364\":16.69354169,\"1365\":null,\"1366\":20.540639590000001,\"1367\":null,\"1368\":17.40378273,\"1369\":17.206698729999999,\"1370\":null,\"1371\":15.418319179999999,\"1372\":14.811385319999999,\"1373\":15.22434612,\"1374\":null,\"1375\":null,\"1376\":null,\"1377\":12.567377499999999,\"1378\":16.91162289,\"1379\":14.80878721,\"1380\":null,\"1381\":null,\"1382\":18.063501479999999,\"1383\":15.75906778,\"1384\":18.20161744,\"1385\":14.01215816,\"1386\":16.148991599999999,\"1387\":16.26080048,\"1388\":15.25704009,\"1389\":14.971328140000001,\"1390\":null,\"1391\":12.80848615,\"1392\":17.90084147,\"1393\":17.036113239999999,\"1394\":14.03277138,\"1395\":null,\"1396\":17.039791430000001,\"1397\":16.23203122,\"1398\":null,\"1399\":15.015820229999999,\"1400\":15.08806682,\"1401\":17.800758439999999,\"1402\":15.588462959999999,\"1403\":16.228547639999999,\"1404\":16.146015219999999,\"1405\":17.14738908,\"1406\":14.894762439999999,\"1407\":15.85137085,\"1408\":19.432606570000001,\"1409\":17.019440530000001,\"1410\":19.86863585,\"1411\":16.79158396,\"1412\":21.681368920000001,\"1413\":17.510818860000001,\"1414\":20.722602030000001,\"1415\":15.96677216,\"1416\":17.51983005,\"1417\":16.41756371,\"1418\":14.400700519999999,\"1419\":null,\"1420\":15.749743670000001,\"1421\":null,\"1422\":null,\"1423\":16.411584439999999,\"1424\":16.46302554,\"1425\":17.258034989999999,\"1426\":17.139633029999999,\"1427\":16.701983869999999,\"1428\":12.67460664,\"1429\":13.89099478,\"1430\":18.121759529999998,\"1431\":15.96493094,\"1432\":null,\"1433\":15.879526500000001,\"1434\":12.91337783,\"1435\":null,\"1436\":16.444379009999999,\"1437\":15.178265700000001,\"1438\":null,\"1439\":14.797975190000001,\"1440\":null,\"1441\":12.67460664,\"1442\":14.073333659999999,\"1443\":null,\"1444\":17.626234669999999,\"1445\":16.638560420000001,\"1446\":null,\"1447\":null,\"1448\":17.704109559999999,\"1449\":null,\"1450\":19.078355949999999,\"1451\":null,\"1452\":null,\"1453\":13.263111139999999,\"1454\":21.03818476,\"1455\":14.300903849999999,\"1456\":16.82581574,\"1457\":16.117616569999999,\"1458\":null,\"1459\":17.072948220000001,\"1460\":15.43709584,\"1461\":19.909732819999998,\"1462\":null,\"1463\":null,\"1464\":null,\"1465\":14.111616079999999,\"1466\":17.779333789999999,\"1467\":null,\"1468\":15.86783647,\"1469\":17.160200530000001,\"1470\":17.79364884,\"1471\":null,\"1472\":15.423439399999999,\"1473\":null,\"1474\":13.88863132,\"1475\":17.413905369999998,\"1476\":11.683802930000001,\"1477\":18.253759909999999,\"1478\":16.104231819999999,\"1479\":17.244648179999999,\"1480\":10.499527090000001,\"1481\":14.02873836,\"1482\":null,\"1483\":17.997523040000001,\"1484\":13.765517839999999,\"1485\":12.67460664,\"1486\":14.44589025,\"1487\":null,\"1488\":15.07997793,\"1489\":17.829713210000001,\"1490\":16.051447679999999,\"1491\":null,\"1492\":null,\"1493\":16.37579594,\"1494\":null,\"1495\":14.11961428,\"1496\":null,\"1497\":16.096891710000001,\"1498\":17.25519783,\"1499\":15.578629810000001,\"1500\":15.27199197,\"1501\":null,\"1502\":null,\"1503\":17.138082600000001,\"1504\":14.57742539,\"1505\":null,\"1506\":14.570956730000001,\"1507\":12.568110989999999,\"1508\":15.01630806,\"1509\":16.267531399999999,\"1510\":14.59953968,\"1511\":19.19343834,\"1512\":17.15229794,\"1513\":14.38548651,\"1514\":16.35568765,\"1515\":16.662255980000001,\"1516\":14.654389889999999,\"1517\":17.317242579999998,\"1518\":14.38475961,\"1519\":16.371559659999999,\"1520\":16.620668380000002,\"1521\":null,\"1522\":null,\"1523\":null,\"1524\":16.524899520000002,\"1525\":17.972313029999999,\"1526\":14.221097260000001,\"1527\":null,\"1528\":16.91769026,\"1529\":16.838249770000001,\"1530\":15.505195779999999,\"1531\":14.983500039999999,\"1532\":14.83445817,\"1533\":12.67460664,\"1534\":null,\"1535\":20.746395079999999,\"1536\":20.647657250000002,\"1537\":19.11015523,\"1538\":null,\"1539\":18.646081980000002,\"1540\":16.210934269999999,\"1541\":16.100586230000001,\"1542\":12.67460664,\"1543\":18.392673290000001,\"1544\":12.67460664,\"1545\":12.944276390000001,\"1546\":null,\"1547\":16.295401720000001,\"1548\":12.67460664,\"1549\":13.10728761,\"1550\":12.67460664,\"1551\":16.86172302,\"1552\":null,\"1553\":15.7799405,\"1554\":18.73144134,\"1555\":null,\"1556\":15.438787619999999,\"1557\":null,\"1558\":16.20608579,\"1559\":null,\"1560\":11.577656599999999,\"1561\":null,\"1562\":15.82547576,\"1563\":17.967677699999999,\"1564\":19.240827410000001,\"1565\":15.876730029999999,\"1566\":15.62527287,\"1567\":14.62304005,\"1568\":null,\"1569\":null,\"1570\":13.551524410000001,\"1571\":null,\"1572\":18.150242720000001,\"1573\":17.227417240000001,\"1574\":17.94003026,\"1575\":13.867046180000001,\"1576\":12.67460664,\"1577\":13.66192388,\"1578\":19.37795152,\"1579\":null,\"1580\":14.55876527,\"1581\":16.910312640000001,\"1582\":14.18495684,\"1583\":16.26057759,\"1584\":15.52798458,\"1585\":17.488360270000001,\"1586\":16.699784220000002,\"1587\":11.17580766,\"1588\":15.74756056,\"1589\":null,\"1590\":12.67460664,\"1591\":null,\"1592\":15.97278949,\"1593\":13.644786890000001,\"1594\":18.016963449999999,\"1595\":14.66669299,\"1596\":14.22773286,\"1597\":16.817773320000001,\"1598\":17.143502439999999,\"1599\":21.297847220000001,\"1600\":17.70790079,\"1601\":17.94566386,\"1602\":null,\"1603\":null,\"1604\":15.086783499999999,\"1605\":15.65631211,\"1606\":16.290027169999998,\"1607\":16.704083560000001,\"1608\":16.278711009999999,\"1609\":null,\"1610\":null,\"1611\":null,\"1612\":14.638279369999999,\"1613\":16.86394636,\"1614\":18.919699680000001,\"1615\":15.42489947,\"1616\":14.006783950000001,\"1617\":13.06927211,\"1618\":16.247553709999998,\"1619\":15.233738199999999,\"1620\":null,\"1621\":null,\"1622\":null,\"1623\":12.98075777,\"1624\":15.033646859999999,\"1625\":null,\"1626\":null,\"1627\":null,\"1628\":13.88528135,\"1629\":16.039710549999999,\"1630\":19.326653010000001,\"1631\":17.344378979999998,\"1632\":14.737599960000001,\"1633\":16.519361530000001,\"1634\":17.050052229999999,\"1635\":19.075505249999999,\"1636\":16.505800300000001,\"1637\":13.93572913,\"1638\":17.655575450000001,\"1639\":14.26847849,\"1640\":null,\"1641\":15.57377296,\"1642\":19.455820939999999,\"1643\":20.103203910000001,\"1644\":null,\"1645\":null,\"1646\":15.98898601,\"1647\":null,\"1648\":null,\"1649\":15.03139242,\"1650\":null,\"1651\":11.109677749999999,\"1652\":13.284999320000001,\"1653\":null,\"1654\":18.60859357,\"1655\":null,\"1656\":null,\"1657\":17.97687011,\"1658\":14.35554293,\"1659\":16.082496030000002,\"1660\":null,\"1661\":19.106523549999999,\"1662\":null,\"1663\":null,\"1664\":16.342971609999999,\"1665\":16.749540870000001,\"1666\":16.101056209999999,\"1667\":null,\"1668\":16.779747,\"1669\":15.055746539999999,\"1670\":15.30138541,\"1671\":null,\"1672\":14.23530298,\"1673\":13.37815003,\"1674\":14.17463611,\"1675\":14.196354120000001,\"1676\":null,\"1677\":null,\"1678\":15.7828154,\"1679\":13.74518988,\"1680\":null,\"1681\":14.52930405,\"1682\":null,\"1683\":13.595395079999999,\"1684\":null,\"1685\":null,\"1686\":null,\"1687\":null,\"1688\":16.301771949999999,\"1689\":14.32552057,\"1690\":13.54940678,\"1691\":12.67460664,\"1692\":null,\"1693\":16.01461922,\"1694\":null,\"1695\":14.3106267,\"1696\":19.671846120000001,\"1697\":null,\"1698\":14.777522340000001,\"1699\":null,\"1700\":null,\"1701\":16.923490480000002,\"1702\":null,\"1703\":17.266188669999998,\"1704\":13.146461710000001,\"1705\":null,\"1706\":13.83274932,\"1707\":15.70721427,\"1708\":16.35990894,\"1709\":12.67460664,\"1710\":null,\"1711\":14.36427591,\"1712\":null,\"1713\":null,\"1714\":null,\"1715\":null,\"1716\":17.27434379,\"1717\":15.084753060000001,\"1718\":14.82895186,\"1719\":15.72945472,\"1720\":17.429963560000001,\"1721\":null,\"1722\":12.67460664,\"1723\":null,\"1724\":null,\"1725\":16.188131439999999,\"1726\":null,\"1727\":12.67460664,\"1728\":17.29014514,\"1729\":null,\"1730\":null,\"1731\":17.35042194,\"1732\":null,\"1733\":15.96433442,\"1734\":null,\"1735\":14.96973588,\"1736\":null,\"1737\":15.797802709999999,\"1738\":null,\"1739\":null,\"1740\":17.66810448,\"1741\":18.21094514,\"1742\":16.156740630000002,\"1743\":14.867566439999999,\"1744\":17.13283225,\"1745\":null,\"1746\":null,\"1747\":null,\"1748\":null,\"1749\":null,\"1750\":null,\"1751\":null,\"1752\":null,\"1753\":null,\"1754\":null,\"1755\":null,\"1756\":15.45258421,\"1757\":15.180992160000001,\"1758\":13.75988239,\"1759\":16.631932429999999,\"1760\":13.974320860000001,\"1761\":16.842580049999999,\"1762\":15.480310530000001,\"1763\":19.393583360000001,\"1764\":16.653594640000002,\"1765\":null,\"1766\":19.63930088,\"1767\":18.97645168,\"1768\":21.01736081,\"1769\":19.397400350000002,\"1770\":null,\"1771\":12.606440859999999,\"1772\":14.08134181,\"1773\":18.274313469999999,\"1774\":18.088208210000001,\"1775\":16.6993598,\"1776\":20.839636840000001,\"1777\":12.67460664,\"1778\":12.67460664,\"1779\":20.04619568,\"1780\":14.57927866,\"1781\":null,\"1782\":16.800771430000001,\"1783\":null,\"1784\":19.159981930000001,\"1785\":18.41538439,\"1786\":null,\"1787\":19.3877758,\"1788\":19.75350109,\"1789\":16.54022737,\"1790\":13.43493162,\"1791\":null,\"1792\":17.856913299999999,\"1793\":14.678636839999999,\"1794\":15.6319049,\"1795\":14.459057619999999,\"1796\":14.27881788,\"1797\":16.647348170000001,\"1798\":16.681643879999999,\"1799\":17.231270139999999,\"1800\":12.178508600000001,\"1801\":null,\"1802\":14.968313889999999,\"1803\":17.515525159999999,\"1804\":16.52907016,\"1805\":17.780128019999999,\"1806\":17.132811920000002,\"1807\":null,\"1808\":null,\"1809\":null,\"1810\":15.199671800000001,\"1811\":15.28895574,\"1812\":null,\"1813\":17.787881339999998,\"1814\":14.71536025,\"1815\":null,\"1816\":16.439177619999999,\"1817\":null,\"1818\":null,\"1819\":15.629080330000001,\"1820\":13.808579829999999,\"1821\":14.734317109999999,\"1822\":13.3378844,\"1823\":15.757434119999999,\"1824\":14.01883984,\"1825\":17.69520752,\"1826\":16.366025650000001,\"1827\":14.15870546,\"1828\":19.03186195,\"1829\":18.108840180000001,\"1830\":17.37324199,\"1831\":16.470469659999999,\"1832\":17.991639039999999,\"1833\":18.854106389999998,\"1834\":18.05042667,\"1835\":18.645661820000001,\"1836\":16.401244739999999,\"1837\":17.672903000000002,\"1838\":17.96488459,\"1839\":19.45668384,\"1840\":17.345656699999999,\"1841\":19.759793609999999,\"1842\":null,\"1843\":15.44857483,\"1844\":16.400159689999999,\"1845\":13.31885342,\"1846\":17.445141410000002,\"1847\":15.09556598,\"1848\":null,\"1849\":17.865706190000001,\"1850\":16.556853709999999,\"1851\":16.291738630000001,\"1852\":19.438876709999999,\"1853\":17.996421649999998,\"1854\":18.90338397,\"1855\":16.528490999999999,\"1856\":null,\"1857\":12.966493850000001,\"1858\":16.048681899999998,\"1859\":18.483732239999998,\"1860\":null,\"1861\":null,\"1862\":14.44186612,\"1863\":16.592012799999999,\"1864\":null,\"1865\":18.811276509999999,\"1866\":null,\"1867\":13.83028004,\"1868\":15.87557359,\"1869\":15.96949049,\"1870\":null,\"1871\":15.410799320000001,\"1872\":16.44500086,\"1873\":14.4623191,\"1874\":15.203076599999999,\"1875\":null,\"1876\":14.67246227,\"1877\":null,\"1878\":18.50366438,\"1879\":null,\"1880\":null,\"1881\":null,\"1882\":null,\"1883\":null,\"1884\":null,\"1885\":null,\"1886\":15.131978889999999,\"1887\":12.67460664,\"1888\":16.663997989999999,\"1889\":null,\"1890\":13.77633503,\"1891\":17.70775222,\"1892\":null,\"1893\":null,\"1894\":14.105925409999999,\"1895\":16.53642138,\"1896\":17.815809040000001,\"1897\":13.872065729999999,\"1898\":null,\"1899\":20.67472162,\"1900\":null,\"1901\":16.177033739999999,\"1902\":12.67460664,\"1903\":null,\"1904\":null,\"1905\":14.49010855,\"1906\":15.03603929,\"1907\":17.3227507,\"1908\":13.64063398,\"1909\":null,\"1910\":19.310030749999999,\"1911\":null,\"1912\":null,\"1913\":null,\"1914\":13.79375655,\"1915\":16.881223670000001,\"1916\":18.52797494,\"1917\":null,\"1918\":null,\"1919\":null,\"1920\":null,\"1921\":16.96533784,\"1922\":13.221861519999999,\"1923\":null,\"1924\":12.890334599999999,\"1925\":15.39132686,\"1926\":15.0751452,\"1927\":21.313120569999999,\"1928\":16.06890482,\"1929\":null,\"1930\":17.756305749999999,\"1931\":16.500874710000002,\"1932\":17.543783319999999,\"1933\":16.005081910000001,\"1934\":null,\"1935\":16.02285388,\"1936\":13.21916201,\"1937\":22.09784891,\"1938\":16.557496969999999,\"1939\":null,\"1940\":null,\"1941\":15.47678222,\"1942\":null,\"1943\":12.67460664,\"1944\":16.522499450000002,\"1945\":13.12177451,\"1946\":12.67460664,\"1947\":null,\"1948\":null,\"1949\":19.313151510000001,\"1950\":14.018671169999999,\"1951\":15.249484020000001,\"1952\":13.56317378,\"1953\":14.49672501,\"1954\":null,\"1955\":17.475727119999998,\"1956\":14.4623191,\"1957\":16.433596099999999,\"1958\":16.603524520000001,\"1959\":23.854976529999998,\"1960\":25.11439219,\"1961\":22.877519939999999,\"1962\":null,\"1963\":15.255569339999999,\"1964\":15.34492315,\"1965\":13.2268258,\"1966\":null,\"1967\":13.96832993,\"1968\":null,\"1969\":19.172013799999998,\"1970\":17.802537529999999,\"1971\":16.768043550000002,\"1972\":17.315813519999999,\"1973\":19.157220110000001,\"1974\":null,\"1975\":15.72002996,\"1976\":null,\"1977\":12.67460664,\"1978\":null,\"1979\":null,\"1980\":null,\"1981\":null,\"1982\":15.25695168,\"1983\":null,\"1984\":null,\"1985\":14.22225199,\"1986\":15.89133958,\"1987\":15.752650149999999,\"1988\":14.3970045,\"1989\":15.072203419999999,\"1990\":14.24927276,\"1991\":null,\"1992\":16.1115806,\"1993\":12.67460664,\"1994\":null,\"1995\":13.63127813,\"1996\":13.869243579999999,\"1997\":15.421999980000001,\"1998\":14.40610525,\"1999\":17.448130890000002,\"2000\":14.37927153,\"2001\":15.32303173,\"2002\":15.85235175,\"2003\":null,\"2004\":14.25704223,\"2005\":null,\"2006\":null,\"2007\":14.824406720000001,\"2008\":null,\"2009\":15.144533020000001,\"2010\":14.20542773,\"2011\":null,\"2012\":19.3065468,\"2013\":null,\"2014\":14.809782200000001,\"2015\":null,\"2016\":null,\"2017\":14.629310309999999,\"2018\":null,\"2019\":18.31298185,\"2020\":16.33550451,\"2021\":16.179632489999999,\"2022\":15.33483083,\"2023\":null,\"2024\":16.36899433,\"2025\":15.176439909999999,\"2026\":12.67460664,\"2027\":null,\"2028\":null,\"2029\":13.02026858,\"2030\":12.67460664,\"2031\":16.109801910000002,\"2032\":18.421691549999998,\"2033\":null,\"2034\":null,\"2035\":17.71380152,\"2036\":14.37581018,\"2037\":null,\"2038\":null,\"2039\":null,\"2040\":14.17151095,\"2041\":19.173635050000001,\"2042\":19.282546289999999,\"2043\":null,\"2044\":16.349409399999999,\"2045\":12.67460664,\"2046\":null,\"2047\":12.67460664,\"2048\":null,\"2049\":20.638570359999999,\"2050\":null,\"2051\":16.050587579999998,\"2052\":null,\"2053\":null,\"2054\":14.73158347,\"2055\":null,\"2056\":null,\"2057\":15.02346307,\"2058\":null,\"2059\":null,\"2060\":null,\"2061\":null,\"2062\":null,\"2063\":16.387055220000001,\"2064\":null,\"2065\":17.340404719999999,\"2066\":null,\"2067\":18.39268354,\"2068\":12.1298554,\"2069\":null,\"2070\":null,\"2071\":16.814351200000001,\"2072\":null,\"2073\":15.21572151,\"2074\":null,\"2075\":12.67460664,\"2076\":14.59303235,\"2077\":14.52732041,\"2078\":12.99296118,\"2079\":15.16014603,\"2080\":14.77086998,\"2081\":null,\"2082\":null,\"2083\":14.135276279999999,\"2084\":null,\"2085\":null,\"2086\":16.413154760000001,\"2087\":15.068603299999999,\"2088\":null,\"2089\":17.609250849999999,\"2090\":17.35340253,\"2091\":15.17837387,\"2092\":null,\"2093\":20.773004239999999,\"2094\":null,\"2095\":15.51041642,\"2096\":null,\"2097\":null,\"2098\":18.432753229999999,\"2099\":null,\"2100\":null,\"2101\":15.020081040000001,\"2102\":16.783195729999999,\"2103\":17.924279890000001,\"2104\":18.22909405,\"2105\":17.609693610000001,\"2106\":null,\"2107\":14.07928585,\"2108\":null,\"2109\":13.8436623,\"2110\":null,\"2111\":null,\"2112\":null,\"2113\":14.31891933,\"2114\":null,\"2115\":null,\"2116\":14.27434555,\"2117\":15.49393311,\"2118\":13.100162429999999,\"2119\":null,\"2120\":14.759789339999999,\"2121\":null,\"2122\":null,\"2123\":null,\"2124\":null,\"2125\":null,\"2126\":16.603321529999999,\"2127\":null,\"2128\":null,\"2129\":19.024197829999999,\"2130\":17.607752860000002,\"2131\":null,\"2132\":null,\"2133\":null,\"2134\":13.337531029999999,\"2135\":16.577974300000001,\"2136\":null,\"2137\":null,\"2138\":18.11340053,\"2139\":null,\"2140\":15.884073969999999,\"2141\":14.95423667,\"2142\":12.67460664,\"2143\":15.776940010000001,\"2144\":18.8659049,\"2145\":14.14394371,\"2146\":14.75158176,\"2147\":14.287719340000001,\"2148\":15.80781788,\"2149\":16.771795149999999,\"2150\":12.67460664,\"2151\":16.01235402,\"2152\":12.67460664,\"2153\":18.77489495,\"2154\":null,\"2155\":24.05477398,\"2156\":17.371403699999998,\"2157\":20.699320740000001,\"2158\":14.97222311,\"2159\":15.12577537,\"2160\":23.698711899999999,\"2161\":14.70353051,\"2162\":18.62336985,\"2163\":17.133350279999998,\"2164\":20.865040539999999,\"2165\":18.615309830000001,\"2166\":20.02941758,\"2167\":null,\"2168\":null,\"2169\":null,\"2170\":14.57118337,\"2171\":null,\"2172\":16.846667790000002,\"2173\":19.421915479999999,\"2174\":17.6869446,\"2175\":19.1391782,\"2176\":15.61369792,\"2177\":14.77012538,\"2178\":null,\"2179\":13.40864008,\"2180\":14.43413909,\"2181\":null,\"2182\":11.76804467,\"2183\":16.346039279999999,\"2184\":17.834509090000001,\"2185\":null,\"2186\":13.141082859999999,\"2187\":null,\"2188\":null,\"2189\":null,\"2190\":null,\"2191\":14.90752131,\"2192\":12.67460664,\"2193\":null,\"2194\":15.36526521,\"2195\":14.505288050000001,\"2196\":null,\"2197\":null,\"2198\":null,\"2199\":15.213768310000001,\"2200\":15.564273,\"2201\":12.67460664,\"2202\":null,\"2203\":null,\"2204\":null,\"2205\":null,\"2206\":13.64915161,\"2207\":18.23117251,\"2208\":14.816721380000001,\"2209\":null,\"2210\":15.96831673,\"2211\":12.83397965,\"2212\":18.276471900000001,\"2213\":null,\"2214\":19.34482277,\"2215\":19.601684089999999,\"2216\":17.91725829,\"2217\":15.04642127,\"2218\":13.85937689,\"2219\":null,\"2220\":13.637299,\"2221\":16.222607050000001,\"2222\":11.36617545,\"2223\":17.245399429999999,\"2224\":18.955869790000001,\"2225\":null,\"2226\":15.72802291,\"2227\":19.532699869999998,\"2228\":null,\"2229\":null,\"2230\":17.727580329999998,\"2231\":17.591522609999998,\"2232\":null,\"2233\":16.109023180000001,\"2234\":16.80369117,\"2235\":12.03417565,\"2236\":16.742563069999999,\"2237\":15.76463191,\"2238\":14.79423998,\"2239\":19.40021196,\"2240\":16.86554005,\"2241\":20.596558129999998,\"2242\":18.386962539999999,\"2243\":12.123873529999999,\"2244\":null,\"2245\":null,\"2246\":15.80602616,\"2247\":14.52396523,\"2248\":null,\"2249\":18.027044579999998,\"2250\":17.115084370000002,\"2251\":14.45871973,\"2252\":14.813259260000001,\"2253\":13.036859400000001,\"2254\":null,\"2255\":18.29693722,\"2256\":15.510740309999999,\"2257\":18.51371653,\"2258\":null,\"2259\":null,\"2260\":16.196994239999999,\"2261\":null,\"2262\":null,\"2263\":25.22449756,\"2264\":18.254647609999999,\"2265\":22.22404457,\"2266\":17.769168570000002,\"2267\":14.072345909999999,\"2268\":18.054867609999999,\"2269\":17.31315579,\"2270\":null,\"2271\":null,\"2272\":null,\"2273\":14.27244859,\"2274\":13.89271192,\"2275\":null,\"2276\":null,\"2277\":20.4124284,\"2278\":16.428580950000001,\"2279\":17.78980636,\"2280\":null,\"2281\":null,\"2282\":12.67460664,\"2283\":null,\"2284\":14.78839284,\"2285\":17.860575099999998,\"2286\":14.186796749999999,\"2287\":13.748174479999999,\"2288\":null,\"2289\":14.80828208,\"2290\":16.610925770000002,\"2291\":16.291873899999999,\"2292\":null,\"2293\":null,\"2294\":14.688543170000001,\"2295\":null,\"2296\":16.67201653,\"2297\":17.922533229999999,\"2298\":14.4289244,\"2299\":null,\"2300\":18.482197630000002,\"2301\":16.376165749999998,\"2302\":15.21909722,\"2303\":null,\"2304\":null,\"2305\":16.410525539999998,\"2306\":17.042558400000001,\"2307\":12.67460664,\"2308\":null,\"2309\":13.971215470000001,\"2310\":17.037462059999999,\"2311\":17.499307829999999,\"2312\":19.317945640000001,\"2313\":14.492756610000001,\"2314\":null,\"2315\":null,\"2316\":15.64825813,\"2317\":null,\"2318\":14.27418364,\"2319\":12.67460664,\"2320\":null,\"2321\":15.22202409,\"2322\":20.751578290000001,\"2323\":null,\"2324\":null,\"2325\":16.900947859999999,\"2326\":12.67460664,\"2327\":17.957107610000001,\"2328\":14.64181203,\"2329\":null,\"2330\":15.21301746,\"2331\":13.480265169999999,\"2332\":null,\"2333\":16.838130830000001,\"2334\":null,\"2335\":null,\"2336\":14.823276119999999,\"2337\":null,\"2338\":null,\"2339\":13.190589109999999,\"2340\":20.55953688,\"2341\":21.36570133,\"2342\":null,\"2343\":null,\"2344\":null,\"2345\":17.928450049999999,\"2346\":14.082396989999999,\"2347\":null,\"2348\":16.824648719999999,\"2349\":14.075566090000001,\"2350\":17.19613098,\"2351\":17.770817189999999,\"2352\":null,\"2353\":14.600447239999999,\"2354\":17.91616806,\"2355\":16.137709430000001,\"2356\":17.81745549,\"2357\":13.84359016,\"2358\":null,\"2359\":null,\"2360\":16.731144310000001,\"2361\":null,\"2362\":null,\"2363\":null,\"2364\":null,\"2365\":12.67460664,\"2366\":null,\"2367\":null,\"2368\":null,\"2369\":12.67460664,\"2370\":13.95402734,\"2371\":16.304741409999998,\"2372\":null,\"2373\":17.107870179999999,\"2374\":17.360176330000002,\"2375\":16.345314139999999,\"2376\":16.288078980000002,\"2377\":17.70384189,\"2378\":16.026998649999999,\"2379\":null,\"2380\":14.685272080000001,\"2381\":17.578894089999999,\"2382\":14.610994160000001,\"2383\":null,\"2384\":null,\"2385\":13.82612731,\"2386\":15.5649111,\"2387\":16.218592520000001,\"2388\":null,\"2389\":16.17911548,\"2390\":13.97787181,\"2391\":15.02197256,\"2392\":14.4623191,\"2393\":20.112834830000001,\"2394\":16.131422740000001,\"2395\":14.006337220000001,\"2396\":14.472074510000001,\"2397\":null,\"2398\":19.0872818,\"2399\":18.037010469999998,\"2400\":16.196539959999999,\"2401\":15.91536251,\"2402\":17.500980949999999,\"2403\":16.895951289999999,\"2404\":16.694063450000002,\"2405\":null,\"2406\":15.8016595,\"2407\":15.323890820000001,\"2408\":16.240669069999999,\"2409\":21.25928832,\"2410\":19.400325080000002,\"2411\":18.19023018,\"2412\":null,\"2413\":null,\"2414\":15.40442893,\"2415\":16.069765660000002,\"2416\":null,\"2417\":16.74104964,\"2418\":13.255167070000001,\"2419\":16.011014070000002,\"2420\":15.376249039999999,\"2421\":20.341648790000001,\"2422\":17.208175399999998,\"2423\":14.197701500000001,\"2424\":null,\"2425\":null,\"2426\":16.35513061,\"2427\":17.543795670000002,\"2428\":null,\"2429\":null,\"2430\":null,\"2431\":12.67460664,\"2432\":null,\"2433\":null,\"2434\":18.868323669999999,\"2435\":15.19476526,\"2436\":17.941335120000002,\"2437\":17.366358290000001,\"2438\":14.762818019999999,\"2439\":18.22984684,\"2440\":16.177920749999998,\"2441\":14.00803584,\"2442\":null,\"2443\":null,\"2444\":16.035972180000002,\"2445\":null,\"2446\":14.701203059999999,\"2447\":13.901001989999999,\"2448\":null,\"2449\":null,\"2450\":15.61880036,\"2451\":17.579583809999999,\"2452\":15.539540860000001,\"2453\":null,\"2454\":13.47527741,\"2455\":null,\"2456\":17.02386297,\"2457\":null,\"2458\":null,\"2459\":null,\"2460\":13.64129005,\"2461\":17.429429519999999,\"2462\":null,\"2463\":15.389472509999999,\"2464\":14.88088484,\"2465\":null,\"2466\":null,\"2467\":19.459186209999999,\"2468\":16.99369991,\"2469\":14.573245890000001,\"2470\":14.689011450000001,\"2471\":null,\"2472\":17.742531929999998,\"2473\":null,\"2474\":13.84042925,\"2475\":12.483343319999999,\"2476\":null,\"2477\":null,\"2478\":null,\"2479\":15.51540804,\"2480\":16.659397380000002,\"2481\":18.01832834,\"2482\":15.4397143,\"2483\":null,\"2484\":22.16648653,\"2485\":17.768809099999999,\"2486\":null,\"2487\":17.14435288,\"2488\":19.043022059999998,\"2489\":null,\"2490\":null,\"2491\":null,\"2492\":null,\"2493\":16.66565683,\"2494\":14.676273350000001,\"2495\":null,\"2496\":15.57009323,\"2497\":17.561177350000001,\"2498\":15.07684519,\"2499\":null,\"2500\":null,\"2501\":null,\"2502\":13.10512316,\"2503\":null,\"2504\":17.583967489999999,\"2505\":null,\"2506\":16.379069879999999,\"2507\":13.665629259999999,\"2508\":16.083116,\"2509\":16.110186460000001,\"2510\":15.31764018,\"2511\":null,\"2512\":null,\"2513\":12.67460664,\"2514\":15.26368864,\"2515\":12.402447069999999,\"2516\":null,\"2517\":null,\"2518\":null,\"2519\":null,\"2520\":12.67460664,\"2521\":13.47865391,\"2522\":19.714425729999998,\"2523\":17.077770090000001,\"2524\":14.680877410000001,\"2525\":16.15057564,\"2526\":null,\"2527\":null,\"2528\":13.741269989999999,\"2529\":15.11275459,\"2530\":null,\"2531\":18.393021959999999,\"2532\":null,\"2533\":null,\"2534\":13.255473159999999,\"2535\":19.5702392,\"2536\":18.673933439999999,\"2537\":15.86196537,\"2538\":16.758559460000001,\"2539\":12.67460664,\"2540\":15.1969315,\"2541\":15.923586820000001,\"2542\":null,\"2543\":16.74638221,\"2544\":null,\"2545\":null,\"2546\":null,\"2547\":14.038530700000001,\"2548\":12.67460664,\"2549\":null,\"2550\":null,\"2551\":null,\"2552\":20.140499869999999,\"2553\":13.90388991,\"2554\":14.13755061,\"2555\":14.26890927,\"2556\":null,\"2557\":15.142666350000001,\"2558\":15.36297396,\"2559\":14.773865499999999,\"2560\":null,\"2561\":14.846467690000001,\"2562\":null,\"2563\":18.445317759999998,\"2564\":16.38538522,\"2565\":12.67460664,\"2566\":null,\"2567\":20.39361517,\"2568\":16.22852044,\"2569\":15.39583335,\"2570\":15.769076699999999,\"2571\":13.93476999,\"2572\":14.94263561,\"2573\":13.861293849999999,\"2574\":19.645778839999998,\"2575\":null,\"2576\":null,\"2577\":16.00581914,\"2578\":13.146461710000001,\"2579\":null,\"2580\":13.54198244,\"2581\":null,\"2582\":null,\"2583\":null,\"2584\":20.102058970000002,\"2585\":14.49975568,\"2586\":12.67460664,\"2587\":14.309845340000001,\"2588\":15.856543970000001,\"2589\":20.900736729999998,\"2590\":21.11395937,\"2591\":17.146432829999998,\"2592\":null,\"2593\":null,\"2594\":15.51611046,\"2595\":19.431953149999998,\"2596\":null,\"2597\":17.106403319999998,\"2598\":17.1382531,\"2599\":null,\"2600\":12.674273469999999,\"2601\":null,\"2602\":null,\"2603\":14.43917757,\"2604\":null,\"2605\":19.203349330000002,\"2606\":null,\"2607\":14.655324820000001,\"2608\":null,\"2609\":16.492326290000001,\"2610\":14.198236680000001,\"2611\":14.45012103,\"2612\":null,\"2613\":12.67460664,\"2614\":null,\"2615\":21.71462017,\"2616\":12.67460664,\"2617\":13.8908541,\"2618\":18.12632481,\"2619\":14.34345596,\"2620\":14.510250060000001,\"2621\":null,\"2622\":null,\"2623\":21.286572400000001,\"2624\":18.67513319,\"2625\":19.847030969999999,\"2626\":16.774104439999998,\"2627\":14.03313299,\"2628\":15.38198156,\"2629\":null,\"2630\":null,\"2631\":14.40215487,\"2632\":17.63697376,\"2633\":null,\"2634\":null,\"2635\":null,\"2636\":null,\"2637\":null,\"2638\":15.518942790000001,\"2639\":14.979038689999999,\"2640\":15.5459055,\"2641\":16.670135649999999,\"2642\":18.702825000000001,\"2643\":null,\"2644\":17.047494789999998,\"2645\":null,\"2646\":null,\"2647\":18.944855449999999,\"2648\":null,\"2649\":null,\"2650\":16.791463660000002,\"2651\":17.564318369999999,\"2652\":null,\"2653\":18.322444870000002,\"2654\":null,\"2655\":20.019304909999999,\"2656\":16.16602601,\"2657\":19.298789379999999,\"2658\":19.80023447,\"2659\":null,\"2660\":20.80900763,\"2661\":18.77574817,\"2662\":21.43121622,\"2663\":19.046243650000001,\"2664\":15.668249980000001,\"2665\":16.322258210000001,\"2666\":22.979010129999999,\"2667\":15.80893794,\"2668\":null,\"2669\":19.63864525,\"2670\":17.96926714,\"2671\":19.768379719999999,\"2672\":17.877109990000001,\"2673\":12.67460664,\"2674\":null,\"2675\":12.99296118,\"2676\":null,\"2677\":null,\"2678\":14.437692889999999,\"2679\":16.055824269999999,\"2680\":null,\"2681\":null,\"2682\":null,\"2683\":13.54459065,\"2684\":14.296014550000001,\"2685\":18.454753910000001,\"2686\":null,\"2687\":17.443986769999999,\"2688\":15.499556500000001,\"2689\":null,\"2690\":13.865360859999999,\"2691\":15.46236118,\"2692\":15.219837119999999,\"2693\":12.67460664,\"2694\":16.294812409999999,\"2695\":null,\"2696\":16.198708539999998,\"2697\":null,\"2698\":18.233588659999999,\"2699\":15.99044816,\"2700\":17.853622080000001,\"2701\":24.091749029999999,\"2702\":19.179002959999998,\"2703\":null,\"2704\":19.865046039999999,\"2705\":18.761277530000001,\"2706\":15.016107999999999,\"2707\":20.25789047,\"2708\":16.763390229999999,\"2709\":19.363617999999999,\"2710\":22.915651239999999,\"2711\":null,\"2712\":26.858682380000001,\"2713\":19.978342349999998,\"2714\":15.50315572,\"2715\":21.86813635,\"2716\":20.488280360000001,\"2717\":19.48020545,\"2718\":20.66477807,\"2719\":19.729794729999998,\"2720\":28.173050100000001,\"2721\":18.100183009999999,\"2722\":22.662362819999998,\"2723\":22.830002189999998,\"2724\":20.499910079999999,\"2725\":14.23122442,\"2726\":18.10090602,\"2727\":23.74759663,\"2728\":19.289467680000001,\"2729\":16.65626052,\"2730\":20.141357970000001,\"2731\":19.245914989999999,\"2732\":13.61883287,\"2733\":null,\"2734\":19.66298067,\"2735\":16.485930570000001,\"2736\":14.148163970000001,\"2737\":18.7419786,\"2738\":18.515241540000002,\"2739\":12.67460664,\"2740\":null,\"2741\":23.84994348,\"2742\":15.713912949999999,\"2743\":null,\"2744\":17.134759240000001,\"2745\":18.694006550000001,\"2746\":null,\"2747\":null,\"2748\":null,\"2749\":null,\"2750\":null,\"2751\":null,\"2752\":14.18107131,\"2753\":18.487683619999999,\"2754\":19.18657554,\"2755\":17.412905850000001,\"2756\":18.42170857,\"2757\":16.8755223,\"2758\":18.171975329999999,\"2759\":18.04608425,\"2760\":15.456530839999999,\"2761\":14.38020274,\"2762\":null,\"2763\":15.9743048,\"2764\":null,\"2765\":null,\"2766\":null,\"2767\":null,\"2768\":null,\"2769\":null,\"2770\":14.446810129999999,\"2771\":null,\"2772\":15.548489869999999,\"2773\":14.045433040000001,\"2774\":null,\"2775\":13.627558219999999,\"2776\":null,\"2777\":null,\"2778\":15.279922790000001,\"2779\":null,\"2780\":null,\"2781\":null,\"2782\":null,\"2783\":null,\"2784\":17.011041649999999,\"2785\":13.59322667,\"2786\":17.49682198,\"2787\":null,\"2788\":16.361071720000002,\"2789\":17.061837830000002,\"2790\":null,\"2791\":null,\"2792\":null,\"2793\":15.522127940000001,\"2794\":13.88863132,\"2795\":14.6066571,\"2796\":12.8277299,\"2797\":15.146186800000001,\"2798\":15.700517469999999,\"2799\":15.9710201,\"2800\":null,\"2801\":17.45313509,\"2802\":17.003262670000002,\"2803\":16.895382980000001,\"2804\":15.2469737,\"2805\":15.49763235,\"2806\":null,\"2807\":12.22689875,\"2808\":12.67460664,\"2809\":null,\"2810\":15.942851579999999,\"2811\":15.030100989999999,\"2812\":null,\"2813\":15.57622372,\"2814\":16.51335169,\"2815\":16.909564889999999,\"2816\":14.99712325,\"2817\":null,\"2818\":20.669560839999999,\"2819\":null,\"2820\":null,\"2821\":null,\"2822\":null,\"2823\":null,\"2824\":null,\"2825\":null,\"2826\":18.974972189999999,\"2827\":14.43060412,\"2828\":16.794424930000002,\"2829\":15.68583928,\"2830\":null,\"2831\":13.706401680000001,\"2832\":null,\"2833\":18.551167110000002,\"2834\":null,\"2835\":13.443067579999999,\"2836\":15.561784579999999,\"2837\":null,\"2838\":13.75193743,\"2839\":13.894194150000001,\"2840\":14.55605594,\"2841\":null,\"2842\":null,\"2843\":null,\"2844\":13.68151175,\"2845\":14.4457545,\"2846\":null,\"2847\":null,\"2848\":null,\"2849\":16.77431155,\"2850\":17.94751136,\"2851\":17.526890559999998,\"2852\":14.90094375,\"2853\":15.76130758,\"2854\":20.407676760000001,\"2855\":14.66812206,\"2856\":12.67460664,\"2857\":null,\"2858\":14.30736873,\"2859\":null,\"2860\":14.756041700000001,\"2861\":16.83922316,\"2862\":18.35770123,\"2863\":17.295911019999998,\"2864\":null,\"2865\":null,\"2866\":null,\"2867\":14.21134342,\"2868\":null,\"2869\":null,\"2870\":null,\"2871\":null,\"2872\":null,\"2873\":19.12923653,\"2874\":16.210736449999999,\"2875\":15.637864840000001,\"2876\":15.108148760000001,\"2877\":16.686235889999999,\"2878\":null,\"2879\":17.358108609999999,\"2880\":16.436191579999999,\"2881\":18.59156815,\"2882\":18.093273329999999,\"2883\":14.588229589999999,\"2884\":17.58087635,\"2885\":17.806707979999999,\"2886\":null,\"2887\":14.180143810000001,\"2888\":null,\"2889\":null,\"2890\":null,\"2891\":null,\"2892\":null,\"2893\":14.86434281,\"2894\":null,\"2895\":null,\"2896\":13.710494779999999,\"2897\":17.66827584,\"2898\":14.14394371,\"2899\":null,\"2900\":15.113917839999999,\"2901\":null,\"2902\":17.331353549999999,\"2903\":null,\"2904\":15.55847487,\"2905\":null,\"2906\":null,\"2907\":null,\"2908\":12.74990231,\"2909\":17.835458249999998,\"2910\":null,\"2911\":null,\"2912\":null,\"2913\":null,\"2914\":14.268156060000001,\"2915\":15.08671247,\"2916\":null,\"2917\":null,\"2918\":null,\"2919\":12.67460664,\"2920\":null,\"2921\":16.849736310000001,\"2922\":null,\"2923\":13.11798128,\"2924\":16.673398939999998,\"2925\":null,\"2926\":null,\"2927\":null,\"2928\":17.378642429999999,\"2929\":null,\"2930\":null,\"2931\":null,\"2932\":null,\"2933\":null,\"2934\":null,\"2935\":null,\"2936\":null,\"2937\":null,\"2938\":null,\"2939\":13.266182260000001,\"2940\":null,\"2941\":null,\"2942\":null,\"2943\":15.58700295,\"2944\":null,\"2945\":null,\"2946\":null,\"2947\":null,\"2948\":null,\"2949\":null,\"2950\":16.901943150000001,\"2951\":13.97348968,\"2952\":20.604172290000001,\"2953\":19.829306030000002,\"2954\":null,\"2955\":null,\"2956\":16.139934920000002,\"2957\":12.67460664,\"2958\":13.433505520000001,\"2959\":15.53714939,\"2960\":null,\"2961\":16.63879085,\"2962\":null,\"2963\":null,\"2964\":null,\"2965\":null,\"2966\":12.67460664,\"2967\":null,\"2968\":null,\"2969\":17.922533569999999,\"2970\":15.88513144,\"2971\":16.139470150000001,\"2972\":null,\"2973\":null,\"2974\":18.42144674,\"2975\":16.843063220000001,\"2976\":15.07609218,\"2977\":null,\"2978\":14.816417599999999,\"2979\":null,\"2980\":null,\"2981\":null,\"2982\":null,\"2983\":16.370055499999999,\"2984\":14.704283309999999,\"2985\":null,\"2986\":null,\"2987\":14.780959169999999,\"2988\":15.03425423,\"2989\":null,\"2990\":null,\"2991\":null,\"2992\":15.019053359999999,\"2993\":null,\"2994\":null,\"2995\":null,\"2996\":12.67460664,\"2997\":13.241044759999999,\"2998\":null,\"2999\":null,\"3000\":14.930954359999999,\"3001\":null,\"3002\":13.42689086,\"3003\":12.67460664,\"3004\":null,\"3005\":15.505547310000001,\"3006\":14.174955280000001,\"3007\":12.67460664,\"3008\":null,\"3009\":15.46560285,\"3010\":18.505779749999998,\"3011\":null,\"3012\":null,\"3013\":null,\"3014\":null,\"3015\":null,\"3016\":null,\"3017\":12.2543469,\"3018\":13.78639853,\"3019\":14.908939589999999,\"3020\":17.279708639999999,\"3021\":null,\"3022\":13.75236349,\"3023\":null,\"3024\":13.131390379999999,\"3025\":null,\"3026\":null,\"3027\":null,\"3028\":null,\"3029\":null,\"3030\":null,\"3031\":null,\"3032\":null,\"3033\":null,\"3034\":null,\"3035\":null,\"3036\":12.974154609999999,\"3037\":12.39000783,\"3038\":19.195667870000001,\"3039\":14.27700772,\"3040\":16.20094692,\"3041\":17.969739780000001,\"3042\":20.26433965,\"3043\":null,\"3044\":13.137847300000001,\"3045\":15.95673455,\"3046\":null,\"3047\":null,\"3048\":22.407568810000001,\"3049\":21.771352319999998,\"3050\":16.769600669999999,\"3051\":null,\"3052\":18.00129969,\"3053\":19.682234350000002,\"3054\":null,\"3055\":15.196113370000001,\"3056\":16.448965149999999,\"3057\":20.49450122,\"3058\":null,\"3059\":null,\"3060\":18.843108130000001,\"3061\":16.647766829999998,\"3062\":18.79282345,\"3063\":16.67457769,\"3064\":null,\"3065\":16.488224110000001,\"3066\":14.37031749,\"3067\":12.29779761,\"3068\":17.795740940000002,\"3069\":12.67460664,\"3070\":14.68012386,\"3071\":16.221030420000002,\"3072\":18.741835930000001,\"3073\":12.67460664,\"3074\":16.709332249999999,\"3075\":null,\"3076\":null,\"3077\":null,\"3078\":null,\"3079\":16.929039540000002,\"3080\":14.792796320000001,\"3081\":15.048277179999999,\"3082\":13.391778090000001,\"3083\":18.946007869999999,\"3084\":21.337594039999999,\"3085\":18.465410769999998,\"3086\":14.04544711,\"3087\":22.179090259999999,\"3088\":18.779130030000001,\"3089\":18.585498139999998,\"3090\":18.844821469999999,\"3091\":16.539169959999999,\"3092\":null,\"3093\":13.32168665,\"3094\":null,\"3095\":null,\"3096\":14.7446906,\"3097\":13.50270678,\"3098\":17.833894910000002,\"3099\":17.161043800000002,\"3100\":null,\"3101\":16.83331862,\"3102\":16.121950999999999,\"3103\":18.106807150000002,\"3104\":18.565388410000001,\"3105\":14.90833357,\"3106\":15.8176603,\"3107\":17.89513406,\"3108\":null,\"3109\":15.2879562,\"3110\":15.97230877,\"3111\":12.67460664,\"3112\":null,\"3113\":20.595015109999998,\"3114\":16.408361029999998,\"3115\":23.371300529999999,\"3116\":19.774267720000001,\"3117\":21.72593354,\"3118\":16.692764650000001,\"3119\":13.821419730000001,\"3120\":null,\"3121\":13.69338598,\"3122\":14.546156160000001,\"3123\":null,\"3124\":null,\"3125\":null,\"3126\":16.069155949999999,\"3127\":16.191344019999999,\"3128\":null,\"3129\":17.595709589999998,\"3130\":14.37466599,\"3131\":21.7808809,\"3132\":13.81621129,\"3133\":null,\"3134\":19.57809469,\"3135\":null,\"3136\":null,\"3137\":null,\"3138\":15.80050226,\"3139\":11.922002920000001,\"3140\":17.25494217,\"3141\":15.55814865,\"3142\":12.67460664,\"3143\":null,\"3144\":15.692161670000001,\"3145\":null,\"3146\":null,\"3147\":13.70553758,\"3148\":null,\"3149\":null,\"3150\":18.10911737,\"3151\":null,\"3152\":14.61821789,\"3153\":null,\"3154\":19.22512695,\"3155\":19.111793070000001,\"3156\":14.189794109999999,\"3157\":null,\"3158\":null,\"3159\":null,\"3160\":16.45142178,\"3161\":16.24874003,\"3162\":18.090581019999998,\"3163\":16.59756544,\"3164\":13.77202617,\"3165\":null,\"3166\":15.354889529999999,\"3167\":17.997396340000002,\"3168\":null,\"3169\":18.227090660000002,\"3170\":17.907466490000001,\"3171\":16.288761839999999,\"3172\":17.44186161,\"3173\":16.221460140000001,\"3174\":15.36210312,\"3175\":15.49180866,\"3176\":16.240916219999999,\"3177\":null,\"3178\":18.865557389999999,\"3179\":14.74151365,\"3180\":16.49054619,\"3181\":null,\"3182\":null,\"3183\":null,\"3184\":null,\"3185\":null,\"3186\":15.692848959999999,\"3187\":16.569206170000001,\"3188\":null,\"3189\":null,\"3190\":13.8893158,\"3191\":20.084285449999999,\"3192\":19.293146870000001,\"3193\":null,\"3194\":13.751955969999999,\"3195\":14.00050611,\"3196\":14.362117039999999,\"3197\":12.67460664,\"3198\":16.968994259999999,\"3199\":16.28574669,\"3200\":19.722533179999999,\"3201\":null,\"3202\":null,\"3203\":null,\"3204\":14.74897071,\"3205\":16.439305350000002,\"3206\":14.897064,\"3207\":null,\"3208\":13.30511708,\"3209\":18.812519099999999,\"3210\":14.597625710000001,\"3211\":14.462207429999999,\"3212\":13.64692793,\"3213\":null,\"3214\":17.001092400000001,\"3215\":15.47643983,\"3216\":null,\"3217\":17.335218860000001,\"3218\":19.166206849999998,\"3219\":15.309186609999999,\"3220\":16.961875710000001,\"3221\":16.697326369999999,\"3222\":14.244154030000001,\"3223\":17.726254910000002,\"3224\":21.78201439,\"3225\":16.230757959999998,\"3226\":14.85307424,\"3227\":15.082409869999999,\"3228\":null,\"3229\":12.865392610000001,\"3230\":null,\"3231\":14.387688020000001,\"3232\":12.99841303,\"3233\":15.976298290000001,\"3234\":15.91126532,\"3235\":18.677758180000001,\"3236\":15.230307140000001,\"3237\":13.62346381,\"3238\":12.67460664,\"3239\":17.639478960000002,\"3240\":16.116026189999999,\"3241\":12.67460664,\"3242\":13.93473599,\"3243\":null,\"3244\":null,\"3245\":14.48638208,\"3246\":null,\"3247\":12.67460664,\"3248\":null,\"3249\":15.079964609999999,\"3250\":15.70654755,\"3251\":null,\"3252\":15.85179664,\"3253\":17.283105039999999,\"3254\":16.67290543,\"3255\":null,\"3256\":14.47123238,\"3257\":13.58473,\"3258\":13.88568418,\"3259\":null,\"3260\":14.16386198,\"3261\":12.67460664,\"3262\":null,\"3263\":12.67460664,\"3264\":16.272745560000001,\"3265\":14.093742649999999,\"3266\":14.18488217,\"3267\":null,\"3268\":13.058546890000001,\"3269\":15.364266389999999,\"3270\":null,\"3271\":null,\"3272\":null,\"3273\":null,\"3274\":null,\"3275\":14.96230229,\"3276\":16.038279169999999,\"3277\":18.475031690000002,\"3278\":17.213737439999999,\"3279\":18.87970177,\"3280\":null,\"3281\":18.198178890000001,\"3282\":null,\"3283\":15.37963431,\"3284\":null,\"3285\":null,\"3286\":14.50343309,\"3287\":14.74062146,\"3288\":null,\"3289\":null,\"3290\":null,\"3291\":12.67460664,\"3292\":null,\"3293\":null,\"3294\":13.73827187,\"3295\":17.73722201,\"3296\":null,\"3297\":null,\"3298\":12.67460664,\"3299\":null,\"3300\":12.2308036,\"3301\":14.041546609999999,\"3302\":14.72640723,\"3303\":14.33343584,\"3304\":13.26648161,\"3305\":null,\"3306\":14.388189949999999,\"3307\":null,\"3308\":16.437281160000001,\"3309\":null,\"3310\":null,\"3311\":14.29315916,\"3312\":17.643171840000001,\"3313\":null,\"3314\":null,\"3315\":null,\"3316\":15.025608910000001,\"3317\":null,\"3318\":16.652076000000001,\"3319\":null,\"3320\":20.581194320000002,\"3321\":17.762428079999999,\"3322\":null,\"3323\":null,\"3324\":12.67460664,\"3325\":null,\"3326\":15.94526318,\"3327\":15.98357597,\"3328\":null,\"3329\":null,\"3330\":12.67460664,\"3331\":18.732505880000002,\"3332\":17.584930839999998,\"3333\":null,\"3334\":16.322928789999999,\"3335\":14.617104169999999,\"3336\":15.09589454,\"3337\":13.975893729999999,\"3338\":null,\"3339\":null,\"3340\":null,\"3341\":null,\"3342\":16.20749859,\"3343\":12.67460664,\"3344\":16.433610949999998,\"3345\":15.01771866,\"3346\":12.67460664,\"3347\":null,\"3348\":14.61862303,\"3349\":15.62969343,\"3350\":13.87592551,\"3351\":20.08429181,\"3352\":12.67460664,\"3353\":14.64571346,\"3354\":17.863380299999999,\"3355\":null,\"3356\":12.66469592,\"3357\":20.90844646,\"3358\":13.89644891,\"3359\":null,\"3360\":19.47148335,\"3361\":21.493886979999999,\"3362\":null,\"3363\":20.217665920000002,\"3364\":18.813507269999999,\"3365\":19.614118449999999,\"3366\":20.935964590000001,\"3367\":null,\"3368\":13.81471292,\"3369\":13.70466412,\"3370\":null,\"3371\":16.024546090000001,\"3372\":12.623348549999999,\"3373\":null,\"3374\":null,\"3375\":null,\"3376\":16.943497350000001,\"3377\":null,\"3378\":21.192746889999999,\"3379\":22.77728342,\"3380\":12.830526949999999,\"3381\":15.75078252,\"3382\":17.729460530000001,\"3383\":12.67460664,\"3384\":16.89510915,\"3385\":null,\"3386\":14.86079436,\"3387\":null,\"3388\":null,\"3389\":null,\"3390\":null,\"3391\":null,\"3392\":null,\"3393\":null,\"3394\":null,\"3395\":null,\"3396\":null,\"3397\":null,\"3398\":null,\"3399\":null,\"3400\":null,\"3401\":null,\"3402\":11.913711299999999,\"3403\":12.5982164,\"3404\":14.03822877,\"3405\":null,\"3406\":null,\"3407\":null,\"3408\":null,\"3409\":null,\"3410\":15.97356328,\"3411\":null,\"3412\":null,\"3413\":null,\"3414\":16.823037410000001,\"3415\":null,\"3416\":null,\"3417\":null,\"3418\":null,\"3419\":15.3976804,\"3420\":null,\"3421\":16.83335919,\"3422\":19.345362049999999,\"3423\":16.948771730000001,\"3424\":17.08993207,\"3425\":16.156290859999999,\"3426\":null,\"3427\":15.690961400000001,\"3428\":null,\"3429\":14.573560049999999,\"3430\":null,\"3431\":null,\"3432\":14.649982659999999,\"3433\":null,\"3434\":14.05371427,\"3435\":null,\"3436\":null,\"3437\":13.18435579,\"3438\":null,\"3439\":null,\"3440\":19.488064529999999,\"3441\":15.537011959999999,\"3442\":21.363932089999999,\"3443\":null,\"3444\":14.02089176,\"3445\":14.36551051,\"3446\":null,\"3447\":16.030713389999999,\"3448\":13.039158179999999,\"3449\":null,\"3450\":null,\"3451\":13.447559740000001,\"3452\":null,\"3453\":null,\"3454\":null,\"3455\":null,\"3456\":null,\"3457\":null,\"3458\":null,\"3459\":16.634075889999998,\"3460\":null,\"3461\":16.49277691,\"3462\":17.943068960000002,\"3463\":null,\"3464\":null,\"3465\":15.06931887,\"3466\":null,\"3467\":14.99073626,\"3468\":12.67460664,\"3469\":17.597219209999999,\"3470\":19.04692039,\"3471\":null,\"3472\":null,\"3473\":null,\"3474\":14.732262970000001,\"3475\":14.99832615,\"3476\":null,\"3477\":null,\"3478\":15.55669327,\"3479\":16.878012040000002,\"3480\":null,\"3481\":13.752509379999999,\"3482\":15.46808154,\"3483\":14.67575825,\"3484\":13.027708560000001,\"3485\":17.202924530000001,\"3486\":null,\"3487\":null,\"3488\":null,\"3489\":null,\"3490\":12.685338659999999,\"3491\":null,\"3492\":21.401079540000001,\"3493\":13.300860780000001,\"3494\":15.782013279999999,\"3495\":15.18529401,\"3496\":null,\"3497\":14.47856681,\"3498\":null,\"3499\":null,\"3500\":15.75039471,\"3501\":null,\"3502\":12.67460664,\"3503\":null,\"3504\":14.221097260000001,\"3505\":16.130123900000001,\"3506\":13.4015849,\"3507\":15.515078580000001,\"3508\":11.68221907,\"3509\":14.248096800000001,\"3510\":18.848383349999999,\"3511\":null,\"3512\":14.46651009,\"3513\":15.40063151,\"3514\":null,\"3515\":null,\"3516\":17.297714859999999,\"3517\":null,\"3518\":null,\"3519\":16.390486119999998,\"3520\":15.244698469999999,\"3521\":17.370947699999999,\"3522\":15.73681464,\"3523\":null,\"3524\":16.459414559999999,\"3525\":null,\"3526\":null,\"3527\":null,\"3528\":14.752464720000001,\"3529\":null,\"3530\":13.31556205,\"3531\":13.366047979999999,\"3532\":null,\"3533\":18.751777400000002,\"3534\":null,\"3535\":12.67460664,\"3536\":14.91638502,\"3537\":13.59706476,\"3538\":null,\"3539\":null,\"3540\":12.67460664,\"3541\":null,\"3542\":17.253276060000001,\"3543\":16.220822179999999,\"3544\":12.67460664,\"3545\":null,\"3546\":null,\"3547\":14.60103488,\"3548\":13.38917537,\"3549\":12.67460664,\"3550\":14.14717533,\"3551\":null,\"3552\":13.23407914,\"3553\":null,\"3554\":12.67460664,\"3555\":null,\"3556\":null,\"3557\":13.7840901,\"3558\":17.499487770000002,\"3559\":null,\"3560\":null,\"3561\":16.321418009999999,\"3562\":null,\"3563\":null,\"3564\":14.30747133,\"3565\":16.769582010000001,\"3566\":15.6754826,\"3567\":14.16747178,\"3568\":15.059869239999999,\"3569\":13.74761747,\"3570\":null,\"3571\":null,\"3572\":12.858437070000001,\"3573\":null,\"3574\":16.140525029999999,\"3575\":null,\"3576\":12.97658006,\"3577\":null,\"3578\":15.57380148,\"3579\":13.191968259999999,\"3580\":null,\"3581\":null,\"3582\":13.64615657,\"3583\":null,\"3584\":15.941688109999999,\"3585\":14.034008330000001,\"3586\":15.10539032,\"3587\":null,\"3588\":13.93494668,\"3589\":null,\"3590\":null,\"3591\":18.562425210000001,\"3592\":null,\"3593\":null,\"3594\":null,\"3595\":null,\"3596\":16.245853799999999,\"3597\":null,\"3598\":15.06368163,\"3599\":null,\"3600\":null,\"3601\":null,\"3602\":null,\"3603\":null,\"3604\":15.12909868,\"3605\":12.67460664,\"3606\":14.02560173,\"3607\":12.0890988,\"3608\":14.28806312,\"3609\":12.97466897,\"3610\":null,\"3611\":null,\"3612\":null,\"3613\":null,\"3614\":null,\"3615\":null,\"3616\":null,\"3617\":null,\"3618\":null,\"3619\":null,\"3620\":null,\"3621\":null,\"3622\":null,\"3623\":null,\"3624\":13.833914780000001,\"3625\":null,\"3626\":null,\"3627\":null,\"3628\":13.292731699999999,\"3629\":null,\"3630\":14.20152841,\"3631\":14.638247270000001,\"3632\":null,\"3633\":12.77919084,\"3634\":16.389635080000001,\"3635\":15.54442195,\"3636\":16.741003370000001,\"3637\":13.55633967,\"3638\":null,\"3639\":null,\"3640\":10.89361628,\"3641\":14.837016139999999,\"3642\":null,\"3643\":null,\"3644\":null,\"3645\":null,\"3646\":12.93829813,\"3647\":null,\"3648\":null,\"3649\":null,\"3650\":13.46598273,\"3651\":13.68964274,\"3652\":18.50495914,\"3653\":14.396088150000001,\"3654\":17.62784169,\"3655\":18.073167300000001,\"3656\":null,\"3657\":15.018446580000001,\"3658\":20.054214080000001,\"3659\":null,\"3660\":15.88080538,\"3661\":null,\"3662\":null,\"3663\":null,\"3664\":null,\"3665\":null,\"3666\":null,\"3667\":null,\"3668\":null,\"3669\":null,\"3670\":null,\"3671\":15.23753131,\"3672\":17.95159451,\"3673\":null,\"3674\":15.162556589999999,\"3675\":null,\"3676\":12.67460664,\"3677\":13.33838926,\"3678\":14.455293040000001,\"3679\":16.424156270000001,\"3680\":null,\"3681\":null,\"3682\":null,\"3683\":null,\"3684\":null,\"3685\":null,\"3686\":12.67460664,\"3687\":null,\"3688\":null,\"3689\":null,\"3690\":null,\"3691\":17.842535259999998,\"3692\":16.661328610000002,\"3693\":19.1492243,\"3694\":null,\"3695\":null,\"3696\":null,\"3697\":null,\"3698\":null,\"3699\":null,\"3700\":null,\"3701\":null,\"3702\":18.811646150000001,\"3703\":15.86664929,\"3704\":17.240578660000001,\"3705\":15.90855455,\"3706\":19.164356219999998,\"3707\":17.21197776,\"3708\":null,\"3709\":16.25937334,\"3710\":null,\"3711\":15.44396482,\"3712\":13.443391330000001,\"3713\":16.60706639,\"3714\":null,\"3715\":14.662784,\"3716\":null,\"3717\":null,\"3718\":16.300808830000001,\"3719\":null,\"3720\":null,\"3721\":null,\"3722\":null,\"3723\":13.79656745,\"3724\":null,\"3725\":16.24635001,\"3726\":12.67460664,\"3727\":null,\"3728\":17.160169069999998,\"3729\":15.24186499,\"3730\":14.260450260000001,\"3731\":14.598141160000001,\"3732\":null,\"3733\":null,\"3734\":17.64968923,\"3735\":12.67460664,\"3736\":null,\"3737\":23.634484199999999,\"3738\":14.41535951,\"3739\":20.04900606,\"3740\":18.323082070000002,\"3741\":18.66998937,\"3742\":14.41163298,\"3743\":null,\"3744\":12.67460664,\"3745\":null,\"3746\":15.800545530000001,\"3747\":null,\"3748\":18.170191989999999,\"3749\":17.888978349999999,\"3750\":18.01086802,\"3751\":15.493665439999999,\"3752\":13.43144558,\"3753\":16.480246950000002,\"3754\":15.051256540000001,\"3755\":null,\"3756\":null,\"3757\":null,\"3758\":null,\"3759\":null,\"3760\":null,\"3761\":null,\"3762\":null,\"3763\":14.4850475,\"3764\":null,\"3765\":15.96157123,\"3766\":null,\"3767\":null,\"3768\":15.30095729,\"3769\":null,\"3770\":12.67460664,\"3771\":null,\"3772\":null,\"3773\":14.73868901,\"3774\":16.947266920000001,\"3775\":null,\"3776\":null,\"3777\":null,\"3778\":20.43745212,\"3779\":18.117533659999999,\"3780\":16.74777474,\"3781\":24.35920578,\"3782\":13.2268258,\"3783\":13.591158350000001,\"3784\":14.95680349,\"3785\":17.926744660000001,\"3786\":13.051322900000001,\"3787\":19.745159220000002,\"3788\":null,\"3789\":15.78128014,\"3790\":null,\"3791\":15.54515029,\"3792\":19.760997190000001,\"3793\":18.722939570000001,\"3794\":12.67460664,\"3795\":20.06431474,\"3796\":15.32250748,\"3797\":15.104826129999999,\"3798\":17.125177690000001,\"3799\":14.29540435,\"3800\":18.650714499999999,\"3801\":null,\"3802\":16.081903690000001,\"3803\":16.68976146,\"3804\":null,\"3805\":null,\"3806\":20.211481500000001,\"3807\":15.802460099999999,\"3808\":null,\"3809\":null,\"3810\":null,\"3811\":null,\"3812\":15.98277487,\"3813\":15.59790514,\"3814\":16.662724310000002,\"3815\":null,\"3816\":15.132647800000001,\"3817\":null,\"3818\":16.89750188,\"3819\":14.72884092,\"3820\":15.07971468,\"3821\":null,\"3822\":22.170910339999999,\"3823\":13.49391505,\"3824\":16.807548870000002,\"3825\":null,\"3826\":13.46060112,\"3827\":22.228312549999998,\"3828\":12.374466460000001,\"3829\":14.17391123,\"3830\":15.36669938,\"3831\":null,\"3832\":12.67460664,\"3833\":null,\"3834\":16.681009169999999,\"3835\":16.48264696,\"3836\":null,\"3837\":15.102405279999999,\"3838\":18.363545800000001,\"3839\":15.69739708,\"3840\":null,\"3841\":15.095036779999999,\"3842\":null,\"3843\":null,\"3844\":null,\"3845\":null,\"3846\":null,\"3847\":15.409190219999999,\"3848\":null,\"3849\":null,\"3850\":null,\"3851\":null,\"3852\":12.67460664,\"3853\":null,\"3854\":null,\"3855\":null,\"3856\":null,\"3857\":null,\"3858\":18.853141310000002,\"3859\":12.67460664,\"3860\":null,\"3861\":16.693944800000001,\"3862\":null,\"3863\":14.61732357,\"3864\":null,\"3865\":null,\"3866\":13.659327129999999,\"3867\":13.48242327,\"3868\":null,\"3869\":null,\"3870\":14.25839957,\"3871\":null,\"3872\":null,\"3873\":null,\"3874\":null,\"3875\":null,\"3876\":null,\"3877\":null,\"3878\":null,\"3879\":null,\"3880\":null,\"3881\":null,\"3882\":15.195415130000001,\"3883\":15.27160172,\"3884\":17.213981059999998,\"3885\":null,\"3886\":null,\"3887\":null,\"3888\":12.67460664,\"3889\":14.206191649999999,\"3890\":13.96085384,\"3891\":16.82152056,\"3892\":null,\"3893\":13.875362000000001,\"3894\":12.67460664,\"3895\":14.64552576,\"3896\":null,\"3897\":null,\"3898\":12.97169339,\"3899\":16.908230190000001,\"3900\":null,\"3901\":17.665359630000001,\"3902\":null,\"3903\":null,\"3904\":null,\"3905\":15.42860269,\"3906\":15.344200860000001,\"3907\":15.92210802,\"3908\":15.79143855,\"3909\":16.146328839999999,\"3910\":14.13641282,\"3911\":null,\"3912\":20.952376390000001,\"3913\":null,\"3914\":13.95819852,\"3915\":19.42939389,\"3916\":null,\"3917\":null,\"3918\":15.46754892,\"3919\":null,\"3920\":null,\"3921\":13.82016175,\"3922\":null,\"3923\":null,\"3924\":null,\"3925\":14.57676624,\"3926\":null,\"3927\":null,\"3928\":14.494237200000001,\"3929\":15.728101710000001,\"3930\":null,\"3931\":14.26693087,\"3932\":null,\"3933\":null,\"3934\":18.734265440000002,\"3935\":17.835185020000001,\"3936\":null,\"3937\":null,\"3938\":16.252701429999998,\"3939\":null,\"3940\":15.371727399999999,\"3941\":null,\"3942\":13.21944774,\"3943\":12.28380948,\"3944\":null,\"3945\":null,\"3946\":12.67460664,\"3947\":null,\"3948\":17.239077000000002,\"3949\":16.812655979999999,\"3950\":14.042940099999999,\"3951\":null,\"3952\":null,\"3953\":13.750782409999999,\"3954\":15.34239678,\"3955\":null,\"3956\":14.18389297,\"3957\":null,\"3958\":16.99564797,\"3959\":null,\"3960\":null,\"3961\":null,\"3962\":14.34822451,\"3963\":null,\"3964\":14.6484969,\"3965\":17.159158219999998,\"3966\":null,\"3967\":14.38971806,\"3968\":19.655733309999999,\"3969\":17.405454840000001,\"3970\":18.54684739,\"3971\":null,\"3972\":null,\"3973\":12.67460664,\"3974\":null,\"3975\":null,\"3976\":16.244913669999999,\"3977\":15.63600233,\"3978\":12.334061030000001,\"3979\":null,\"3980\":15.08895171,\"3981\":13.74307366,\"3982\":15.52047389,\"3983\":15.128960279999999,\"3984\":15.303858399999999,\"3985\":null,\"3986\":12.67460664,\"3987\":null,\"3988\":14.656333890000001,\"3989\":null,\"3990\":null,\"3991\":12.67460664,\"3992\":null,\"3993\":13.655582600000001,\"3994\":18.142883130000001,\"3995\":null,\"3996\":12.798625189999999,\"3997\":null,\"3998\":16.80928037,\"3999\":14.60982967,\"4000\":13.28378202,\"4001\":null,\"4002\":14.249388679999999,\"4003\":15.8579314,\"4004\":12.67460664,\"4005\":15.111175899999999,\"4006\":15.507640970000001,\"4007\":13.2271163,\"4008\":14.56885729,\"4009\":null,\"4010\":17.41321701,\"4011\":16.021375639999999,\"4012\":14.453825650000001,\"4013\":17.981955769999999,\"4014\":null,\"4015\":17.613962140000002,\"4016\":21.133178659999999,\"4017\":14.68679568,\"4018\":null,\"4019\":16.677457820000001,\"4020\":null,\"4021\":14.27654961,\"4022\":16.994775220000001,\"4023\":16.783784270000002,\"4024\":14.34380286,\"4025\":null,\"4026\":null,\"4027\":null,\"4028\":null,\"4029\":13.364868319999999,\"4030\":14.36732971,\"4031\":16.81127347,\"4032\":12.93646474,\"4033\":17.24632094,\"4034\":13.277424460000001,\"4035\":17.041661449999999,\"4036\":14.38160866,\"4037\":15.102695669999999,\"4038\":null,\"4039\":null,\"4040\":13.57503052,\"4041\":null,\"4042\":null,\"4043\":null,\"4044\":null,\"4045\":21.66041675,\"4046\":17.857385180000001,\"4047\":18.633535470000002,\"4048\":17.594783670000002,\"4049\":null,\"4050\":13.83402697,\"4051\":16.09666678,\"4052\":null,\"4053\":null,\"4054\":18.21637548,\"4055\":null,\"4056\":14.76686136,\"4057\":null,\"4058\":null,\"4059\":null,\"4060\":14.27705463,\"4061\":16.601195579999999,\"4062\":null,\"4063\":14.430476090000001,\"4064\":15.15865041,\"4065\":null,\"4066\":15.6615807,\"4067\":null,\"4068\":16.560224909999999,\"4069\":15.54219631,\"4070\":12.67460664,\"4071\":null,\"4072\":13.97446624,\"4073\":null,\"4074\":22.32518743,\"4075\":17.867686970000001,\"4076\":null,\"4077\":16.857097840000002,\"4078\":12.36098297,\"4079\":15.1951965,\"4080\":14.05944862,\"4081\":null,\"4082\":17.11967791,\"4083\":null,\"4084\":null,\"4085\":15.62979164,\"4086\":17.85418417,\"4087\":13.93677389,\"4088\":20.069336629999999,\"4089\":null,\"4090\":null,\"4091\":17.455976580000002,\"4092\":14.163280009999999,\"4093\":17.49652141,\"4094\":13.56828112,\"4095\":null,\"4096\":15.44562653,\"4097\":14.389843669999999,\"4098\":null,\"4099\":null,\"4100\":15.437524440000001,\"4101\":16.321301500000001,\"4102\":16.81211541,\"4103\":18.819858010000001,\"4104\":15.766522050000001,\"4105\":16.44026624,\"4106\":15.324129429999999,\"4107\":15.886078189999999,\"4108\":16.779050739999999,\"4109\":14.15776543,\"4110\":15.85517559,\"4111\":17.531237730000001,\"4112\":15.96718746,\"4113\":17.724015059999999,\"4114\":15.109054759999999,\"4115\":16.36532184,\"4116\":16.216354119999998,\"4117\":16.182935229999998,\"4118\":17.90339075,\"4119\":16.481037180000001,\"4120\":null,\"4121\":17.852873089999999,\"4122\":14.675598089999999,\"4123\":14.14714691,\"4124\":null,\"4125\":17.156266980000002,\"4126\":15.500871610000001,\"4127\":null,\"4128\":null,\"4129\":null,\"4130\":null,\"4131\":null,\"4132\":14.95614765,\"4133\":18.290849640000001,\"4134\":null,\"4135\":null,\"4136\":null,\"4137\":16.880493919999999,\"4138\":14.65085128,\"4139\":15.260201800000001,\"4140\":12.49722497,\"4141\":16.919984289999999,\"4142\":16.69267825,\"4143\":12.67734085,\"4144\":14.114323499999999,\"4145\":null,\"4146\":17.130295329999999,\"4147\":null,\"4148\":16.723717109999999,\"4149\":14.29605166,\"4150\":14.831282119999999,\"4151\":null,\"4152\":null,\"4153\":18.958693449999998,\"4154\":null,\"4155\":null,\"4156\":14.531841930000001,\"4157\":null,\"4158\":15.29149576,\"4159\":16.242648150000001,\"4160\":17.541864369999999,\"4161\":16.245276029999999,\"4162\":null,\"4163\":null,\"4164\":17.4562363,\"4165\":17.614009849999999,\"4166\":16.91385597,\"4167\":17.277017959999998,\"4168\":null,\"4169\":null,\"4170\":13.789894739999999,\"4171\":null,\"4172\":null,\"4173\":15.44412455,\"4174\":18.163248029999998,\"4175\":null,\"4176\":14.453807530000001,\"4177\":null,\"4178\":16.539818369999999,\"4179\":null,\"4180\":14.41520629,\"4181\":16.229890869999998,\"4182\":14.57425516,\"4183\":null,\"4184\":13.111203010000001,\"4185\":14.30284086,\"4186\":null,\"4187\":12.35163343,\"4188\":null,\"4189\":null,\"4190\":18.048572450000002,\"4191\":null,\"4192\":null,\"4193\":14.649513389999999,\"4194\":16.108467539999999,\"4195\":16.736325090000001,\"4196\":20.667998600000001,\"4197\":20.445516349999998,\"4198\":19.643880599999999,\"4199\":19.845220189999999,\"4200\":22.659287070000001,\"4201\":21.176296440000002,\"4202\":19.926055439999999,\"4203\":25.216815709999999,\"4204\":20.300737009999999,\"4205\":18.97521034,\"4206\":16.104977739999999,\"4207\":17.850833359999999,\"4208\":18.845515840000001,\"4209\":17.689324880000001,\"4210\":13.377710759999999,\"4211\":14.79117011,\"4212\":16.978158199999999,\"4213\":17.729241040000002,\"4214\":15.9773342,\"4215\":16.469771139999999,\"4216\":16.099736,\"4217\":18.467720570000001,\"4218\":null,\"4219\":18.908684619999999,\"4220\":15.596363139999999,\"4221\":null,\"4222\":12.67460664,\"4223\":15.610211960000001,\"4224\":null,\"4225\":null,\"4226\":17.58072714,\"4227\":null,\"4228\":null,\"4229\":13.49491104,\"4230\":15.27519674,\"4231\":null,\"4232\":null,\"4233\":null,\"4234\":12.67460664,\"4235\":14.827419089999999,\"4236\":null,\"4237\":16.399715459999999,\"4238\":null,\"4239\":13.88858701,\"4240\":12.67460664,\"4241\":null,\"4242\":11.286732389999999,\"4243\":12.67460664,\"4244\":17.31889563,\"4245\":null,\"4246\":15.685037210000001,\"4247\":17.82839534,\"4248\":null,\"4249\":13.826193529999999,\"4250\":null,\"4251\":null,\"4252\":null,\"4253\":null,\"4254\":null,\"4255\":15.66625778,\"4256\":15.69357265,\"4257\":12.2171947,\"4258\":14.17838087,\"4259\":null,\"4260\":13.627091350000001,\"4261\":17.264023460000001,\"4262\":14.71679855,\"4263\":19.54204674,\"4264\":12.67460664,\"4265\":14.80475444,\"4266\":null,\"4267\":13.17236467,\"4268\":17.638833609999999,\"4269\":13.5513712,\"4270\":null,\"4271\":19.29199006,\"4272\":20.892145859999999,\"4273\":13.08292528,\"4274\":15.37870334,\"4275\":null,\"4276\":14.76431846,\"4277\":null,\"4278\":null,\"4279\":null,\"4280\":11.95344815,\"4281\":null,\"4282\":16.738599570000002,\"4283\":null,\"4284\":15.006546650000001,\"4285\":18.413889579999999,\"4286\":19.243475320000002,\"4287\":16.546806159999999,\"4288\":null,\"4289\":null,\"4290\":19.750773559999999,\"4291\":20.176571769999999,\"4292\":20.036241830000002,\"4293\":18.570293499999998,\"4294\":14.16448295,\"4295\":null,\"4296\":18.415844190000001,\"4297\":17.883004029999999,\"4298\":13.518740620000001,\"4299\":null,\"4300\":14.72275046,\"4301\":16.910238920000001,\"4302\":18.213928299999999,\"4303\":16.973695280000001,\"4304\":18.163747560000001,\"4305\":null,\"4306\":16.232862919999999,\"4307\":13.46631768,\"4308\":15.70242539,\"4309\":12.27701321,\"4310\":19.524090210000001,\"4311\":null,\"4312\":null,\"4313\":null,\"4314\":16.185944320000001,\"4315\":null,\"4316\":null,\"4317\":null,\"4318\":20.070927220000002,\"4319\":17.877054040000001,\"4320\":15.72961227,\"4321\":26.036518480000002,\"4322\":25.55203869,\"4323\":null,\"4324\":26.545305720000002,\"4325\":null,\"4326\":null,\"4327\":null,\"4328\":19.309933919999999,\"4329\":null,\"4330\":15.54995089,\"4331\":16.205486969999999,\"4332\":17.630099640000001,\"4333\":14.54180103,\"4334\":null,\"4335\":15.173485080000001,\"4336\":16.640764390000001,\"4337\":12.67460664,\"4338\":17.089881760000001,\"4339\":null,\"4340\":null,\"4341\":null,\"4342\":15.06431963,\"4343\":15.85678102,\"4344\":null,\"4345\":null,\"4346\":18.788751049999998,\"4347\":12.760435879999999,\"4348\":null,\"4349\":17.67808273,\"4350\":16.524415780000002,\"4351\":null,\"4352\":15.350470960000001,\"4353\":14.94048767,\"4354\":15.16625048,\"4355\":15.225127840000001,\"4356\":14.42042163,\"4357\":null,\"4358\":14.98052041,\"4359\":null,\"4360\":null,\"4361\":null,\"4362\":null,\"4363\":13.009201040000001,\"4364\":17.054274379999999,\"4365\":null,\"4366\":14.13139183,\"4367\":null,\"4368\":12.35163343,\"4369\":16.34370285,\"4370\":null,\"4371\":16.974589479999999,\"4372\":17.257421560000001,\"4373\":16.125454390000002,\"4374\":12.94765069,\"4375\":null,\"4376\":15.74045768,\"4377\":17.18646712,\"4378\":17.955259649999999,\"4379\":21.808415530000001,\"4380\":14.450814189999999,\"4381\":16.62534054,\"4382\":13.81121828,\"4383\":18.392753379999998,\"4384\":12.67460664,\"4385\":19.7813625,\"4386\":14.805903710000001,\"4387\":17.02087375,\"4388\":16.582858430000002,\"4389\":12.39211469,\"4390\":null,\"4391\":null,\"4392\":null,\"4393\":12.477544869999999,\"4394\":19.892092739999999,\"4395\":18.228083420000001,\"4396\":15.47678603,\"4397\":16.814349,\"4398\":17.67800514,\"4399\":17.973929770000002,\"4400\":14.63048356,\"4401\":null,\"4402\":12.67460664,\"4403\":13.05769192,\"4404\":null,\"4405\":null,\"4406\":12.67460664,\"4407\":null,\"4408\":null,\"4409\":null,\"4410\":null,\"4411\":18.132321210000001,\"4412\":null,\"4413\":null,\"4414\":null,\"4415\":null,\"4416\":20.299145110000001,\"4417\":null,\"4418\":null,\"4419\":14.519321039999999,\"4420\":14.155754399999999,\"4421\":12.67460664,\"4422\":null,\"4423\":14.065351160000001,\"4424\":null,\"4425\":null,\"4426\":14.253948429999999,\"4427\":null,\"4428\":16.195849769999999,\"4429\":null,\"4430\":null,\"4431\":17.248543640000001,\"4432\":null,\"4433\":null,\"4434\":null,\"4435\":null,\"4436\":null,\"4437\":12.675106380000001,\"4438\":15.963601730000001,\"4439\":17.107942730000001,\"4440\":null,\"4441\":null,\"4442\":null,\"4443\":null,\"4444\":16.181019389999999,\"4445\":15.67025115,\"4446\":null,\"4447\":null,\"4448\":null,\"4449\":15.75608809,\"4450\":16.359772150000001,\"4451\":null,\"4452\":16.514566970000001,\"4453\":15.732415189999999,\"4454\":null,\"4455\":15.931792140000001,\"4456\":null,\"4457\":null,\"4458\":15.81327625,\"4459\":16.571656359999999,\"4460\":null,\"4461\":null,\"4462\":null,\"4463\":null,\"4464\":14.330510540000001,\"4465\":16.044819619999998,\"4466\":14.816204470000001,\"4467\":null,\"4468\":14.55598099,\"4469\":15.08866985,\"4470\":15.767825909999999,\"4471\":null,\"4472\":14.866181729999999,\"4473\":13.67887869,\"4474\":14.78296737,\"4475\":12.67460664,\"4476\":16.257971690000002,\"4477\":null,\"4478\":null,\"4479\":null,\"4480\":18.070218929999999,\"4481\":20.132756239999999,\"4482\":18.123946050000001,\"4483\":null,\"4484\":17.193562799999999,\"4485\":14.64247211,\"4486\":null,\"4487\":null,\"4488\":16.500536100000002,\"4489\":14.55476515,\"4490\":19.81080811,\"4491\":12.67460664,\"4492\":18.26057638,\"4493\":16.020955140000002,\"4494\":null,\"4495\":16.391483770000001,\"4496\":18.931739140000001,\"4497\":null,\"4498\":16.637278429999998,\"4499\":16.00810255,\"4500\":16.442763469999999,\"4501\":14.58232317,\"4502\":null,\"4503\":19.892024670000001,\"4504\":17.937067160000002,\"4505\":null,\"4506\":null,\"4507\":null,\"4508\":13.71794044,\"4509\":14.223574230000001,\"4510\":null,\"4511\":null,\"4512\":null,\"4513\":17.219066959999999,\"4514\":18.999801389999998,\"4515\":12.1087826,\"4516\":22.160714160000001,\"4517\":22.41779816,\"4518\":19.5435877,\"4519\":15.999644269999999,\"4520\":13.116792999999999,\"4521\":null,\"4522\":15.4604362,\"4523\":null,\"4524\":11.19978879,\"4525\":13.119680990000001,\"4526\":18.890257989999998,\"4527\":16.16876663,\"4528\":null,\"4529\":16.47307546,\"4530\":14.55091429,\"4531\":12.67460664,\"4532\":null,\"4533\":null,\"4534\":15.74793693,\"4535\":14.52396523,\"4536\":18.253973519999999,\"4537\":17.187707849999999,\"4538\":null,\"4539\":17.082582800000001,\"4540\":null,\"4541\":12.07592051,\"4542\":null,\"4543\":null,\"4544\":14.388627359999999,\"4545\":14.05261687,\"4546\":13.73696301,\"4547\":17.955784919999999,\"4548\":18.52910305,\"4549\":null,\"4550\":15.901064809999999,\"4551\":17.288433090000002,\"4552\":12.67460664,\"4553\":13.85952391,\"4554\":null,\"4555\":null,\"4556\":15.50898364,\"4557\":20.62971349,\"4558\":18.19398142,\"4559\":14.22147923,\"4560\":18.02849204,\"4561\":null,\"4562\":17.511304970000001,\"4563\":14.603101369999999,\"4564\":13.69794435,\"4565\":18.484772509999999,\"4566\":17.229300649999999,\"4567\":16.994697939999998,\"4568\":15.488846519999999,\"4569\":12.440029770000001,\"4570\":16.345502750000001,\"4571\":13.79593262,\"4572\":15.171884070000001,\"4573\":15.56094197,\"4574\":13.715491480000001,\"4575\":null,\"4576\":null,\"4577\":null,\"4578\":12.297076240000001,\"4579\":17.010127480000001,\"4580\":15.9444745,\"4581\":null,\"4582\":16.274439699999998,\"4583\":16.539722050000002,\"4584\":17.70626412,\"4585\":14.594192960000001,\"4586\":16.82655814,\"4587\":16.874636249999998,\"4588\":16.365455409999999,\"4589\":16.74779611,\"4590\":15.39115059,\"4591\":13.81254745,\"4592\":null,\"4593\":17.42355242,\"4594\":17.55465319,\"4595\":17.353417189999998,\"4596\":12.67460664,\"4597\":12.97846242,\"4598\":18.210693379999999,\"4599\":16.818372239999999,\"4600\":14.986167780000001,\"4601\":12.67460664,\"4602\":null,\"4603\":null,\"4604\":null,\"4605\":14.20870302,\"4606\":16.086900109999998,\"4607\":13.628804560000001,\"4608\":17.249513969999999,\"4609\":17.485431219999999,\"4610\":17.284312920000001,\"4611\":14.54722478,\"4612\":17.04739163,\"4613\":20.202426249999998,\"4614\":null,\"4615\":null,\"4616\":17.355099259999999,\"4617\":17.066195969999999,\"4618\":null,\"4619\":null,\"4620\":15.76427116,\"4621\":null,\"4622\":12.622590580000001,\"4623\":15.35536701,\"4624\":null,\"4625\":19.085068920000001,\"4626\":23.107299999999999,\"4627\":21.608120100000001,\"4628\":15.7812524,\"4629\":14.17889495,\"4630\":16.07107916,\"4631\":null,\"4632\":16.657805979999999,\"4633\":12.67460664,\"4634\":null,\"4635\":16.111507150000001,\"4636\":15.86849653,\"4637\":15.179015489999999,\"4638\":null,\"4639\":14.842110379999999,\"4640\":null,\"4641\":null,\"4642\":17.053335700000002,\"4643\":null,\"4644\":null,\"4645\":16.817631989999999,\"4646\":null,\"4647\":18.210710519999999,\"4648\":17.602935469999998,\"4649\":17.677938000000001,\"4650\":12.934721100000001,\"4651\":null,\"4652\":15.27645221,\"4653\":null,\"4654\":null,\"4655\":17.273598759999999,\"4656\":12.67460664,\"4657\":16.022184110000001,\"4658\":15.19104946,\"4659\":null,\"4660\":15.2110029,\"4661\":null,\"4662\":null,\"4663\":12.562143170000001,\"4664\":18.931945240000001,\"4665\":13.60551106,\"4666\":17.957887419999999,\"4667\":16.374469999999999,\"4668\":17.813533920000001,\"4669\":15.91053702,\"4670\":15.879394769999999,\"4671\":16.216590409999998,\"4672\":null,\"4673\":16.847466659999998,\"4674\":19.6113863,\"4675\":12.67460664,\"4676\":17.869524200000001,\"4677\":17.736785000000001,\"4678\":17.9722741,\"4679\":15.62722059,\"4680\":13.65901829,\"4681\":12.44306076,\"4682\":null,\"4683\":16.474518589999999,\"4684\":20.27556607,\"4685\":16.975589639999999,\"4686\":null,\"4687\":11.848646090000001,\"4688\":14.610043729999999,\"4689\":18.052164130000001,\"4690\":16.381010310000001,\"4691\":14.57716009,\"4692\":null,\"4693\":15.60235097,\"4694\":18.64560814,\"4695\":null,\"4696\":null,\"4697\":21.100448199999999,\"4698\":16.61993339,\"4699\":20.780544249999998,\"4700\":24.01134313,\"4701\":20.791270730000001,\"4702\":19.42595884,\"4703\":14.81792559,\"4704\":17.203649599999999,\"4705\":18.964226310000001,\"4706\":17.852928940000002,\"4707\":13.7000122,\"4708\":13.89766947,\"4709\":17.02065211,\"4710\":15.95077145,\"4711\":null,\"4712\":13.878400450000001,\"4713\":15.193417869999999,\"4714\":15.89367571,\"4715\":16.139480290000002,\"4716\":17.168636320000001,\"4717\":14.719067089999999,\"4718\":16.062423379999998,\"4719\":null,\"4720\":16.434826600000001,\"4721\":16.647548310000001,\"4722\":null,\"4723\":24.74047753,\"4724\":null,\"4725\":16.31104848,\"4726\":17.11069972,\"4727\":null,\"4728\":null,\"4729\":20.710221019999999,\"4730\":null,\"4731\":17.040781200000001,\"4732\":13.50900165,\"4733\":18.15692082,\"4734\":14.25490566,\"4735\":14.844054140000001,\"4736\":null,\"4737\":14.971847589999999,\"4738\":null,\"4739\":null,\"4740\":17.69200725,\"4741\":16.388543680000002,\"4742\":16.447367979999999,\"4743\":12.67460664,\"4744\":null,\"4745\":14.59974982,\"4746\":16.805844059999998,\"4747\":13.96936672,\"4748\":null,\"4749\":14.33119642,\"4750\":17.2006169,\"4751\":14.30412331,\"4752\":12.93019245,\"4753\":16.03637896,\"4754\":13.402553230000001,\"4755\":14.6884164,\"4756\":null,\"4757\":null,\"4758\":null,\"4759\":22.017590739999999,\"4760\":16.617190229999998,\"4761\":19.426547029999998,\"4762\":17.143286799999998,\"4763\":18.55451038,\"4764\":16.41931112,\"4765\":17.309462620000001,\"4766\":null,\"4767\":null,\"4768\":20.491213550000001,\"4769\":11.379529460000001,\"4770\":21.449863239999999,\"4771\":17.074780050000001,\"4772\":null,\"4773\":null,\"4774\":null,\"4775\":13.740084830000001,\"4776\":19.72254173,\"4777\":20.709241479999999,\"4778\":19.56993645,\"4779\":18.133344839999999,\"4780\":20.549103429999999,\"4781\":20.92983705,\"4782\":19.407514639999999,\"4783\":21.0434865,\"4784\":19.64605267,\"4785\":19.571324010000001,\"4786\":19.227967419999999,\"4787\":19.0956929,\"4788\":20.033057670000002,\"4789\":17.954931940000002,\"4790\":14.835146460000001,\"4791\":null,\"4792\":20.940121619999999,\"4793\":21.48361963,\"4794\":20.118941280000001,\"4795\":null,\"4796\":20.130974980000001,\"4797\":19.832916010000002,\"4798\":18.558634690000002,\"4799\":20.279919230000001,\"4800\":15.71802447,\"4801\":19.964091419999999,\"4802\":19.324532600000001,\"4803\":19.204634179999999,\"4804\":20.439466419999999,\"4805\":19.020991070000001,\"4806\":20.220941549999999,\"4807\":19.770284159999999,\"4808\":18.855828370000001,\"4809\":19.714082000000001,\"4810\":19.714405580000001,\"4811\":20.819484840000001,\"4812\":13.93225417,\"4813\":16.385856969999999,\"4814\":16.319379130000002,\"4815\":19.584019990000002,\"4816\":18.013598200000001,\"4817\":12.67460664,\"4818\":17.216020889999999,\"4819\":14.369310499999999,\"4820\":15.57966656,\"4821\":13.9198682,\"4822\":14.19000134,\"4823\":18.437821339999999,\"4824\":null,\"4825\":null,\"4826\":20.18288712,\"4827\":null,\"4828\":12.67460664,\"4829\":null,\"4830\":17.87209722,\"4831\":null,\"4832\":null,\"4833\":21.362371880000001,\"4834\":null,\"4835\":15.874471659999999,\"4836\":16.21239014,\"4837\":17.264805760000002,\"4838\":19.46108679,\"4839\":null,\"4840\":null,\"4841\":13.93569623,\"4842\":12.598278929999999,\"4843\":null,\"4844\":12.99211814,\"4845\":14.425107479999999,\"4846\":null,\"4847\":17.336160499999998,\"4848\":15.22826259,\"4849\":16.25612611,\"4850\":null,\"4851\":15.17664401,\"4852\":17.151624139999999,\"4853\":14.66125809,\"4854\":15.87583248,\"4855\":17.09608201,\"4856\":17.365510279999999,\"4857\":15.188299750000001,\"4858\":16.436790909999999,\"4859\":null,\"4860\":12.56735119,\"4861\":14.568410869999999,\"4862\":null,\"4863\":12.67460664,\"4864\":null,\"4865\":18.72584337,\"4866\":15.88002498,\"4867\":null,\"4868\":12.77605249,\"4869\":17.31787267,\"4870\":15.93699923,\"4871\":16.887589429999998,\"4872\":15.576300809999999,\"4873\":15.624951920000001,\"4874\":14.8256476,\"4875\":null,\"4876\":16.666699560000001,\"4877\":15.602424279999999,\"4878\":null,\"4879\":null,\"4880\":18.401856030000001,\"4881\":null,\"4882\":null,\"4883\":null,\"4884\":15.1365412,\"4885\":14.3636941,\"4886\":null,\"4887\":null,\"4888\":null,\"4889\":15.10371161,\"4890\":14.33677877,\"4891\":13.34456793,\"4892\":null,\"4893\":null,\"4894\":16.255476259999998,\"4895\":13.010961890000001,\"4896\":null,\"4897\":14.926429430000001,\"4898\":null,\"4899\":14.427879519999999,\"4900\":null,\"4901\":14.458416140000001,\"4902\":17.76128567,\"4903\":14.715760080000001,\"4904\":13.46386545,\"4905\":15.3861258,\"4906\":null,\"4907\":null,\"4908\":18.83583411,\"4909\":16.760769509999999,\"4910\":18.256945909999999,\"4911\":null,\"4912\":13.88435546,\"4913\":19.01163223,\"4914\":18.407174529999999,\"4915\":20.751242950000002,\"4916\":18.82950769,\"4917\":17.950036059999999,\"4918\":18.258137059999999,\"4919\":13.54375533,\"4920\":18.379310289999999,\"4921\":12.67460664,\"4922\":18.376032160000001,\"4923\":14.06216755,\"4924\":null,\"4925\":null,\"4926\":16.52739575,\"4927\":15.22242297,\"4928\":19.146348119999999,\"4929\":null,\"4930\":14.9417791,\"4931\":17.368185579999999,\"4932\":17.732343480000001,\"4933\":14.241649000000001,\"4934\":17.673329389999999,\"4935\":16.835206169999999,\"4936\":14.489512299999999,\"4937\":16.025416969999998,\"4938\":19.112765899999999,\"4939\":19.40557123,\"4940\":null,\"4941\":18.58521094,\"4942\":null,\"4943\":17.705069600000002,\"4944\":15.963125809999999,\"4945\":15.037796330000001,\"4946\":null,\"4947\":18.372742760000001,\"4948\":null,\"4949\":null,\"4950\":20.805730180000001,\"4951\":21.127901789999999,\"4952\":15.6692793,\"4953\":17.85168745,\"4954\":13.357376609999999,\"4955\":13.893728599999999,\"4956\":14.06567439,\"4957\":14.649513389999999,\"4958\":14.250296090000001,\"4959\":null,\"4960\":null,\"4961\":null,\"4962\":15.51154423,\"4963\":null,\"4964\":14.52396523,\"4965\":15.69938075,\"4966\":17.435176330000001,\"4967\":null,\"4968\":19.892639290000002,\"4969\":14.60906237,\"4970\":null,\"4971\":null,\"4972\":null,\"4973\":14.74012602,\"4974\":19.064605579999998,\"4975\":null,\"4976\":13.808128569999999,\"4977\":null,\"4978\":null,\"4979\":null,\"4980\":null,\"4981\":null,\"4982\":14.172868599999999,\"4983\":15.99944217,\"4984\":18.63020221,\"4985\":null,\"4986\":null,\"4987\":null,\"4988\":15.477303470000001,\"4989\":14.05776434,\"4990\":null,\"4991\":null,\"4992\":null,\"4993\":null,\"4994\":15.8041155,\"4995\":12.97324667,\"4996\":22.15578966,\"4997\":16.316189609999999,\"4998\":14.944353,\"4999\":17.631404490000001,\"5000\":16.099856639999999,\"5001\":14.1661292,\"5002\":16.69580346,\"5003\":19.685392799999999,\"5004\":18.80777853,\"5005\":null,\"5006\":15.91811959,\"5007\":13.903027379999999,\"5008\":16.160104140000001,\"5009\":14.47045102,\"5010\":null,\"5011\":13.87553775,\"5012\":17.795133539999998,\"5013\":null,\"5014\":null,\"5015\":null,\"5016\":null,\"5017\":null,\"5018\":null,\"5019\":null,\"5020\":17.531190259999999,\"5021\":14.72307455,\"5022\":null,\"5023\":null,\"5024\":15.92023141,\"5025\":15.68983998,\"5026\":null,\"5027\":15.72323589,\"5028\":16.13613557,\"5029\":15.3695282,\"5030\":16.808261340000001,\"5031\":15.95321584,\"5032\":14.624455449999999,\"5033\":null,\"5034\":14.24927276,\"5035\":null,\"5036\":null,\"5037\":15.28664305,\"5038\":12.67460664,\"5039\":18.07085739,\"5040\":16.183280830000001,\"5041\":15.99427526,\"5042\":null,\"5043\":14.297524839999999,\"5044\":13.84700894,\"5045\":null,\"5046\":12.67460664,\"5047\":19.206567289999999,\"5048\":15.674913480000001,\"5049\":null,\"5050\":17.371351499999999,\"5051\":null,\"5052\":14.649513389999999,\"5053\":11.919818619999999,\"5054\":null,\"5055\":null,\"5056\":14.09855707,\"5057\":null,\"5058\":null,\"5059\":null,\"5060\":null,\"5061\":null,\"5062\":null,\"5063\":12.02051183,\"5064\":14.41974276,\"5065\":15.71337772,\"5066\":null,\"5067\":null,\"5068\":16.645363660000001,\"5069\":null,\"5070\":17.575155209999998,\"5071\":14.79905539,\"5072\":null,\"5073\":14.24927276,\"5074\":22.66292919,\"5075\":19.805687070000001,\"5076\":23.148228679999999,\"5077\":17.322615169999999,\"5078\":null,\"5079\":null,\"5080\":18.861940109999999,\"5081\":20.299823270000001,\"5082\":19.732680420000001,\"5083\":16.145653899999999,\"5084\":18.44104153,\"5085\":15.686830649999999,\"5086\":null,\"5087\":null,\"5088\":14.10327923,\"5089\":16.265043469999998,\"5090\":22.235074659999999,\"5091\":17.199405840000001,\"5092\":null,\"5093\":14.85472083,\"5094\":null,\"5095\":12.58369808,\"5096\":null,\"5097\":null,\"5098\":12.67460664,\"5099\":17.47005523,\"5100\":15.61188302,\"5101\":null,\"5102\":18.149157150000001,\"5103\":18.585506939999998,\"5104\":19.05082582,\"5105\":17.612008830000001,\"5106\":null,\"5107\":13.90116984,\"5108\":12.67460664,\"5109\":14.35448583,\"5110\":16.944171659999998,\"5111\":14.955930349999999,\"5112\":16.744766670000001,\"5113\":17.583715210000001,\"5114\":14.65495297,\"5115\":null,\"5116\":15.87347533,\"5117\":15.97465663,\"5118\":null,\"5119\":null,\"5120\":null,\"5121\":null,\"5122\":null,\"5123\":null,\"5124\":null,\"5125\":null,\"5126\":13.79836023,\"5127\":14.354594629999999,\"5128\":null,\"5129\":null,\"5130\":null,\"5131\":16.988223170000001,\"5132\":15.685167310000001,\"5133\":null,\"5134\":null,\"5135\":null,\"5136\":null,\"5137\":null,\"5138\":18.437974830000002,\"5139\":null,\"5140\":null,\"5141\":null,\"5142\":14.67223592,\"5143\":null,\"5144\":12.67460664,\"5145\":18.112134170000001,\"5146\":14.69968242,\"5147\":null,\"5148\":14.40931576,\"5149\":13.8908541,\"5150\":16.12945152,\"5151\":12.598278929999999,\"5152\":12.031117719999999,\"5153\":14.02183202,\"5154\":null,\"5155\":13.4049873,\"5156\":null,\"5157\":15.60019608,\"5158\":null,\"5159\":16.24939504,\"5160\":null,\"5161\":null,\"5162\":null,\"5163\":15.85035778,\"5164\":21.133086580000001,\"5165\":null,\"5166\":14.758216389999999,\"5167\":null,\"5168\":null,\"5169\":null,\"5170\":null,\"5171\":16.495470449999999,\"5172\":null,\"5173\":null,\"5174\":15.274468990000001,\"5175\":null,\"5176\":null,\"5177\":null,\"5178\":15.38211057,\"5179\":null,\"5180\":null,\"5181\":null,\"5182\":null,\"5183\":null,\"5184\":null,\"5185\":null,\"5186\":12.67460664,\"5187\":15.081496319999999,\"5188\":16.513560980000001,\"5189\":15.91505134,\"5190\":14.37653755,\"5191\":null,\"5192\":null,\"5193\":20.1751167,\"5194\":14.016152930000001,\"5195\":null,\"5196\":null,\"5197\":13.619222819999999,\"5198\":15.84813293,\"5199\":17.816580380000001,\"5200\":null,\"5201\":16.082412739999999,\"5202\":null,\"5203\":16.542453640000002,\"5204\":null,\"5205\":16.336171,\"5206\":18.67879009,\"5207\":16.86030718,\"5208\":15.06175303,\"5209\":15.7133763,\"5210\":null,\"5211\":18.686036120000001,\"5212\":16.960547590000001,\"5213\":15.42432245,\"5214\":14.61793559,\"5215\":null,\"5216\":16.725118340000002,\"5217\":null,\"5218\":15.26981861,\"5219\":13.06897509,\"5220\":16.37346522,\"5221\":15.322966320000001,\"5222\":18.734734589999999,\"5223\":18.88330577,\"5224\":20.53608887,\"5225\":20.040991129999998,\"5226\":null,\"5227\":20.440831020000001,\"5228\":17.8776686,\"5229\":15.67855554,\"5230\":19.596796699999999,\"5231\":14.304653549999999,\"5232\":15.381507409999999,\"5233\":18.173689339999999,\"5234\":null,\"5235\":null,\"5236\":15.935551889999999,\"5237\":19.58033206,\"5238\":18.096260470000001,\"5239\":15.092861470000001,\"5240\":17.1972101,\"5241\":15.93915264,\"5242\":15.83179911,\"5243\":16.29000929,\"5244\":14.946978789999999,\"5245\":19.509493899999999,\"5246\":17.477281219999998,\"5247\":18.557900889999999,\"5248\":18.441003460000001,\"5249\":14.967347999999999,\"5250\":16.326587360000001,\"5251\":null,\"5252\":14.38883706,\"5253\":19.4767215,\"5254\":17.097239640000002,\"5255\":null,\"5256\":18.59742039,\"5257\":16.542940529999999,\"5258\":19.180110920000001,\"5259\":18.301519389999999,\"5260\":20.695370839999999,\"5261\":12.67460664,\"5262\":15.60867682,\"5263\":16.923574760000001,\"5264\":18.611896609999999,\"5265\":19.89190486,\"5266\":21.217445130000002,\"5267\":18.6273543,\"5268\":17.078832309999999,\"5269\":15.99046521,\"5270\":null,\"5271\":17.210589939999998,\"5272\":15.894958730000001,\"5273\":19.619860939999999,\"5274\":17.69270178,\"5275\":15.503224510000001,\"5276\":19.272215989999999,\"5277\":18.836816939999998,\"5278\":16.461400510000001,\"5279\":16.75063278,\"5280\":20.09083291,\"5281\":18.687835849999999,\"5282\":18.48402703,\"5283\":16.971011409999999,\"5284\":18.657835469999998,\"5285\":19.15948092,\"5286\":17.81997934,\"5287\":18.192587060000001,\"5288\":19.00949091,\"5289\":null,\"5290\":18.180393410000001,\"5291\":17.151095170000001,\"5292\":14.57935766,\"5293\":20.352527519999999,\"5294\":18.238545439999999,\"5295\":20.080548,\"5296\":14.38608161,\"5297\":16.479681620000001,\"5298\":15.36162987,\"5299\":18.3463764,\"5300\":13.92418069,\"5301\":17.978100680000001,\"5302\":17.993777420000001,\"5303\":18.210963580000001,\"5304\":15.15100052,\"5305\":16.957276719999999,\"5306\":19.24279494,\"5307\":15.044522280000001,\"5308\":null,\"5309\":15.89893461,\"5310\":14.029264619999999,\"5311\":null,\"5312\":null,\"5313\":18.913855680000001,\"5314\":20.861540569999999,\"5315\":19.735002999999999,\"5316\":19.53081328,\"5317\":14.74137902,\"5318\":14.40596515,\"5319\":null,\"5320\":null,\"5321\":13.338086199999999,\"5322\":14.49026257,\"5323\":16.123359149999999,\"5324\":16.437195020000001,\"5325\":15.79417037,\"5326\":null,\"5327\":17.369275550000001,\"5328\":18.07977219,\"5329\":null,\"5330\":null,\"5331\":12.67460664,\"5332\":15.266234880000001,\"5333\":15.932475200000001,\"5334\":15.83850786,\"5335\":null,\"5336\":null,\"5337\":null,\"5338\":14.3498371,\"5339\":null,\"5340\":null,\"5341\":null,\"5342\":null,\"5343\":15.546342449999999,\"5344\":14.097824470000001,\"5345\":null,\"5346\":14.76509577,\"5347\":null,\"5348\":null,\"5349\":null,\"5350\":16.717313000000001,\"5351\":14.500167019999999,\"5352\":17.09845314,\"5353\":13.49512107,\"5354\":16.91976111,\"5355\":14.07699302,\"5356\":17.329059740000002,\"5357\":15.88533724,\"5358\":16.313165949999998,\"5359\":16.809128130000001,\"5360\":23.020954540000002,\"5361\":null,\"5362\":15.81719333,\"5363\":null,\"5364\":19.825588620000001,\"5365\":17.10053053,\"5366\":null,\"5367\":null,\"5368\":17.4500885,\"5369\":19.241129999999998,\"5370\":19.185752709999999,\"5371\":null,\"5372\":null,\"5373\":null,\"5374\":14.425944960000001,\"5375\":null,\"5376\":null,\"5377\":20.961746219999998,\"5378\":17.052204719999999,\"5379\":15.66433797,\"5380\":null,\"5381\":16.75535378,\"5382\":14.1634504,\"5383\":15.447947279999999,\"5384\":14.252752060000001,\"5385\":null,\"5386\":null,\"5387\":15.686216269999999,\"5388\":14.27019756,\"5389\":null,\"5390\":12.88844076,\"5391\":null,\"5392\":14.509338319999999,\"5393\":16.43960658,\"5394\":16.420701950000002,\"5395\":null,\"5396\":null,\"5397\":13.114764259999999,\"5398\":14.456661649999999,\"5399\":17.417092870000001,\"5400\":15.09315951,\"5401\":13.927845810000001,\"5402\":null,\"5403\":null,\"5404\":null,\"5405\":17.05811018,\"5406\":null,\"5407\":18.57495333,\"5408\":18.46416808,\"5409\":null,\"5410\":17.074827549999998,\"5411\":14.38004733,\"5412\":null,\"5413\":18.721268460000001,\"5414\":null,\"5415\":null,\"5416\":null,\"5417\":15.56033188,\"5418\":null,\"5419\":15.727349869999999,\"5420\":null,\"5421\":null,\"5422\":null,\"5423\":null,\"5424\":12.39666085,\"5425\":null,\"5426\":14.50412684,\"5427\":14.37927153,\"5428\":18.567658909999999,\"5429\":null,\"5430\":null,\"5431\":null,\"5432\":null,\"5433\":null,\"5434\":19.01079777,\"5435\":15.64618572,\"5436\":19.40218883,\"5437\":17.46338227,\"5438\":17.744546880000002,\"5439\":14.659719000000001,\"5440\":null,\"5441\":null,\"5442\":null,\"5443\":null,\"5444\":null,\"5445\":null,\"5446\":null,\"5447\":22.281965759999998,\"5448\":17.451724330000001,\"5449\":18.69231697,\"5450\":11.939137990000001,\"5451\":null,\"5452\":null,\"5453\":16.27093562,\"5454\":15.51156879,\"5455\":14.114167180000001,\"5456\":null,\"5457\":15.53655745,\"5458\":12.35163343,\"5459\":18.18664115,\"5460\":12.69670279,\"5461\":16.61536298,\"5462\":17.310241359999999,\"5463\":21.32833179,\"5464\":18.226003689999999,\"5465\":16.21252295,\"5466\":null,\"5467\":null,\"5468\":14.96715051,\"5469\":null,\"5470\":null,\"5471\":16.493923689999999,\"5472\":12.67460664,\"5473\":14.413154179999999,\"5474\":null,\"5475\":19.000848569999999,\"5476\":18.861741540000001,\"5477\":16.35936998,\"5478\":17.84441219,\"5479\":20.701061459999998,\"5480\":17.572260799999999,\"5481\":19.049462139999999,\"5482\":19.22393765,\"5483\":20.252994399999999,\"5484\":20.939791419999999,\"5485\":21.79172192,\"5486\":18.707010579999999,\"5487\":11.62284704,\"5488\":15.108530379999999,\"5489\":16.060981940000001,\"5490\":13.41293085,\"5491\":14.69753408,\"5492\":null,\"5493\":16.190144449999998,\"5494\":null,\"5495\":16.10386913,\"5496\":19.283315179999999,\"5497\":15.85590272,\"5498\":14.60142819,\"5499\":null,\"5500\":18.83219407,\"5501\":14.0321675,\"5502\":null,\"5503\":null,\"5504\":18.88976414,\"5505\":11.5665727,\"5506\":14.7292491,\"5507\":null,\"5508\":null,\"5509\":null,\"5510\":null,\"5511\":null,\"5512\":null,\"5513\":18.181475689999999,\"5514\":15.48635964,\"5515\":null,\"5516\":14.58149478,\"5517\":13.715739620000001,\"5518\":18.091227100000001,\"5519\":null,\"5520\":13.54628499,\"5521\":15.51518952,\"5522\":null,\"5523\":15.49110993,\"5524\":15.60685823,\"5525\":14.985284119999999,\"5526\":15.77758938,\"5527\":null,\"5528\":null,\"5529\":16.72526431,\"5530\":19.45240291,\"5531\":null,\"5532\":14.949536780000001,\"5533\":25.744166679999999,\"5534\":19.792603190000001,\"5535\":null,\"5536\":14.163985739999999,\"5537\":null,\"5538\":null,\"5539\":null,\"5540\":18.315786769999999,\"5541\":14.31807585,\"5542\":15.669922,\"5543\":null,\"5544\":13.57363151,\"5545\":16.111055390000001,\"5546\":18.92148177,\"5547\":17.38518908,\"5548\":13.013674590000001,\"5549\":17.69800227,\"5550\":15.978060940000001,\"5551\":17.953411330000002,\"5552\":19.859419330000002,\"5553\":17.10254363,\"5554\":12.498988389999999,\"5555\":15.53812271,\"5556\":16.234769660000001,\"5557\":14.019528640000001,\"5558\":null,\"5559\":null,\"5560\":13.96734054,\"5561\":13.922920749999999,\"5562\":null,\"5563\":13.92564254,\"5564\":null,\"5565\":null,\"5566\":null,\"5567\":null,\"5568\":null,\"5569\":14.215161569999999,\"5570\":null,\"5571\":19.199055739999999,\"5572\":17.893317530000001,\"5573\":13.146461710000001,\"5574\":12.67460664,\"5575\":14.240858230000001,\"5576\":14.91063269,\"5577\":12.67460664,\"5578\":15.054769520000001,\"5579\":15.15581523,\"5580\":null,\"5581\":null,\"5582\":16.928155050000001,\"5583\":14.67151481,\"5584\":17.91814755,\"5585\":18.160390209999999,\"5586\":null,\"5587\":null,\"5588\":null,\"5589\":12.67460664,\"5590\":15.621450340000001,\"5591\":14.833687169999999,\"5592\":null,\"5593\":null,\"5594\":19.214074910000001,\"5595\":13.628804560000001,\"5596\":null,\"5597\":null,\"5598\":null,\"5599\":16.06392731,\"5600\":16.90719065,\"5601\":null,\"5602\":18.378607460000001,\"5603\":12.85635018,\"5604\":13.903715439999999,\"5605\":21.34121975,\"5606\":15.59911569,\"5607\":null,\"5608\":null,\"5609\":13.662020439999999,\"5610\":null,\"5611\":null,\"5612\":14.44027017,\"5613\":17.030996349999999,\"5614\":null,\"5615\":null,\"5616\":null,\"5617\":null,\"5618\":null,\"5619\":null,\"5620\":15.521494629999999,\"5621\":18.533555799999998,\"5622\":16.914391680000001,\"5623\":null,\"5624\":null,\"5625\":16.35069232,\"5626\":14.152869470000001,\"5627\":null,\"5628\":14.14053008,\"5629\":null,\"5630\":null,\"5631\":14.51470664,\"5632\":17.344923680000001,\"5633\":13.154819829999999,\"5634\":null,\"5635\":null,\"5636\":null,\"5637\":null,\"5638\":15.730515199999999,\"5639\":14.666940889999999,\"5640\":20.422661829999999,\"5641\":null,\"5642\":null,\"5643\":14.5471226,\"5644\":null,\"5645\":null,\"5646\":null,\"5647\":12.67460664,\"5648\":null,\"5649\":14.455620290000001,\"5650\":null,\"5651\":null,\"5652\":null,\"5653\":null,\"5654\":null,\"5655\":null,\"5656\":null,\"5657\":null,\"5658\":19.411454800000001,\"5659\":null,\"5660\":null,\"5661\":null,\"5662\":13.66734969,\"5663\":null,\"5664\":null,\"5665\":null,\"5666\":null,\"5667\":null,\"5668\":null,\"5669\":null,\"5670\":null,\"5671\":null,\"5672\":null,\"5673\":null,\"5674\":15.732669339999999,\"5675\":null,\"5676\":15.59590843,\"5677\":14.72034826,\"5678\":null,\"5679\":17.79252142,\"5680\":13.204356840000001,\"5681\":16.894712949999999,\"5682\":14.43378577,\"5683\":16.99552766,\"5684\":null,\"5685\":null,\"5686\":null,\"5687\":19.246690919999999,\"5688\":17.251431820000001,\"5689\":null,\"5690\":null,\"5691\":null,\"5692\":null,\"5693\":null,\"5694\":null,\"5695\":16.138624480000001,\"5696\":null,\"5697\":17.339589610000001,\"5698\":15.385993729999999,\"5699\":null,\"5700\":null,\"5701\":null,\"5702\":null,\"5703\":15.21430556,\"5704\":null,\"5705\":13.97899159,\"5706\":16.052745219999998,\"5707\":null,\"5708\":null,\"5709\":13.90302569,\"5710\":16.062780279999998,\"5711\":14.536921749999999,\"5712\":null,\"5713\":16.365421120000001,\"5714\":null,\"5715\":20.340705140000001,\"5716\":null,\"5717\":null,\"5718\":15.353812939999999,\"5719\":null,\"5720\":null,\"5721\":15.0089822,\"5722\":18.147591559999999,\"5723\":null,\"5724\":14.05839244,\"5725\":null,\"5726\":null,\"5727\":14.382540990000001,\"5728\":null,\"5729\":null,\"5730\":12.67460664,\"5731\":17.615964810000001,\"5732\":14.214957030000001,\"5733\":17.23371302,\"5734\":18.06318177,\"5735\":12.722619229999999,\"5736\":null,\"5737\":null,\"5738\":19.54910697,\"5739\":15.55948856,\"5740\":null,\"5741\":null,\"5742\":null,\"5743\":null,\"5744\":null,\"5745\":16.201298680000001,\"5746\":14.717723039999999,\"5747\":null,\"5748\":14.61032396,\"5749\":null,\"5750\":17.279047389999999,\"5751\":14.33973653,\"5752\":13.972650979999999,\"5753\":15.20996845,\"5754\":null,\"5755\":14.10374779,\"5756\":null,\"5757\":null,\"5758\":13.264676229999999,\"5759\":16.254327530000001,\"5760\":15.7380061,\"5761\":12.67460664,\"5762\":14.07928585,\"5763\":16.126779190000001,\"5764\":17.261088000000001,\"5765\":null,\"5766\":14.04438599,\"5767\":15.61077392,\"5768\":13.482583269999999,\"5769\":null,\"5770\":null,\"5771\":null,\"5772\":null,\"5773\":15.920225459999999,\"5774\":17.13494536,\"5775\":16.61666035,\"5776\":15.9291371,\"5777\":null,\"5778\":null,\"5779\":15.19756969,\"5780\":null,\"5781\":15.04908885,\"5782\":null,\"5783\":12.67460664,\"5784\":null,\"5785\":null,\"5786\":null,\"5787\":15.22051914,\"5788\":null,\"5789\":null,\"5790\":null,\"5791\":15.99753982,\"5792\":null,\"5793\":15.56055499,\"5794\":17.630102709999999,\"5795\":null,\"5796\":14.39789053,\"5797\":15.59136123,\"5798\":null,\"5799\":16.670596150000002,\"5800\":null,\"5801\":15.83373665,\"5802\":null,\"5803\":12.67460664,\"5804\":17.466534509999999,\"5805\":null,\"5806\":17.764011799999999,\"5807\":21.544586429999999,\"5808\":12.67460664,\"5809\":null,\"5810\":null,\"5811\":18.319984059999999,\"5812\":18.16987786,\"5813\":19.105169629999999,\"5814\":17.68581571,\"5815\":16.349397759999999,\"5816\":null,\"5817\":18.431517500000002,\"5818\":null,\"5819\":15.39712782,\"5820\":null,\"5821\":16.390797559999999,\"5822\":15.497407239999999,\"5823\":19.001837869999999,\"5824\":null,\"5825\":12.842593239999999,\"5826\":13.35110031,\"5827\":16.09666069,\"5828\":18.438961549999998,\"5829\":18.878853800000002,\"5830\":18.1836144,\"5831\":15.150166280000001,\"5832\":null,\"5833\":15.43893158,\"5834\":18.07618596,\"5835\":14.3682727,\"5836\":15.581295389999999,\"5837\":19.241542379999998,\"5838\":17.298148380000001,\"5839\":18.123367600000002,\"5840\":17.305731649999998,\"5841\":15.373117880000001,\"5842\":13.981025949999999,\"5843\":15.95666025,\"5844\":20.969345449999999,\"5845\":null,\"5846\":null,\"5847\":14.28188814,\"5848\":18.741987999999999,\"5849\":18.52394585,\"5850\":14.378240290000001,\"5851\":18.577864730000002,\"5852\":19.59899468,\"5853\":20.722294999999999,\"5854\":17.574098429999999,\"5855\":null,\"5856\":17.754760050000002,\"5857\":12.67460664,\"5858\":18.21312481,\"5859\":18.340589309999999,\"5860\":17.676772589999999,\"5861\":null,\"5862\":16.29908992,\"5863\":null,\"5864\":13.945543989999999,\"5865\":null,\"5866\":null,\"5867\":14.245726339999999,\"5868\":13.822094849999999,\"5869\":null,\"5870\":null,\"5871\":null,\"5872\":null,\"5873\":13.655582600000001,\"5874\":15.12252979,\"5875\":15.649422189999999,\"5876\":18.755399969999999,\"5877\":null,\"5878\":null,\"5879\":null,\"5880\":15.47689405,\"5881\":15.707867719999999,\"5882\":15.71653624,\"5883\":null,\"5884\":null,\"5885\":15.619672509999999,\"5886\":null,\"5887\":13.93569623,\"5888\":18.60343246,\"5889\":18.981490740000002,\"5890\":18.65661841,\"5891\":14.02600254,\"5892\":14.162268539999999,\"5893\":14.57078948,\"5894\":17.448163439999998,\"5895\":null,\"5896\":14.42984569,\"5897\":13.71961241,\"5898\":null,\"5899\":null,\"5900\":null,\"5901\":13.98887878,\"5902\":null,\"5903\":14.85379099,\"5904\":18.26415424,\"5905\":null,\"5906\":null,\"5907\":15.23829634,\"5908\":null,\"5909\":16.17520245,\"5910\":null,\"5911\":16.504835889999999,\"5912\":15.01634922,\"5913\":17.789324619999999,\"5914\":16.787640209999999,\"5915\":15.313551629999999,\"5916\":19.99644872,\"5917\":19.590509279999999,\"5918\":15.13779283,\"5919\":14.198384430000001,\"5920\":19.59566749,\"5921\":null,\"5922\":16.597260590000001,\"5923\":14.02556074,\"5924\":null,\"5925\":13.98192135,\"5926\":null,\"5927\":13.41398949,\"5928\":null,\"5929\":14.907508249999999,\"5930\":null,\"5931\":15.041681499999999,\"5932\":16.126391760000001,\"5933\":null,\"5934\":14.393190730000001,\"5935\":17.886692589999999,\"5936\":20.443297980000001,\"5937\":null,\"5938\":17.519816219999999,\"5939\":17.503362249999999,\"5940\":17.75992184,\"5941\":17.260909460000001,\"5942\":14.058490000000001,\"5943\":13.24382731,\"5944\":17.14202761,\"5945\":15.72941997,\"5946\":14.352185410000001,\"5947\":15.66273535,\"5948\":17.49819677,\"5949\":18.091410580000002,\"5950\":null,\"5951\":15.50397763,\"5952\":18.471832039999999,\"5953\":18.004252059999999,\"5954\":null,\"5955\":17.118332890000001,\"5956\":14.204711680000001,\"5957\":17.292871600000002,\"5958\":null,\"5959\":17.091343219999999,\"5960\":null,\"5961\":19.23717259,\"5962\":18.368541149999999,\"5963\":13.417127219999999,\"5964\":null,\"5965\":14.53180508,\"5966\":null,\"5967\":18.284654809999999,\"5968\":null,\"5969\":16.549434659999999,\"5970\":17.77344235,\"5971\":20.731242170000002,\"5972\":12.67460664,\"5973\":17.279091810000001,\"5974\":null,\"5975\":null,\"5976\":null,\"5977\":null,\"5978\":16.082525230000002,\"5979\":12.67460664,\"5980\":15.198530079999999,\"5981\":null,\"5982\":12.67460664,\"5983\":19.08087686,\"5984\":17.756655739999999,\"5985\":15.988926579999999,\"5986\":null,\"5987\":null,\"5988\":null,\"5989\":null,\"5990\":18.562446940000001,\"5991\":16.823114610000001,\"5992\":null,\"5993\":14.23638304,\"5994\":12.67460664,\"5995\":13.85078824,\"5996\":16.00614165,\"5997\":14.425051010000001,\"5998\":14.930954359999999,\"5999\":12.14708315,\"6000\":null,\"6001\":null,\"6002\":null,\"6003\":19.60178209,\"6004\":12.031117719999999,\"6005\":12.588605189999999,\"6006\":null,\"6007\":null,\"6008\":null,\"6009\":11.185236420000001,\"6010\":14.554019350000001,\"6011\":17.453954100000001,\"6012\":16.115390510000001,\"6013\":null,\"6014\":14.375194260000001,\"6015\":15.22559775,\"6016\":18.079153040000001,\"6017\":19.15895171,\"6018\":14.13226019,\"6019\":null,\"6020\":null,\"6021\":18.098564490000001,\"6022\":12.67460664,\"6023\":16.114905969999999,\"6024\":16.5767962,\"6025\":16.572802169999999,\"6026\":14.299465980000001,\"6027\":19.1165345,\"6028\":13.395638249999999,\"6029\":13.7910769,\"6030\":16.812615279999999,\"6031\":14.042205360000001,\"6032\":15.92325003,\"6033\":13.62510271,\"6034\":12.67460664,\"6035\":16.04082563,\"6036\":null,\"6037\":13.621315559999999,\"6038\":15.487266050000001,\"6039\":13.724019889999999,\"6040\":14.0183196,\"6041\":14.56445671,\"6042\":14.522395360000001,\"6043\":13.902843880000001,\"6044\":16.487249420000001,\"6045\":null,\"6046\":13.66667833,\"6047\":null,\"6048\":19.239215160000001,\"6049\":16.943717110000002,\"6050\":16.160490379999999,\"6051\":17.739032760000001,\"6052\":12.8655094,\"6053\":13.95068142,\"6054\":14.20280919,\"6055\":null,\"6056\":17.947974599999998,\"6057\":16.539955939999999,\"6058\":13.036859400000001,\"6059\":19.401732930000001,\"6060\":22.72231352,\"6061\":14.5643721,\"6062\":null,\"6063\":null,\"6064\":null,\"6065\":17.093149619999998,\"6066\":21.169379660000001,\"6067\":null,\"6068\":null,\"6069\":14.973043580000001,\"6070\":17.223261140000002,\"6071\":17.715601580000001,\"6072\":null,\"6073\":14.691785980000001,\"6074\":null,\"6075\":17.019763309999998,\"6076\":null,\"6077\":null,\"6078\":null,\"6079\":null,\"6080\":13.43272522,\"6081\":16.799085649999998,\"6082\":null,\"6083\":15.166545510000001,\"6084\":14.815961830000001,\"6085\":19.90189779,\"6086\":null,\"6087\":null,\"6088\":null,\"6089\":15.47024437,\"6090\":null,\"6091\":19.433926159999999,\"6092\":13.42269473,\"6093\":14.577863239999999,\"6094\":15.731731229999999,\"6095\":13.679850699999999,\"6096\":null,\"6097\":14.65657431,\"6098\":13.7333664,\"6099\":15.289411749999999,\"6100\":17.70967812,\"6101\":null,\"6102\":null,\"6103\":12.67460664,\"6104\":null,\"6105\":12.67460664,\"6106\":null,\"6107\":19.4974591,\"6108\":null,\"6109\":15.484199869999999,\"6110\":null,\"6111\":null,\"6112\":null,\"6113\":null,\"6114\":null,\"6115\":null,\"6116\":null,\"6117\":null,\"6118\":16.09042509,\"6119\":null,\"6120\":null,\"6121\":null,\"6122\":null,\"6123\":null,\"6124\":null,\"6125\":null,\"6126\":null,\"6127\":null,\"6128\":13.49868039,\"6129\":14.23332759,\"6130\":null,\"6131\":15.11154198,\"6132\":16.978641199999998,\"6133\":null,\"6134\":18.876512040000002,\"6135\":17.61207555,\"6136\":13.4151252,\"6137\":13.65664258,\"6138\":null,\"6139\":13.971335399999999,\"6140\":14.73257053,\"6141\":null,\"6142\":15.92374263,\"6143\":14.51314992,\"6144\":11.87283869,\"6145\":16.19811734,\"6146\":null,\"6147\":13.498954339999999,\"6148\":null,\"6149\":20.087735049999999,\"6150\":18.63238522,\"6151\":15.839380739999999,\"6152\":null,\"6153\":13.809256039999999,\"6154\":13.84530333,\"6155\":null,\"6156\":12.2171947,\"6157\":null,\"6158\":15.69628134,\"6159\":null,\"6160\":13.93473599,\"6161\":null,\"6162\":null,\"6163\":null,\"6164\":14.91525865,\"6165\":null,\"6166\":null,\"6167\":15.87243234,\"6168\":16.129602380000001,\"6169\":16.087412010000001,\"6170\":17.48859096,\"6171\":13.91956772,\"6172\":null,\"6173\":15.007515789999999,\"6174\":15.38131654,\"6175\":null,\"6176\":null,\"6177\":17.220435269999999,\"6178\":18.760580569999998,\"6179\":14.30764858,\"6180\":15.368068129999999,\"6181\":null,\"6182\":null,\"6183\":16.81189445,\"6184\":null,\"6185\":16.527523609999999,\"6186\":15.43035938,\"6187\":null,\"6188\":15.99416671,\"6189\":null,\"6190\":15.93749614,\"6191\":15.82513337,\"6192\":null,\"6193\":14.860498079999999,\"6194\":13.89965617,\"6195\":14.11085229,\"6196\":16.40275183,\"6197\":17.894187970000001,\"6198\":13.434826810000001,\"6199\":16.954221910000001,\"6200\":null,\"6201\":null,\"6202\":14.13664236,\"6203\":12.67460664,\"6204\":null,\"6205\":null,\"6206\":null,\"6207\":16.468000790000001,\"6208\":null,\"6209\":null,\"6210\":16.15689098,\"6211\":null,\"6212\":null,\"6213\":17.629143599999999,\"6214\":null,\"6215\":null,\"6216\":12.20859003,\"6217\":14.350889970000001,\"6218\":null,\"6219\":null,\"6220\":null,\"6221\":17.303840959999999,\"6222\":15.15347319,\"6223\":null,\"6224\":12.67460664,\"6225\":null,\"6226\":null,\"6227\":null,\"6228\":14.850376389999999,\"6229\":15.962759119999999,\"6230\":16.681198219999999,\"6231\":null,\"6232\":null,\"6233\":16.872232220000001,\"6234\":14.92545499,\"6235\":17.17181957,\"6236\":null,\"6237\":20.060735510000001,\"6238\":18.682600149999999,\"6239\":16.46086553,\"6240\":18.765565280000001,\"6241\":14.119232269999999,\"6242\":null,\"6243\":18.012465729999999,\"6244\":null,\"6245\":17.427546039999999,\"6246\":11.48978578,\"6247\":15.26569623,\"6248\":14.021251639999999,\"6249\":16.066965060000001,\"6250\":18.654139610000001,\"6251\":15.874622179999999,\"6252\":16.95701231,\"6253\":null,\"6254\":16.473617650000001,\"6255\":15.637405449999999,\"6256\":14.35791676,\"6257\":12.67460664,\"6258\":null,\"6259\":13.822694159999999,\"6260\":null,\"6261\":15.292382249999999,\"6262\":11.94648553,\"6263\":null,\"6264\":13.321227110000001,\"6265\":12.67460664,\"6266\":null,\"6267\":13.78211958,\"6268\":16.94259615,\"6269\":13.540042,\"6270\":null,\"6271\":19.25584899,\"6272\":14.224217919999999,\"6273\":16.501860010000001,\"6274\":18.081471700000002,\"6275\":null,\"6276\":null,\"6277\":16.327271140000001,\"6278\":null,\"6279\":null,\"6280\":null,\"6281\":17.96005735,\"6282\":13.5096013,\"6283\":19.075513569999998,\"6284\":16.584303899999998,\"6285\":null,\"6286\":null,\"6287\":19.52356159,\"6288\":16.171287719999999,\"6289\":null,\"6290\":null,\"6291\":16.284777699999999,\"6292\":null,\"6293\":13.85128454,\"6294\":null,\"6295\":null,\"6296\":null,\"6297\":13.572524810000001,\"6298\":18.32647776,\"6299\":null,\"6300\":12.108159150000001,\"6301\":17.412405960000001,\"6302\":null,\"6303\":null,\"6304\":16.84694198,\"6305\":18.791506099999999,\"6306\":16.170819860000002,\"6307\":15.43660015,\"6308\":null,\"6309\":18.14191271,\"6310\":14.53821628,\"6311\":15.81577467,\"6312\":null,\"6313\":13.381479840000001,\"6314\":null,\"6315\":14.92767566,\"6316\":16.467430100000001,\"6317\":18.98436697,\"6318\":15.76317352,\"6319\":13.95669466,\"6320\":16.428659199999998,\"6321\":18.65216998,\"6322\":15.6002093,\"6323\":null,\"6324\":19.34266684,\"6325\":null,\"6326\":16.246735640000001,\"6327\":21.3804695,\"6328\":null,\"6329\":null,\"6330\":null,\"6331\":12.67460664,\"6332\":13.28945521,\"6333\":null,\"6334\":null,\"6335\":null,\"6336\":null,\"6337\":12.67460664,\"6338\":null,\"6339\":null,\"6340\":null,\"6341\":null,\"6342\":16.319770859999998,\"6343\":17.37357312,\"6344\":null,\"6345\":null,\"6346\":null,\"6347\":14.42540133,\"6348\":14.10083539,\"6349\":13.57841649,\"6350\":14.554019350000001,\"6351\":null,\"6352\":null,\"6353\":12.67460664,\"6354\":null,\"6355\":null,\"6356\":18.173416979999999,\"6357\":null,\"6358\":null,\"6359\":null,\"6360\":14.36411157,\"6361\":null,\"6362\":null,\"6363\":null,\"6364\":null,\"6365\":15.72574732,\"6366\":null,\"6367\":20.138845960000001,\"6368\":15.096806709999999,\"6369\":19.705575660000001,\"6370\":null,\"6371\":13.882005469999999,\"6372\":12.594023979999999,\"6373\":17.386202999999998,\"6374\":null,\"6375\":null,\"6376\":null,\"6377\":null,\"6378\":null,\"6379\":null,\"6380\":null,\"6381\":18.73506244,\"6382\":null,\"6383\":13.62416329,\"6384\":null,\"6385\":null,\"6386\":null,\"6387\":17.386519870000001,\"6388\":null,\"6389\":null,\"6390\":16.51714166,\"6391\":18.616951180000001,\"6392\":13.59280098,\"6393\":17.551840909999999,\"6394\":null,\"6395\":null,\"6396\":null,\"6397\":22.07829199,\"6398\":16.97006185,\"6399\":18.080487550000001,\"6400\":19.728664800000001,\"6401\":15.57008326,\"6402\":12.67460664,\"6403\":16.16669619,\"6404\":14.94465727,\"6405\":14.73200055,\"6406\":12.67460664,\"6407\":null,\"6408\":13.02169978,\"6409\":14.864197600000001,\"6410\":18.386868209999999,\"6411\":null,\"6412\":16.231860789999999,\"6413\":null,\"6414\":null,\"6415\":17.577483579999999,\"6416\":null,\"6417\":19.09817074,\"6418\":16.834050739999999,\"6419\":17.841182,\"6420\":15.48887929,\"6421\":14.74350362,\"6422\":null,\"6423\":12.67460664,\"6424\":14.99738981,\"6425\":14.913145849999999,\"6426\":null,\"6427\":null,\"6428\":null,\"6429\":12.67460664,\"6430\":14.302992659999999,\"6431\":14.49975568,\"6432\":13.650831459999999,\"6433\":13.50348923,\"6434\":null,\"6435\":12.51533931,\"6436\":12.913310429999999,\"6437\":21.415349750000001,\"6438\":17.61583718,\"6439\":14.82203627,\"6440\":19.926649529999999,\"6441\":17.731913080000002,\"6442\":19.686124379999999,\"6443\":17.89266451,\"6444\":null,\"6445\":18.013500919999998,\"6446\":16.740200430000002,\"6447\":16.903578069999998,\"6448\":null,\"6449\":null,\"6450\":14.421742589999999,\"6451\":13.27793361,\"6452\":18.943672029999998,\"6453\":19.955245430000002,\"6454\":23.598313180000002,\"6455\":null,\"6456\":19.639152469999999,\"6457\":17.439794200000001,\"6458\":null,\"6459\":18.872611020000001,\"6460\":19.351091050000001,\"6461\":null,\"6462\":17.528236830000001,\"6463\":15.429016450000001,\"6464\":17.515826319999999,\"6465\":17.366637359999999,\"6466\":12.67460664,\"6467\":13.81121828,\"6468\":null,\"6469\":16.29722241,\"6470\":14.018671169999999,\"6471\":13.57857785,\"6472\":null,\"6473\":20.04493231,\"6474\":18.050126460000001,\"6475\":null,\"6476\":null,\"6477\":null,\"6478\":null,\"6479\":null,\"6480\":null,\"6481\":null,\"6482\":null,\"6483\":18.85467061,\"6484\":16.125459159999998,\"6485\":17.006768300000001,\"6486\":17.501825669999999,\"6487\":14.77523637,\"6488\":16.778505249999998,\"6489\":15.555582469999999,\"6490\":16.9976716,\"6491\":18.130581240000001,\"6492\":15.84615556,\"6493\":16.285912570000001,\"6494\":null,\"6495\":null,\"6496\":null,\"6497\":null,\"6498\":16.574446399999999,\"6499\":21.436850740000001,\"6500\":null,\"6501\":13.70936852,\"6502\":17.63891877,\"6503\":16.522418309999999,\"6504\":15.54885444,\"6505\":13.65205256,\"6506\":21.815869540000001,\"6507\":null,\"6508\":19.04079527,\"6509\":17.064392089999998,\"6510\":17.262577319999998,\"6511\":null,\"6512\":14.411339849999999,\"6513\":null,\"6514\":null,\"6515\":null,\"6516\":18.699911740000001,\"6517\":18.54174299,\"6518\":null,\"6519\":15.54382178,\"6520\":20.356705590000001,\"6521\":13.60944971,\"6522\":16.74423844,\"6523\":null,\"6524\":15.200273559999999,\"6525\":null,\"6526\":null,\"6527\":16.09798309,\"6528\":null,\"6529\":17.392455300000002,\"6530\":13.158386630000001,\"6531\":17.403404200000001,\"6532\":15.46397953,\"6533\":13.935015760000001,\"6534\":null,\"6535\":null,\"6536\":14.77972439,\"6537\":10.73252428,\"6538\":12.67460664,\"6539\":null,\"6540\":null,\"6541\":null,\"6542\":15.86867921,\"6543\":17.162256379999999,\"6544\":null,\"6545\":null,\"6546\":14.74183438,\"6547\":13.381224749999999,\"6548\":14.36536107,\"6549\":null,\"6550\":null,\"6551\":11.28042084,\"6552\":null,\"6553\":null,\"6554\":null,\"6555\":12.67460664,\"6556\":16.026983250000001,\"6557\":12.67460664,\"6558\":17.058687450000001,\"6559\":17.839761159999998,\"6560\":16.741876019999999,\"6561\":15.71412615,\"6562\":null,\"6563\":null,\"6564\":14.08729318,\"6565\":null,\"6566\":14.413329689999999,\"6567\":17.31385225,\"6568\":null,\"6569\":null,\"6570\":null,\"6571\":16.089044009999999,\"6572\":16.414377680000001,\"6573\":null,\"6574\":18.61790117,\"6575\":16.7342239,\"6576\":16.998811,\"6577\":17.433628339999998,\"6578\":null,\"6579\":16.372723910000001,\"6580\":null,\"6581\":14.13595931,\"6582\":13.965174019999999,\"6583\":null,\"6584\":null,\"6585\":14.656950780000001,\"6586\":15.95704377,\"6587\":null,\"6588\":null,\"6589\":null,\"6590\":18.6007906,\"6591\":16.120618459999999,\"6592\":17.107517600000001,\"6593\":null,\"6594\":14.94409359,\"6595\":null,\"6596\":null,\"6597\":14.373138900000001,\"6598\":null,\"6599\":18.770819159999998,\"6600\":20.491238890000002,\"6601\":18.932305769999999,\"6602\":13.69762044,\"6603\":16.72449306,\"6604\":18.002660379999998,\"6605\":16.900863990000001,\"6606\":null,\"6607\":15.956782609999999,\"6608\":14.39322426,\"6609\":17.02655274,\"6610\":13.361083710000001,\"6611\":null,\"6612\":20.428792359999999,\"6613\":null,\"6614\":13.31632142,\"6615\":16.95991866,\"6616\":null,\"6617\":12.67460664,\"6618\":12.67460664,\"6619\":15.87491533,\"6620\":null,\"6621\":null,\"6622\":null,\"6623\":null,\"6624\":15.03541332,\"6625\":null,\"6626\":18.06557025,\"6627\":null,\"6628\":17.336196829999999,\"6629\":22.12780223,\"6630\":15.258047899999999,\"6631\":19.038963280000001,\"6632\":null,\"6633\":26.249242209999998,\"6634\":13.67167398,\"6635\":15.622904200000001,\"6636\":17.82318888,\"6637\":14.48231474,\"6638\":null,\"6639\":16.624177540000002,\"6640\":14.57486025,\"6641\":17.122314750000001,\"6642\":14.65880542,\"6643\":null,\"6644\":19.42037977,\"6645\":12.67460664,\"6646\":null,\"6647\":19.95235903,\"6648\":18.93606097,\"6649\":17.090906279999999,\"6650\":null,\"6651\":15.839065209999999,\"6652\":null,\"6653\":18.106573439999998,\"6654\":14.01886637,\"6655\":null,\"6656\":14.96147273,\"6657\":18.0078721,\"6658\":13.828187700000001,\"6659\":14.592783219999999,\"6660\":16.878450229999998,\"6661\":null,\"6662\":17.231047199999999,\"6663\":null,\"6664\":12.67460664,\"6665\":null,\"6666\":null,\"6667\":null,\"6668\":null,\"6669\":14.611428569999999,\"6670\":15.80397001,\"6671\":12.99726753,\"6672\":null,\"6673\":15.72505934,\"6674\":14.508338849999999,\"6675\":15.66071917,\"6676\":14.856781959999999,\"6677\":18.800161840000001,\"6678\":null,\"6679\":14.13844559,\"6680\":null,\"6681\":13.752509379999999,\"6682\":13.571358760000001,\"6683\":12.67460664,\"6684\":15.87372457,\"6685\":null,\"6686\":17.911053899999999,\"6687\":17.889645739999999,\"6688\":17.170861089999999,\"6689\":16.682615519999999,\"6690\":17.15879743,\"6691\":16.187104829999999,\"6692\":13.99223506,\"6693\":null,\"6694\":null,\"6695\":null,\"6696\":17.717673099999999,\"6697\":18.57462636,\"6698\":17.925229030000001,\"6699\":12.83397965,\"6700\":null,\"6701\":17.045969209999999,\"6702\":20.30176981,\"6703\":12.67460664,\"6704\":null,\"6705\":14.77658183,\"6706\":15.356066970000001,\"6707\":17.874379900000001,\"6708\":13.14970003,\"6709\":17.414790629999999,\"6710\":null,\"6711\":16.23459828,\"6712\":19.893380650000001,\"6713\":null,\"6714\":16.250245100000001,\"6715\":12.858437070000001,\"6716\":null,\"6717\":14.31093791,\"6718\":18.930514089999999,\"6719\":16.217328160000001,\"6720\":17.018765089999999,\"6721\":17.360122690000001,\"6722\":16.212963219999999,\"6723\":23.20291233,\"6724\":19.977300249999999,\"6725\":17.523461690000001,\"6726\":17.2707725,\"6727\":15.273542580000001,\"6728\":13.86500249,\"6729\":13.75355858,\"6730\":null,\"6731\":13.90760871,\"6732\":16.077805779999998,\"6733\":null,\"6734\":null,\"6735\":null,\"6736\":14.220585979999999,\"6737\":14.99538673,\"6738\":14.749187539999999,\"6739\":null,\"6740\":16.662684769999998,\"6741\":16.517214360000001,\"6742\":15.73293677,\"6743\":12.67460664,\"6744\":14.17505491,\"6745\":17.165944039999999,\"6746\":16.724636889999999,\"6747\":null,\"6748\":null,\"6749\":null,\"6750\":14.08244324,\"6751\":15.21344429,\"6752\":null,\"6753\":null,\"6754\":null,\"6755\":null,\"6756\":13.717607859999999,\"6757\":14.641512410000001,\"6758\":14.536812530000001,\"6759\":null,\"6760\":12.67460664,\"6761\":null,\"6762\":14.603072490000001,\"6763\":null,\"6764\":14.077879960000001,\"6765\":null,\"6766\":14.89578571,\"6767\":null,\"6768\":null,\"6769\":null,\"6770\":21.096626329999999,\"6771\":null,\"6772\":17.562247020000001,\"6773\":16.607412450000002,\"6774\":13.262503929999999,\"6775\":18.7245302,\"6776\":17.524590459999999,\"6777\":17.662382520000001,\"6778\":null,\"6779\":null,\"6780\":16.611107629999999,\"6781\":null,\"6782\":17.758472009999998,\"6783\":null,\"6784\":14.7466276,\"6785\":16.902792909999999,\"6786\":17.8829894,\"6787\":null,\"6788\":null,\"6789\":null,\"6790\":null,\"6791\":null,\"6792\":12.67460664,\"6793\":15.02886722,\"6794\":17.00992952,\"6795\":12.67460664,\"6796\":18.35041708,\"6797\":14.37090712,\"6798\":15.562354389999999,\"6799\":null,\"6800\":null,\"6801\":14.65293299,\"6802\":null,\"6803\":15.92151786,\"6804\":13.50805729,\"6805\":null,\"6806\":null,\"6807\":null,\"6808\":10.51169301,\"6809\":14.17862878,\"6810\":16.215767119999999,\"6811\":14.698476749999999,\"6812\":16.136137529999999,\"6813\":13.42634211,\"6814\":13.86397505,\"6815\":null,\"6816\":17.01726098,\"6817\":null,\"6818\":13.96890836,\"6819\":16.907337389999999,\"6820\":16.64188373,\"6821\":16.689872479999998,\"6822\":null,\"6823\":15.29371609,\"6824\":15.677186239999999,\"6825\":21.707593920000001,\"6826\":null,\"6827\":null,\"6828\":16.35437159,\"6829\":17.531657580000001,\"6830\":23.430481539999999,\"6831\":13.683259530000001,\"6832\":14.882231150000001,\"6833\":13.664430299999999,\"6834\":12.67460664,\"6835\":null,\"6836\":null,\"6837\":null,\"6838\":20.773500890000001,\"6839\":13.895501879999999,\"6840\":15.371882449999999,\"6841\":null,\"6842\":14.40550212,\"6843\":null,\"6844\":null,\"6845\":13.985882350000001,\"6846\":17.55637119,\"6847\":17.212157569999999,\"6848\":16.445291999999998,\"6849\":14.68677081,\"6850\":null,\"6851\":16.127342710000001,\"6852\":20.133818399999999,\"6853\":16.842367209999999,\"6854\":15.42981713,\"6855\":19.074206969999999,\"6856\":12.90120463,\"6857\":null,\"6858\":20.010186430000001,\"6859\":12.67460664,\"6860\":15.644224169999999,\"6861\":null,\"6862\":null,\"6863\":12.75281929,\"6864\":20.95206095,\"6865\":null,\"6866\":15.745208379999999,\"6867\":12.67460664,\"6868\":16.744501920000001,\"6869\":14.70934345,\"6870\":14.78567402,\"6871\":null,\"6872\":null,\"6873\":null,\"6874\":14.49630492,\"6875\":null,\"6876\":null,\"6877\":16.690578120000001,\"6878\":null,\"6879\":15.541815870000001,\"6880\":12.67460664,\"6881\":17.21522023,\"6882\":null,\"6883\":16.13424916,\"6884\":15.14870311,\"6885\":null,\"6886\":null,\"6887\":16.138830519999999,\"6888\":null,\"6889\":12.244170690000001,\"6890\":12.56722347,\"6891\":13.701448750000001,\"6892\":16.177036090000001,\"6893\":17.52822106,\"6894\":15.53069194,\"6895\":15.36209683,\"6896\":null,\"6897\":null,\"6898\":16.09493118,\"6899\":null,\"6900\":17.776975589999999,\"6901\":18.882745310000001,\"6902\":14.010809419999999,\"6903\":15.536353849999999,\"6904\":null,\"6905\":13.265422300000001,\"6906\":null,\"6907\":16.374281280000002,\"6908\":14.21789525,\"6909\":null,\"6910\":null,\"6911\":null,\"6912\":18.70253542,\"6913\":12.67460664,\"6914\":13.858813120000001,\"6915\":19.32518254,\"6916\":17.1390256,\"6917\":14.3604451,\"6918\":15.349806320000001,\"6919\":null,\"6920\":null,\"6921\":12.845977380000001,\"6922\":18.768243909999999,\"6923\":null,\"6924\":16.0565508,\"6925\":null,\"6926\":13.62617874,\"6927\":16.347501699999999,\"6928\":null,\"6929\":null,\"6930\":16.67136219,\"6931\":13.35944855,\"6932\":14.50032582,\"6933\":13.512285820000001,\"6934\":null,\"6935\":18.07140394,\"6936\":12.67460664,\"6937\":null,\"6938\":18.18838349,\"6939\":null,\"6940\":15.96418251,\"6941\":null,\"6942\":null,\"6943\":12.61087798,\"6944\":18.72875277,\"6945\":12.67460664,\"6946\":15.81059202,\"6947\":null,\"6948\":15.78744131,\"6949\":14.61123226,\"6950\":null,\"6951\":null,\"6952\":null,\"6953\":null,\"6954\":17.296848180000001,\"6955\":15.1679639,\"6956\":null,\"6957\":null,\"6958\":null,\"6959\":15.68740071,\"6960\":null,\"6961\":14.10164574,\"6962\":null,\"6963\":13.843435830000001,\"6964\":null,\"6965\":18.536673560000001,\"6966\":17.146199729999999,\"6967\":17.15620633,\"6968\":null,\"6969\":15.303373860000001,\"6970\":15.04672032,\"6971\":null,\"6972\":17.342493319999999,\"6973\":null,\"6974\":15.96697676,\"6975\":17.896155870000001,\"6976\":18.95247144,\"6977\":16.29085143,\"6978\":16.745978569999998,\"6979\":15.451372109999999,\"6980\":15.32166571,\"6981\":null,\"6982\":14.64051471,\"6983\":16.077942239999999,\"6984\":17.37998352,\"6985\":16.14919922,\"6986\":null,\"6987\":19.61715367,\"6988\":18.14782155,\"6989\":null,\"6990\":null,\"6991\":15.84847311,\"6992\":17.205127449999999,\"6993\":17.15733393,\"6994\":14.155754399999999,\"6995\":null,\"6996\":null,\"6997\":15.517893369999999,\"6998\":16.664146079999998,\"6999\":13.49066229,\"7000\":14.616773459999999,\"7001\":15.17011473,\"7002\":14.16520695,\"7003\":17.207475550000002,\"7004\":13.98140326,\"7005\":18.94036199,\"7006\":14.60982967,\"7007\":15.671947940000001,\"7008\":14.18488217,\"7009\":14.57732496,\"7010\":14.782494829999999,\"7011\":20.188500130000001,\"7012\":19.97598395,\"7013\":20.547156749999999,\"7014\":17.606421260000001,\"7015\":18.158657179999999,\"7016\":21.581380039999999,\"7017\":13.545193940000001,\"7018\":null,\"7019\":18.164817859999999,\"7020\":16.353372579999998,\"7021\":null,\"7022\":null,\"7023\":null,\"7024\":14.126115649999999,\"7025\":14.72125505,\"7026\":null,\"7027\":null,\"7028\":null,\"7029\":13.73348586,\"7030\":null,\"7031\":14.956074559999999,\"7032\":15.05134958,\"7033\":15.45578819,\"7034\":14.20920819,\"7035\":14.718316679999999,\"7036\":null,\"7037\":null,\"7038\":12.67460664,\"7039\":null,\"7040\":12.67460664,\"7041\":16.636337999999998,\"7042\":16.289643940000001,\"7043\":null,\"7044\":null,\"7045\":null,\"7046\":null,\"7047\":18.09002658,\"7048\":null,\"7049\":13.83249623,\"7050\":null,\"7051\":12.67460664,\"7052\":null,\"7053\":12.51380045,\"7054\":null,\"7055\":null,\"7056\":null,\"7057\":null,\"7058\":null,\"7059\":null,\"7060\":14.387012609999999,\"7061\":null,\"7062\":13.89720198,\"7063\":null,\"7064\":17.333962840000002,\"7065\":15.35110564,\"7066\":13.797101039999999,\"7067\":null,\"7068\":15.636870569999999,\"7069\":15.333465970000001,\"7070\":null,\"7071\":null,\"7072\":null,\"7073\":null,\"7074\":null,\"7075\":null,\"7076\":14.323501220000001,\"7077\":null,\"7078\":null,\"7079\":null,\"7080\":14.06883897,\"7081\":null,\"7082\":null,\"7083\":null,\"7084\":15.53978066,\"7085\":14.11943527,\"7086\":null,\"7087\":null,\"7088\":17.32253,\"7089\":null,\"7090\":null,\"7091\":null,\"7092\":null,\"7093\":null,\"7094\":null,\"7095\":13.498850089999999,\"7096\":null,\"7097\":null,\"7098\":null,\"7099\":null,\"7100\":null,\"7101\":null,\"7102\":null,\"7103\":null,\"7104\":null,\"7105\":null,\"7106\":13.8239366,\"7107\":null,\"7108\":null,\"7109\":null,\"7110\":null,\"7111\":null,\"7112\":12.67460664,\"7113\":null,\"7114\":null,\"7115\":16.711881120000001,\"7116\":null,\"7117\":null,\"7118\":null,\"7119\":null,\"7120\":null,\"7121\":null,\"7122\":null,\"7123\":14.52442827,\"7124\":13.2233026,\"7125\":null,\"7126\":13.5080253,\"7127\":13.33582655,\"7128\":null,\"7129\":15.826405039999999,\"7130\":null,\"7131\":null,\"7132\":14.859071289999999,\"7133\":12.77605249,\"7134\":null,\"7135\":15.76219294,\"7136\":null,\"7137\":12.59050163,\"7138\":null,\"7139\":17.806547330000001,\"7140\":null,\"7141\":null},\"EGF_2min_FR3_Rep2\":{\"0\":17.41377868,\"1\":null,\"2\":null,\"3\":14.22339931,\"4\":null,\"5\":12.61011826,\"6\":16.11931349,\"7\":16.89367124,\"8\":15.821094410000001,\"9\":15.70161031,\"10\":14.96143674,\"11\":14.105291899999999,\"12\":null,\"13\":null,\"14\":14.28842616,\"15\":null,\"16\":null,\"17\":14.611584349999999,\"18\":null,\"19\":13.25045239,\"20\":null,\"21\":11.72837852,\"22\":13.99327768,\"23\":17.929367809999999,\"24\":16.183791670000002,\"25\":16.654233680000001,\"26\":15.73800415,\"27\":null,\"28\":16.181667879999999,\"29\":14.978347299999999,\"30\":13.616267349999999,\"31\":null,\"32\":15.70956951,\"33\":null,\"34\":null,\"35\":null,\"36\":null,\"37\":null,\"38\":18.81995117,\"39\":18.260325080000001,\"40\":18.46297006,\"41\":16.36912568,\"42\":17.303691879999999,\"43\":16.958509020000001,\"44\":null,\"45\":null,\"46\":null,\"47\":null,\"48\":null,\"49\":null,\"50\":15.339592919999999,\"51\":null,\"52\":null,\"53\":22.2034518,\"54\":17.52673223,\"55\":18.279080879999999,\"56\":null,\"57\":15.15020867,\"58\":null,\"59\":16.320149700000002,\"60\":19.298715829999999,\"61\":15.52548906,\"62\":15.673453090000001,\"63\":17.265491099999998,\"64\":15.11631075,\"65\":null,\"66\":null,\"67\":18.145236319999999,\"68\":14.53912169,\"69\":16.254562270000001,\"70\":11.47019019,\"71\":12.586150679999999,\"72\":null,\"73\":16.124822170000002,\"74\":19.363593720000001,\"75\":15.731226449999999,\"76\":18.190646059999999,\"77\":null,\"78\":18.111507289999999,\"79\":14.99541732,\"80\":17.186517250000001,\"81\":17.726485060000002,\"82\":15.88437882,\"83\":22.092950850000001,\"84\":20.005599570000001,\"85\":13.77872163,\"86\":17.960158109999998,\"87\":16.778626890000002,\"88\":null,\"89\":11.84779284,\"90\":18.976475839999999,\"91\":18.91369259,\"92\":20.89139694,\"93\":null,\"94\":null,\"95\":21.9735221,\"96\":null,\"97\":12.900574990000001,\"98\":13.70154191,\"99\":null,\"100\":18.353253680000002,\"101\":16.471684069999998,\"102\":21.643833140000002,\"103\":14.51359094,\"104\":17.492329470000001,\"105\":14.736273219999999,\"106\":17.616203800000001,\"107\":17.33118223,\"108\":null,\"109\":12.45153779,\"110\":null,\"111\":null,\"112\":null,\"113\":null,\"114\":null,\"115\":null,\"116\":null,\"117\":14.50766816,\"118\":15.52022813,\"119\":17.99754441,\"120\":null,\"121\":13.981500179999999,\"122\":15.43706268,\"123\":null,\"124\":null,\"125\":13.828870759999999,\"126\":null,\"127\":null,\"128\":14.484452660000001,\"129\":13.926569369999999,\"130\":null,\"131\":15.96193615,\"132\":15.233026430000001,\"133\":16.434795879999999,\"134\":null,\"135\":16.17031098,\"136\":11.60582671,\"137\":null,\"138\":15.6144967,\"139\":19.04541545,\"140\":null,\"141\":18.262623869999999,\"142\":null,\"143\":18.22383078,\"144\":15.792933659999999,\"145\":17.82794621,\"146\":null,\"147\":14.666702539999999,\"148\":17.419118529999999,\"149\":15.45230063,\"150\":null,\"151\":13.424989099999999,\"152\":null,\"153\":13.2517228,\"154\":null,\"155\":18.65999424,\"156\":13.382076870000001,\"157\":15.64560303,\"158\":18.849097650000001,\"159\":null,\"160\":14.110934500000001,\"161\":12.942311309999999,\"162\":13.78196007,\"163\":null,\"164\":12.92372525,\"165\":null,\"166\":null,\"167\":null,\"168\":22.038275540000001,\"169\":16.097010619999999,\"170\":18.222082459999999,\"171\":null,\"172\":13.242645850000001,\"173\":20.093645339999998,\"174\":15.00215976,\"175\":null,\"176\":null,\"177\":null,\"178\":21.64429384,\"179\":19.036796299999999,\"180\":18.046827019999998,\"181\":14.60023739,\"182\":null,\"183\":20.496503990000001,\"184\":18.03733265,\"185\":15.90878622,\"186\":16.487476220000001,\"187\":16.97042699,\"188\":15.623150559999999,\"189\":24.533407449999999,\"190\":16.330066769999998,\"191\":16.194156039999999,\"192\":null,\"193\":15.318979000000001,\"194\":null,\"195\":null,\"196\":12.99581044,\"197\":13.894741359999999,\"198\":null,\"199\":14.60940377,\"200\":14.82701145,\"201\":17.560804690000001,\"202\":17.369757,\"203\":16.041211839999999,\"204\":18.052954580000002,\"205\":null,\"206\":14.32502674,\"207\":15.37746076,\"208\":null,\"209\":17.90163914,\"210\":null,\"211\":12.98647908,\"212\":null,\"213\":16.558340909999998,\"214\":14.885551250000001,\"215\":15.74810965,\"216\":null,\"217\":18.112451790000002,\"218\":15.48808826,\"219\":16.231478540000001,\"220\":null,\"221\":19.11816687,\"222\":null,\"223\":null,\"224\":14.994679140000001,\"225\":14.937310650000001,\"226\":18.23322499,\"227\":16.544990779999999,\"228\":20.60584111,\"229\":17.638945110000002,\"230\":18.74558129,\"231\":null,\"232\":18.016258990000001,\"233\":16.43900391,\"234\":17.782457310000002,\"235\":16.340452559999999,\"236\":null,\"237\":18.245527790000001,\"238\":null,\"239\":null,\"240\":null,\"241\":12.12360458,\"242\":null,\"243\":14.31927615,\"244\":null,\"245\":11.36744026,\"246\":12.45153779,\"247\":20.8605233,\"248\":20.456980519999998,\"249\":15.155879759999999,\"250\":null,\"251\":16.345773399999999,\"252\":20.78121037,\"253\":15.752111040000001,\"254\":null,\"255\":null,\"256\":null,\"257\":null,\"258\":null,\"259\":null,\"260\":null,\"261\":null,\"262\":null,\"263\":14.43665689,\"264\":null,\"265\":15.50463508,\"266\":null,\"267\":14.048641099999999,\"268\":13.647104580000001,\"269\":13.82711685,\"270\":14.6449079,\"271\":15.498960309999999,\"272\":12.45153779,\"273\":null,\"274\":17.255518299999999,\"275\":null,\"276\":17.454825499999998,\"277\":null,\"278\":null,\"279\":12.45153779,\"280\":null,\"281\":14.66608446,\"282\":15.609342809999999,\"283\":16.29220411,\"284\":null,\"285\":13.83255362,\"286\":null,\"287\":null,\"288\":13.66047723,\"289\":12.45153779,\"290\":null,\"291\":null,\"292\":12.45153779,\"293\":14.572315,\"294\":16.389301369999998,\"295\":null,\"296\":null,\"297\":14.982069559999999,\"298\":18.804197519999999,\"299\":15.2174186,\"300\":16.847046219999999,\"301\":15.65681219,\"302\":17.689739240000002,\"303\":15.784634519999999,\"304\":21.065849270000001,\"305\":17.383672929999999,\"306\":16.380306300000001,\"307\":19.421760729999999,\"308\":18.483213419999998,\"309\":14.55713948,\"310\":null,\"311\":18.113525719999998,\"312\":16.236857449999999,\"313\":13.6446877,\"314\":17.53678318,\"315\":16.355484199999999,\"316\":null,\"317\":17.333824620000001,\"318\":14.08758025,\"319\":17.795814069999999,\"320\":17.21346076,\"321\":17.361327490000001,\"322\":17.515542419999999,\"323\":17.278620369999999,\"324\":17.006987859999999,\"325\":null,\"326\":15.47273528,\"327\":14.49612724,\"328\":14.127377640000001,\"329\":13.56204309,\"330\":null,\"331\":12.45153779,\"332\":null,\"333\":null,\"334\":14.32618059,\"335\":20.050453319999999,\"336\":16.636543750000001,\"337\":17.274370040000001,\"338\":null,\"339\":17.523465460000001,\"340\":12.45153779,\"341\":null,\"342\":21.963172799999999,\"343\":null,\"344\":null,\"345\":17.687079489999999,\"346\":null,\"347\":null,\"348\":13.411714310000001,\"349\":13.79986864,\"350\":null,\"351\":17.894180729999999,\"352\":14.156219760000001,\"353\":18.928041369999999,\"354\":14.10855851,\"355\":15.64928476,\"356\":null,\"357\":19.984019929999999,\"358\":14.04693499,\"359\":21.146487830000002,\"360\":18.829949119999998,\"361\":18.715312430000001,\"362\":21.482324040000002,\"363\":16.745865559999999,\"364\":15.004540560000001,\"365\":null,\"366\":12.45153779,\"367\":16.277153250000001,\"368\":17.357582270000002,\"369\":14.80928305,\"370\":20.232282470000001,\"371\":null,\"372\":17.685211729999999,\"373\":null,\"374\":null,\"375\":null,\"376\":15.96414667,\"377\":15.670190099999999,\"378\":null,\"379\":null,\"380\":null,\"381\":14.07701999,\"382\":12.88121482,\"383\":null,\"384\":null,\"385\":17.201344970000001,\"386\":16.160942469999998,\"387\":13.197340860000001,\"388\":null,\"389\":null,\"390\":14.36833242,\"391\":null,\"392\":12.920750030000001,\"393\":15.1199891,\"394\":null,\"395\":13.26348846,\"396\":12.45153779,\"397\":null,\"398\":13.32552521,\"399\":null,\"400\":null,\"401\":17.077644360000001,\"402\":null,\"403\":13.366103880000001,\"404\":12.185461950000001,\"405\":null,\"406\":20.225991969999999,\"407\":14.311261050000001,\"408\":null,\"409\":18.06883517,\"410\":19.778740150000001,\"411\":15.92366146,\"412\":null,\"413\":21.449555449999998,\"414\":null,\"415\":14.38389855,\"416\":18.861074039999998,\"417\":18.398180360000001,\"418\":null,\"419\":12.85325869,\"420\":14.98495724,\"421\":14.00943537,\"422\":14.84487588,\"423\":14.86715923,\"424\":13.814448840000001,\"425\":14.88305175,\"426\":16.296865530000002,\"427\":16.54324708,\"428\":16.025841750000001,\"429\":13.128647920000001,\"430\":16.39041035,\"431\":18.116677809999999,\"432\":null,\"433\":null,\"434\":17.497044129999999,\"435\":16.367636359999999,\"436\":17.772860439999999,\"437\":null,\"438\":18.54007665,\"439\":null,\"440\":17.401185430000002,\"441\":null,\"442\":14.10862324,\"443\":13.04133144,\"444\":16.423293220000002,\"445\":null,\"446\":14.893723270000001,\"447\":14.496783130000001,\"448\":null,\"449\":15.609450880000001,\"450\":null,\"451\":13.480489179999999,\"452\":19.875928040000002,\"453\":14.54657871,\"454\":null,\"455\":19.282595449999999,\"456\":null,\"457\":null,\"458\":12.45153779,\"459\":null,\"460\":17.887079239999998,\"461\":null,\"462\":null,\"463\":12.45153779,\"464\":null,\"465\":null,\"466\":12.45153779,\"467\":14.226699630000001,\"468\":null,\"469\":null,\"470\":null,\"471\":null,\"472\":null,\"473\":null,\"474\":16.969858500000001,\"475\":15.755589949999999,\"476\":14.20101936,\"477\":null,\"478\":17.894739510000001,\"479\":15.74048909,\"480\":null,\"481\":null,\"482\":null,\"483\":13.688420989999999,\"484\":13.42130893,\"485\":14.47662811,\"486\":16.688348860000001,\"487\":19.103968739999999,\"488\":21.343454520000002,\"489\":15.31385495,\"490\":15.30216062,\"491\":null,\"492\":null,\"493\":null,\"494\":null,\"495\":null,\"496\":null,\"497\":null,\"498\":19.418929590000001,\"499\":18.984072820000002,\"500\":19.401818550000002,\"501\":17.049927969999999,\"502\":null,\"503\":16.968130299999998,\"504\":14.91644003,\"505\":19.47359427,\"506\":17.97569867,\"507\":18.649620070000001,\"508\":15.65490468,\"509\":14.636551150000001,\"510\":null,\"511\":14.626077609999999,\"512\":null,\"513\":14.48385289,\"514\":12.21103695,\"515\":12.45153779,\"516\":null,\"517\":14.577860599999999,\"518\":18.738318620000001,\"519\":19.317201229999998,\"520\":14.806392689999999,\"521\":14.25609715,\"522\":16.189960750000001,\"523\":16.80705798,\"524\":17.529938080000001,\"525\":16.002084579999998,\"526\":11.68999567,\"527\":16.7481692,\"528\":14.977996750000001,\"529\":13.709970330000001,\"530\":16.200848740000001,\"531\":16.15979622,\"532\":null,\"533\":null,\"534\":17.81853417,\"535\":12.678249360000001,\"536\":15.136832200000001,\"537\":null,\"538\":15.49870046,\"539\":15.27249473,\"540\":15.85527495,\"541\":15.95872963,\"542\":15.12296757,\"543\":null,\"544\":null,\"545\":null,\"546\":13.56664979,\"547\":null,\"548\":16.380297049999999,\"549\":15.55372277,\"550\":14.951963429999999,\"551\":null,\"552\":16.49426553,\"553\":17.50417019,\"554\":14.74369549,\"555\":null,\"556\":null,\"557\":15.46122709,\"558\":17.219435600000001,\"559\":17.639237739999999,\"560\":null,\"561\":18.36761044,\"562\":null,\"563\":null,\"564\":15.881490060000001,\"565\":12.69844264,\"566\":15.279993230000001,\"567\":17.42492936,\"568\":16.324168799999999,\"569\":17.935481920000001,\"570\":17.52154307,\"571\":15.40446972,\"572\":17.351251919999999,\"573\":18.874665180000001,\"574\":null,\"575\":17.68422897,\"576\":15.699567699999999,\"577\":null,\"578\":16.435935000000001,\"579\":null,\"580\":null,\"581\":null,\"582\":null,\"583\":null,\"584\":22.470832219999998,\"585\":19.25633642,\"586\":null,\"587\":14.18915617,\"588\":null,\"589\":null,\"590\":null,\"591\":null,\"592\":15.450248780000001,\"593\":19.985100580000001,\"594\":16.069758449999998,\"595\":14.355940589999999,\"596\":15.7876823,\"597\":null,\"598\":15.86976276,\"599\":14.907967190000001,\"600\":null,\"601\":16.944104530000001,\"602\":null,\"603\":null,\"604\":null,\"605\":null,\"606\":null,\"607\":15.057217789999999,\"608\":null,\"609\":null,\"610\":null,\"611\":16.720880910000002,\"612\":null,\"613\":null,\"614\":14.42540749,\"615\":null,\"616\":null,\"617\":null,\"618\":null,\"619\":null,\"620\":null,\"621\":null,\"622\":null,\"623\":16.212755229999999,\"624\":null,\"625\":null,\"626\":null,\"627\":15.8803182,\"628\":null,\"629\":16.59545236,\"630\":16.074274670000001,\"631\":13.56495363,\"632\":12.64922571,\"633\":null,\"634\":null,\"635\":18.979009489999999,\"636\":16.781850670000001,\"637\":17.31684418,\"638\":14.34322774,\"639\":14.193054650000001,\"640\":null,\"641\":13.316177379999999,\"642\":16.383292220000001,\"643\":15.75613937,\"644\":18.4615708,\"645\":null,\"646\":null,\"647\":null,\"648\":15.936943729999999,\"649\":16.564873819999999,\"650\":17.734316450000002,\"651\":null,\"652\":null,\"653\":null,\"654\":12.848887250000001,\"655\":16.094698050000002,\"656\":null,\"657\":15.770484700000001,\"658\":18.80661255,\"659\":18.129995489999999,\"660\":null,\"661\":14.8411192,\"662\":13.658702099999999,\"663\":14.85923303,\"664\":null,\"665\":15.345022780000001,\"666\":null,\"667\":null,\"668\":10.549637929999999,\"669\":null,\"670\":null,\"671\":null,\"672\":null,\"673\":null,\"674\":null,\"675\":null,\"676\":null,\"677\":null,\"678\":18.694894779999998,\"679\":14.08863386,\"680\":null,\"681\":14.57064787,\"682\":null,\"683\":null,\"684\":null,\"685\":14.61321721,\"686\":18.056542149999999,\"687\":20.29015673,\"688\":16.25143091,\"689\":15.29454651,\"690\":null,\"691\":19.045491389999999,\"692\":18.758914350000001,\"693\":18.111801440000001,\"694\":null,\"695\":null,\"696\":null,\"697\":null,\"698\":13.618954690000001,\"699\":19.307060580000002,\"700\":null,\"701\":16.73806914,\"702\":null,\"703\":16.355652679999999,\"704\":18.35241649,\"705\":18.13948946,\"706\":null,\"707\":15.49793421,\"708\":15.841703730000001,\"709\":null,\"710\":null,\"711\":13.17108777,\"712\":null,\"713\":null,\"714\":null,\"715\":null,\"716\":12.45153779,\"717\":null,\"718\":null,\"719\":11.887280369999999,\"720\":null,\"721\":null,\"722\":15.690517379999999,\"723\":null,\"724\":null,\"725\":null,\"726\":null,\"727\":null,\"728\":16.516638740000001,\"729\":13.839263150000001,\"730\":null,\"731\":null,\"732\":null,\"733\":17.203943120000002,\"734\":null,\"735\":null,\"736\":15.93914813,\"737\":15.378415410000001,\"738\":19.974356159999999,\"739\":16.529476970000001,\"740\":15.54254914,\"741\":15.65815403,\"742\":null,\"743\":null,\"744\":null,\"745\":null,\"746\":null,\"747\":19.043437040000001,\"748\":null,\"749\":13.72586358,\"750\":17.74346757,\"751\":null,\"752\":null,\"753\":null,\"754\":14.895945169999999,\"755\":null,\"756\":null,\"757\":null,\"758\":null,\"759\":null,\"760\":13.50581517,\"761\":13.850651259999999,\"762\":12.45153779,\"763\":null,\"764\":13.21604578,\"765\":null,\"766\":15.087497819999999,\"767\":12.87213871,\"768\":null,\"769\":13.11101279,\"770\":17.14589423,\"771\":null,\"772\":17.99840317,\"773\":22.119336000000001,\"774\":null,\"775\":15.48980959,\"776\":18.628039019999999,\"777\":17.14258409,\"778\":14.486999689999999,\"779\":null,\"780\":15.09231095,\"781\":17.824950690000001,\"782\":22.353356160000001,\"783\":15.80393232,\"784\":14.04214333,\"785\":27.279798769999999,\"786\":23.906230430000001,\"787\":13.521754420000001,\"788\":null,\"789\":null,\"790\":null,\"791\":12.45153779,\"792\":null,\"793\":null,\"794\":null,\"795\":18.194342460000001,\"796\":14.9606891,\"797\":20.909516159999999,\"798\":19.668784989999999,\"799\":null,\"800\":15.301456079999999,\"801\":16.53484581,\"802\":null,\"803\":16.196359040000001,\"804\":null,\"805\":18.67181309,\"806\":18.17155502,\"807\":18.131443829999998,\"808\":14.87830973,\"809\":18.184551039999999,\"810\":null,\"811\":null,\"812\":null,\"813\":null,\"814\":null,\"815\":16.040594179999999,\"816\":null,\"817\":15.7892542,\"818\":16.613404540000001,\"819\":15.48700534,\"820\":null,\"821\":15.622967559999999,\"822\":15.606347189999999,\"823\":null,\"824\":12.59990502,\"825\":null,\"826\":12.45153779,\"827\":null,\"828\":null,\"829\":14.748153459999999,\"830\":null,\"831\":null,\"832\":15.88046516,\"833\":null,\"834\":null,\"835\":23.373307870000001,\"836\":14.40184367,\"837\":16.983441620000001,\"838\":16.542411189999999,\"839\":12.986094230000001,\"840\":null,\"841\":null,\"842\":null,\"843\":17.521886510000002,\"844\":null,\"845\":12.45153779,\"846\":14.488192789999999,\"847\":null,\"848\":null,\"849\":null,\"850\":20.58823289,\"851\":null,\"852\":17.404752559999999,\"853\":null,\"854\":13.78098467,\"855\":13.99441184,\"856\":15.0209995,\"857\":20.804396820000001,\"858\":null,\"859\":13.670133849999999,\"860\":null,\"861\":13.83271538,\"862\":null,\"863\":12.707999259999999,\"864\":null,\"865\":18.64882304,\"866\":null,\"867\":null,\"868\":null,\"869\":null,\"870\":null,\"871\":null,\"872\":15.693839560000001,\"873\":null,\"874\":null,\"875\":null,\"876\":null,\"877\":null,\"878\":13.944673959999999,\"879\":null,\"880\":null,\"881\":19.052516359999998,\"882\":null,\"883\":16.516846520000001,\"884\":null,\"885\":null,\"886\":null,\"887\":null,\"888\":null,\"889\":12.45153779,\"890\":14.795665509999999,\"891\":null,\"892\":null,\"893\":null,\"894\":14.64112362,\"895\":17.151416399999999,\"896\":null,\"897\":12.3826427,\"898\":14.913384000000001,\"899\":12.9951852,\"900\":null,\"901\":null,\"902\":null,\"903\":null,\"904\":null,\"905\":null,\"906\":12.94101744,\"907\":null,\"908\":15.74818149,\"909\":null,\"910\":null,\"911\":15.011128899999999,\"912\":null,\"913\":14.8548519,\"914\":19.82137153,\"915\":20.813672329999999,\"916\":20.437384260000002,\"917\":18.264077369999999,\"918\":20.158339519999998,\"919\":19.916921510000002,\"920\":18.024299020000001,\"921\":15.827790090000001,\"922\":16.868402150000001,\"923\":14.47429477,\"924\":14.58121697,\"925\":15.268737679999999,\"926\":15.05710972,\"927\":18.205853399999999,\"928\":13.91379777,\"929\":null,\"930\":20.288598740000001,\"931\":null,\"932\":19.66202333,\"933\":null,\"934\":null,\"935\":15.489205050000001,\"936\":null,\"937\":null,\"938\":17.494770769999999,\"939\":16.809960669999999,\"940\":null,\"941\":null,\"942\":17.077986490000001,\"943\":15.476473779999999,\"944\":13.374720310000001,\"945\":14.878045520000001,\"946\":null,\"947\":12.916300059999999,\"948\":13.632503939999999,\"949\":13.77075046,\"950\":17.949211510000001,\"951\":12.45153779,\"952\":19.125696919999999,\"953\":14.174339679999999,\"954\":15.502560819999999,\"955\":14.59956629,\"956\":null,\"957\":17.32202818,\"958\":null,\"959\":null,\"960\":null,\"961\":15.18670249,\"962\":null,\"963\":null,\"964\":17.89140493,\"965\":16.323104730000001,\"966\":null,\"967\":null,\"968\":null,\"969\":null,\"970\":17.636409199999999,\"971\":14.61322636,\"972\":null,\"973\":16.813033050000001,\"974\":null,\"975\":15.60870326,\"976\":16.29728162,\"977\":null,\"978\":null,\"979\":null,\"980\":13.552657229999999,\"981\":null,\"982\":17.430647520000001,\"983\":null,\"984\":15.943357990000001,\"985\":14.964945139999999,\"986\":16.296256199999998,\"987\":12.45153779,\"988\":16.035422650000001,\"989\":15.363060859999999,\"990\":15.60084881,\"991\":null,\"992\":17.345406929999999,\"993\":16.639795580000001,\"994\":11.80521847,\"995\":17.652311529999999,\"996\":14.348104660000001,\"997\":null,\"998\":null,\"999\":null,\"1000\":11.275306390000001,\"1001\":null,\"1002\":null,\"1003\":null,\"1004\":null,\"1005\":null,\"1006\":14.90246649,\"1007\":null,\"1008\":null,\"1009\":null,\"1010\":null,\"1011\":null,\"1012\":13.924459580000001,\"1013\":null,\"1014\":null,\"1015\":null,\"1016\":null,\"1017\":null,\"1018\":null,\"1019\":null,\"1020\":null,\"1021\":null,\"1022\":null,\"1023\":null,\"1024\":null,\"1025\":null,\"1026\":null,\"1027\":null,\"1028\":null,\"1029\":null,\"1030\":null,\"1031\":14.834744730000001,\"1032\":null,\"1033\":null,\"1034\":null,\"1035\":null,\"1036\":null,\"1037\":null,\"1038\":null,\"1039\":14.152903950000001,\"1040\":null,\"1041\":null,\"1042\":null,\"1043\":null,\"1044\":15.108886849999999,\"1045\":null,\"1046\":16.192961530000002,\"1047\":null,\"1048\":12.45153779,\"1049\":18.755123569999998,\"1050\":null,\"1051\":12.45153779,\"1052\":19.987030749999999,\"1053\":18.308889140000002,\"1054\":15.03723181,\"1055\":null,\"1056\":16.122500519999999,\"1057\":null,\"1058\":null,\"1059\":16.456321630000002,\"1060\":20.776476079999998,\"1061\":15.81617033,\"1062\":20.28020334,\"1063\":null,\"1064\":null,\"1065\":null,\"1066\":15.28401861,\"1067\":null,\"1068\":null,\"1069\":null,\"1070\":13.954095840000001,\"1071\":12.57154341,\"1072\":null,\"1073\":17.32858324,\"1074\":16.624688979999998,\"1075\":18.522880709999999,\"1076\":15.66001574,\"1077\":null,\"1078\":16.240891909999998,\"1079\":null,\"1080\":null,\"1081\":null,\"1082\":15.81445529,\"1083\":null,\"1084\":null,\"1085\":14.76708161,\"1086\":13.723513090000001,\"1087\":null,\"1088\":15.20809081,\"1089\":null,\"1090\":15.434416130000001,\"1091\":16.3906983,\"1092\":14.42530483,\"1093\":null,\"1094\":null,\"1095\":13.43489024,\"1096\":15.14812085,\"1097\":null,\"1098\":null,\"1099\":17.67735703,\"1100\":null,\"1101\":14.794556999999999,\"1102\":16.724286660000001,\"1103\":16.13768529,\"1104\":15.323476489999999,\"1105\":19.15482063,\"1106\":16.301567639999998,\"1107\":17.82988065,\"1108\":14.937416969999999,\"1109\":15.89174951,\"1110\":17.637384659999999,\"1111\":null,\"1112\":null,\"1113\":12.91730516,\"1114\":15.77172189,\"1115\":13.97487346,\"1116\":14.601395460000001,\"1117\":null,\"1118\":12.140979700000001,\"1119\":15.14704326,\"1120\":11.98649941,\"1121\":12.89434945,\"1122\":null,\"1123\":16.86782857,\"1124\":12.170787560000001,\"1125\":null,\"1126\":13.59277784,\"1127\":14.003177689999999,\"1128\":15.740766280000001,\"1129\":null,\"1130\":14.95980301,\"1131\":null,\"1132\":13.762920169999999,\"1133\":null,\"1134\":17.20065731,\"1135\":null,\"1136\":null,\"1137\":null,\"1138\":null,\"1139\":13.06618385,\"1140\":15.37804987,\"1141\":18.90678561,\"1142\":null,\"1143\":null,\"1144\":12.45153779,\"1145\":14.046778679999999,\"1146\":15.420417280000001,\"1147\":null,\"1148\":null,\"1149\":17.159229400000001,\"1150\":null,\"1151\":null,\"1152\":null,\"1153\":null,\"1154\":null,\"1155\":12.45153779,\"1156\":null,\"1157\":null,\"1158\":15.39487692,\"1159\":19.331431720000001,\"1160\":16.698634169999998,\"1161\":16.193921899999999,\"1162\":19.364019509999999,\"1163\":16.13769169,\"1164\":null,\"1165\":null,\"1166\":null,\"1167\":null,\"1168\":null,\"1169\":13.97896809,\"1170\":11.51052616,\"1171\":15.79251719,\"1172\":null,\"1173\":19.10201558,\"1174\":null,\"1175\":15.161091949999999,\"1176\":20.281422859999999,\"1177\":17.71512092,\"1178\":17.44186929,\"1179\":17.159908389999998,\"1180\":14.655865670000001,\"1181\":16.930105319999999,\"1182\":null,\"1183\":14.434266170000001,\"1184\":17.019483439999998,\"1185\":22.499658650000001,\"1186\":19.251122110000001,\"1187\":24.519759310000001,\"1188\":17.196582200000002,\"1189\":null,\"1190\":12.45153779,\"1191\":16.05471193,\"1192\":17.155080000000002,\"1193\":14.155244010000001,\"1194\":null,\"1195\":16.877121540000001,\"1196\":16.52468829,\"1197\":null,\"1198\":14.30628589,\"1199\":12.45153779,\"1200\":null,\"1201\":14.871356,\"1202\":15.624149770000001,\"1203\":15.39816443,\"1204\":16.180223789999999,\"1205\":15.40889217,\"1206\":null,\"1207\":null,\"1208\":16.06959423,\"1209\":14.39805561,\"1210\":14.218359980000001,\"1211\":null,\"1212\":12.45153779,\"1213\":13.547940049999999,\"1214\":null,\"1215\":null,\"1216\":13.142417160000001,\"1217\":null,\"1218\":15.74156121,\"1219\":19.785566169999999,\"1220\":21.842183670000001,\"1221\":21.40047028,\"1222\":15.198255980000001,\"1223\":null,\"1224\":15.19157032,\"1225\":null,\"1226\":null,\"1227\":null,\"1228\":null,\"1229\":21.599345320000001,\"1230\":18.038607720000002,\"1231\":18.722910089999999,\"1232\":14.383961660000001,\"1233\":null,\"1234\":null,\"1235\":17.62585958,\"1236\":17.04041119,\"1237\":16.406720379999999,\"1238\":17.31406797,\"1239\":17.228679589999999,\"1240\":17.92757022,\"1241\":16.561993319999999,\"1242\":15.39307125,\"1243\":16.053555970000001,\"1244\":19.143966169999999,\"1245\":16.890357519999998,\"1246\":14.372331020000001,\"1247\":15.32580448,\"1248\":16.57228465,\"1249\":null,\"1250\":16.059588990000002,\"1251\":14.99983304,\"1252\":18.762087879999999,\"1253\":16.934051010000001,\"1254\":14.78972519,\"1255\":16.683689560000001,\"1256\":17.42247566,\"1257\":16.223108969999998,\"1258\":16.143957360000002,\"1259\":18.032269729999999,\"1260\":17.081763930000001,\"1261\":20.692341160000002,\"1262\":13.85172917,\"1263\":13.4457512,\"1264\":14.505505339999999,\"1265\":14.33922615,\"1266\":15.65338521,\"1267\":12.42136747,\"1268\":null,\"1269\":null,\"1270\":12.22045357,\"1271\":13.484443410000001,\"1272\":16.29808203,\"1273\":null,\"1274\":null,\"1275\":21.82521225,\"1276\":21.232524439999999,\"1277\":20.15067101,\"1278\":19.23413506,\"1279\":20.134817760000001,\"1280\":19.440732400000002,\"1281\":null,\"1282\":17.960228690000001,\"1283\":17.803229089999998,\"1284\":18.542708640000001,\"1285\":18.04249312,\"1286\":17.798696270000001,\"1287\":17.31371699,\"1288\":16.978449229999999,\"1289\":18.521854040000001,\"1290\":12.45153779,\"1291\":20.661193229999998,\"1292\":null,\"1293\":null,\"1294\":null,\"1295\":null,\"1296\":null,\"1297\":null,\"1298\":null,\"1299\":null,\"1300\":15.0780463,\"1301\":12.45153779,\"1302\":15.91071176,\"1303\":null,\"1304\":13.29744039,\"1305\":15.83298346,\"1306\":null,\"1307\":null,\"1308\":20.252926899999998,\"1309\":null,\"1310\":14.365072400000001,\"1311\":16.538335409999998,\"1312\":null,\"1313\":16.70096229,\"1314\":13.61186653,\"1315\":13.530914109999999,\"1316\":null,\"1317\":20.228694529999998,\"1318\":15.228640110000001,\"1319\":15.628510329999999,\"1320\":null,\"1321\":null,\"1322\":12.45153779,\"1323\":18.27968525,\"1324\":16.955720339999999,\"1325\":17.663017230000001,\"1326\":null,\"1327\":null,\"1328\":18.332111650000002,\"1329\":null,\"1330\":22.20654755,\"1331\":15.93830676,\"1332\":11.61050609,\"1333\":16.603046429999999,\"1334\":null,\"1335\":15.59302613,\"1336\":14.69793834,\"1337\":16.67913261,\"1338\":16.643868130000001,\"1339\":null,\"1340\":17.295718900000001,\"1341\":17.24405969,\"1342\":null,\"1343\":null,\"1344\":13.01827128,\"1345\":13.39718822,\"1346\":null,\"1347\":16.30771708,\"1348\":null,\"1349\":20.015980800000001,\"1350\":null,\"1351\":14.95367362,\"1352\":15.32566504,\"1353\":18.215698979999999,\"1354\":14.6938385,\"1355\":null,\"1356\":null,\"1357\":null,\"1358\":18.741558179999998,\"1359\":20.727214239999999,\"1360\":12.45153779,\"1361\":null,\"1362\":15.0284467,\"1363\":null,\"1364\":17.438341779999998,\"1365\":null,\"1366\":20.35228923,\"1367\":null,\"1368\":17.439970280000001,\"1369\":17.294619610000002,\"1370\":null,\"1371\":14.82287591,\"1372\":14.0101674,\"1373\":15.224565419999999,\"1374\":null,\"1375\":null,\"1376\":null,\"1377\":12.078479809999999,\"1378\":16.797420989999999,\"1379\":15.43417655,\"1380\":null,\"1381\":null,\"1382\":18.288794809999999,\"1383\":15.810906040000001,\"1384\":18.34401781,\"1385\":13.14680405,\"1386\":16.129840080000001,\"1387\":15.19742175,\"1388\":15.37472616,\"1389\":15.65547494,\"1390\":null,\"1391\":13.80182944,\"1392\":17.79363219,\"1393\":16.835316200000001,\"1394\":14.13376055,\"1395\":null,\"1396\":16.491265550000001,\"1397\":15.841230380000001,\"1398\":null,\"1399\":14.94944997,\"1400\":15.475672790000001,\"1401\":16.285417840000001,\"1402\":15.284293529999999,\"1403\":15.44546083,\"1404\":16.235695669999998,\"1405\":17.524007569999998,\"1406\":15.06787871,\"1407\":15.95469785,\"1408\":19.31190161,\"1409\":17.226855929999999,\"1410\":19.633874710000001,\"1411\":17.127489069999999,\"1412\":22.088863570000001,\"1413\":17.801336429999999,\"1414\":20.10907916,\"1415\":16.900186219999998,\"1416\":18.740395660000001,\"1417\":16.534984390000002,\"1418\":14.02384241,\"1419\":null,\"1420\":12.864598020000001,\"1421\":null,\"1422\":null,\"1423\":16.828665310000002,\"1424\":16.225472610000001,\"1425\":17.019145120000001,\"1426\":16.673784189999999,\"1427\":16.737983459999999,\"1428\":12.45153779,\"1429\":14.129577599999999,\"1430\":18.526661730000001,\"1431\":15.61663587,\"1432\":null,\"1433\":15.76875955,\"1434\":12.826774759999999,\"1435\":null,\"1436\":16.301037390000001,\"1437\":15.938474340000001,\"1438\":null,\"1439\":16.454444089999999,\"1440\":null,\"1441\":12.45153779,\"1442\":14.49576989,\"1443\":null,\"1444\":17.581633539999998,\"1445\":17.065868389999999,\"1446\":null,\"1447\":null,\"1448\":18.07578307,\"1449\":null,\"1450\":19.10991842,\"1451\":null,\"1452\":null,\"1453\":14.803394190000001,\"1454\":21.59669431,\"1455\":15.190278599999999,\"1456\":16.441523759999999,\"1457\":15.071586780000001,\"1458\":null,\"1459\":17.070348580000001,\"1460\":14.5111173,\"1461\":19.806261280000001,\"1462\":null,\"1463\":null,\"1464\":null,\"1465\":14.19195453,\"1466\":17.674646209999999,\"1467\":null,\"1468\":15.5818551,\"1469\":17.32296668,\"1470\":18.23707726,\"1471\":null,\"1472\":16.176110139999999,\"1473\":null,\"1474\":12.460412939999999,\"1475\":17.05374114,\"1476\":13.00480235,\"1477\":18.550410549999999,\"1478\":15.75295799,\"1479\":18.263492849999999,\"1480\":14.07652751,\"1481\":13.060946599999999,\"1482\":null,\"1483\":17.796034460000001,\"1484\":13.39963504,\"1485\":12.45153779,\"1486\":14.27389142,\"1487\":null,\"1488\":14.485134840000001,\"1489\":17.472632770000001,\"1490\":16.41975042,\"1491\":null,\"1492\":null,\"1493\":16.71581183,\"1494\":null,\"1495\":14.403392180000001,\"1496\":null,\"1497\":20.319143910000001,\"1498\":17.377811980000001,\"1499\":15.9056608,\"1500\":15.663112249999999,\"1501\":null,\"1502\":null,\"1503\":16.68662896,\"1504\":15.00648747,\"1505\":null,\"1506\":13.761396899999999,\"1507\":14.435054900000001,\"1508\":15.23282073,\"1509\":16.55644109,\"1510\":14.3289708,\"1511\":18.700632049999999,\"1512\":17.144561700000001,\"1513\":14.49622276,\"1514\":16.2513532,\"1515\":16.837999310000001,\"1516\":12.85646641,\"1517\":17.309464760000001,\"1518\":15.06172581,\"1519\":15.843417,\"1520\":16.718165899999999,\"1521\":null,\"1522\":null,\"1523\":null,\"1524\":16.574507359999998,\"1525\":19.069434860000001,\"1526\":13.89054514,\"1527\":null,\"1528\":16.911825709999999,\"1529\":16.701616489999999,\"1530\":13.70024285,\"1531\":15.277208829999999,\"1532\":14.37587287,\"1533\":12.45153779,\"1534\":null,\"1535\":20.478644859999999,\"1536\":21.286119459999998,\"1537\":19.1905933,\"1538\":null,\"1539\":18.22340367,\"1540\":16.54219411,\"1541\":16.338852859999999,\"1542\":12.45153779,\"1543\":18.56714208,\"1544\":12.45153779,\"1545\":13.23331722,\"1546\":null,\"1547\":15.523726590000001,\"1548\":12.45153779,\"1549\":13.776121659999999,\"1550\":12.45153779,\"1551\":16.393865139999999,\"1552\":null,\"1553\":16.55203341,\"1554\":18.710022970000001,\"1555\":null,\"1556\":16.207824380000002,\"1557\":null,\"1558\":15.78442787,\"1559\":null,\"1560\":11.27377774,\"1561\":null,\"1562\":13.36675222,\"1563\":17.659370490000001,\"1564\":14.51914654,\"1565\":16.09523471,\"1566\":15.397410730000001,\"1567\":15.651811179999999,\"1568\":null,\"1569\":null,\"1570\":13.023833229999999,\"1571\":null,\"1572\":18.51668252,\"1573\":16.608019389999999,\"1574\":17.92767632,\"1575\":14.05945947,\"1576\":12.45153779,\"1577\":13.20693196,\"1578\":19.56875222,\"1579\":null,\"1580\":15.01862826,\"1581\":16.799093190000001,\"1582\":14.06727364,\"1583\":16.479654,\"1584\":15.43938839,\"1585\":17.59523583,\"1586\":16.961443630000002,\"1587\":13.29299638,\"1588\":15.57692634,\"1589\":null,\"1590\":12.45153779,\"1591\":null,\"1592\":15.98385734,\"1593\":15.60920979,\"1594\":18.24420302,\"1595\":14.167928440000001,\"1596\":12.846113130000001,\"1597\":17.057579969999999,\"1598\":17.208791649999998,\"1599\":21.790170499999998,\"1600\":17.922226720000001,\"1601\":17.4714195,\"1602\":null,\"1603\":null,\"1604\":15.76965148,\"1605\":15.36750338,\"1606\":16.525492580000002,\"1607\":17.0868179,\"1608\":16.203056159999999,\"1609\":null,\"1610\":null,\"1611\":null,\"1612\":15.55694549,\"1613\":15.39656896,\"1614\":18.64985553,\"1615\":14.340784620000001,\"1616\":14.060600109999999,\"1617\":14.261213830000001,\"1618\":15.615978030000001,\"1619\":15.92768525,\"1620\":null,\"1621\":null,\"1622\":null,\"1623\":13.59866502,\"1624\":15.546394429999999,\"1625\":null,\"1626\":null,\"1627\":null,\"1628\":14.66121089,\"1629\":13.700558109999999,\"1630\":19.368180030000001,\"1631\":17.789858779999999,\"1632\":14.55169811,\"1633\":16.643677669999999,\"1634\":17.222337750000001,\"1635\":18.87970472,\"1636\":16.475756019999999,\"1637\":14.737192200000001,\"1638\":17.062671600000002,\"1639\":14.65008607,\"1640\":null,\"1641\":15.801374040000001,\"1642\":19.15323544,\"1643\":19.95261644,\"1644\":null,\"1645\":null,\"1646\":16.079165060000001,\"1647\":null,\"1648\":null,\"1649\":14.838735079999999,\"1650\":null,\"1651\":11.48402971,\"1652\":13.39920775,\"1653\":null,\"1654\":18.636248720000001,\"1655\":null,\"1656\":null,\"1657\":17.84270734,\"1658\":16.40334923,\"1659\":15.8284971,\"1660\":null,\"1661\":19.405909510000001,\"1662\":null,\"1663\":null,\"1664\":15.96893848,\"1665\":15.961768510000001,\"1666\":16.919036680000001,\"1667\":null,\"1668\":16.235960729999999,\"1669\":15.63715839,\"1670\":15.51080417,\"1671\":null,\"1672\":15.82357344,\"1673\":13.819360509999999,\"1674\":14.257645889999999,\"1675\":14.618678299999999,\"1676\":null,\"1677\":null,\"1678\":15.6355877,\"1679\":12.607345410000001,\"1680\":null,\"1681\":14.661613470000001,\"1682\":null,\"1683\":13.04096013,\"1684\":null,\"1685\":null,\"1686\":null,\"1687\":null,\"1688\":16.270940809999999,\"1689\":14.4460075,\"1690\":12.47163574,\"1691\":12.45153779,\"1692\":null,\"1693\":15.97750138,\"1694\":null,\"1695\":14.76559468,\"1696\":19.793016659999999,\"1697\":null,\"1698\":15.205809800000001,\"1699\":null,\"1700\":null,\"1701\":17.163447699999999,\"1702\":null,\"1703\":17.44503036,\"1704\":12.92517818,\"1705\":null,\"1706\":13.78456587,\"1707\":15.87663716,\"1708\":16.151329499999999,\"1709\":12.45153779,\"1710\":null,\"1711\":15.23738766,\"1712\":null,\"1713\":null,\"1714\":null,\"1715\":null,\"1716\":17.987083640000002,\"1717\":14.68330428,\"1718\":13.897180929999999,\"1719\":15.88466685,\"1720\":17.327960399999998,\"1721\":null,\"1722\":12.45153779,\"1723\":null,\"1724\":null,\"1725\":14.6900995,\"1726\":null,\"1727\":12.45153779,\"1728\":12.529247570000001,\"1729\":null,\"1730\":null,\"1731\":17.20083172,\"1732\":null,\"1733\":15.53281644,\"1734\":null,\"1735\":16.477777549999999,\"1736\":null,\"1737\":16.17114815,\"1738\":null,\"1739\":null,\"1740\":17.598794600000002,\"1741\":17.70083292,\"1742\":16.330138940000001,\"1743\":15.80638257,\"1744\":16.669516560000002,\"1745\":null,\"1746\":null,\"1747\":null,\"1748\":null,\"1749\":null,\"1750\":null,\"1751\":null,\"1752\":null,\"1753\":null,\"1754\":null,\"1755\":null,\"1756\":16.152691829999998,\"1757\":12.4504971,\"1758\":13.706166530000001,\"1759\":16.655296310000001,\"1760\":13.38352403,\"1761\":16.466171119999998,\"1762\":16.112857439999999,\"1763\":19.064888379999999,\"1764\":16.026895970000002,\"1765\":null,\"1766\":19.257859270000001,\"1767\":18.30940017,\"1768\":20.821242000000002,\"1769\":18.959477069999998,\"1770\":null,\"1771\":13.59247244,\"1772\":14.45906401,\"1773\":17.96575649,\"1774\":18.085752930000002,\"1775\":16.967532210000002,\"1776\":20.436387700000001,\"1777\":12.45153779,\"1778\":12.45153779,\"1779\":20.38557526,\"1780\":15.192440810000001,\"1781\":null,\"1782\":16.973257140000001,\"1783\":null,\"1784\":19.088577440000002,\"1785\":18.645535129999999,\"1786\":null,\"1787\":19.516783449999998,\"1788\":20.082490969999998,\"1789\":17.089811090000001,\"1790\":13.789834839999999,\"1791\":null,\"1792\":17.396111439999999,\"1793\":15.588315079999999,\"1794\":15.882260410000001,\"1795\":14.089120339999999,\"1796\":14.457369249999999,\"1797\":16.74817251,\"1798\":17.104178529999999,\"1799\":17.354951280000002,\"1800\":13.88141042,\"1801\":null,\"1802\":12.78103582,\"1803\":17.37990576,\"1804\":16.63557247,\"1805\":16.98150433,\"1806\":16.333598760000001,\"1807\":null,\"1808\":null,\"1809\":null,\"1810\":14.74053076,\"1811\":13.35728435,\"1812\":null,\"1813\":17.387502090000002,\"1814\":15.74916307,\"1815\":null,\"1816\":16.043043239999999,\"1817\":null,\"1818\":null,\"1819\":15.626306639999999,\"1820\":15.19531679,\"1821\":14.86434242,\"1822\":11.82899332,\"1823\":14.34299277,\"1824\":13.53647099,\"1825\":18.060751150000002,\"1826\":16.836026140000001,\"1827\":13.344661049999999,\"1828\":19.209311849999999,\"1829\":17.907530260000002,\"1830\":17.993581970000001,\"1831\":16.507344790000001,\"1832\":18.063302889999999,\"1833\":18.718901299999999,\"1834\":18.296483850000001,\"1835\":18.8860213,\"1836\":16.40795176,\"1837\":17.85087265,\"1838\":18.035993340000001,\"1839\":18.981778340000002,\"1840\":16.94916271,\"1841\":19.10414342,\"1842\":null,\"1843\":15.15124237,\"1844\":15.91465846,\"1845\":14.69784636,\"1846\":16.888303409999999,\"1847\":15.34878144,\"1848\":null,\"1849\":17.959049310000001,\"1850\":16.331422320000002,\"1851\":15.81772947,\"1852\":19.380317179999999,\"1853\":17.933831659999999,\"1854\":19.02624277,\"1855\":16.973611519999999,\"1856\":null,\"1857\":14.078009229999999,\"1858\":15.49556604,\"1859\":17.988661520000001,\"1860\":null,\"1861\":null,\"1862\":13.864916389999999,\"1863\":17.766778240000001,\"1864\":null,\"1865\":19.075427009999999,\"1866\":null,\"1867\":15.05556153,\"1868\":15.10666788,\"1869\":13.43694945,\"1870\":null,\"1871\":14.99840131,\"1872\":15.852738,\"1873\":13.366238539999999,\"1874\":14.546222909999999,\"1875\":null,\"1876\":15.40308845,\"1877\":null,\"1878\":18.3132856,\"1879\":null,\"1880\":null,\"1881\":null,\"1882\":null,\"1883\":null,\"1884\":null,\"1885\":null,\"1886\":16.705737689999999,\"1887\":12.45153779,\"1888\":17.214514380000001,\"1889\":null,\"1890\":13.74000502,\"1891\":18.17396243,\"1892\":null,\"1893\":null,\"1894\":11.76211419,\"1895\":16.855053659999999,\"1896\":17.16100462,\"1897\":15.16076526,\"1898\":null,\"1899\":21.25332465,\"1900\":null,\"1901\":14.627741759999999,\"1902\":12.45153779,\"1903\":null,\"1904\":null,\"1905\":14.06758986,\"1906\":15.62598788,\"1907\":17.27304964,\"1908\":13.04410116,\"1909\":null,\"1910\":19.56475726,\"1911\":null,\"1912\":null,\"1913\":null,\"1914\":12.91645082,\"1915\":16.465076620000001,\"1916\":18.547552620000001,\"1917\":null,\"1918\":null,\"1919\":null,\"1920\":null,\"1921\":16.964603189999998,\"1922\":12.17329018,\"1923\":null,\"1924\":16.75716173,\"1925\":13.360959060000001,\"1926\":16.46475676,\"1927\":21.42647341,\"1928\":15.78815674,\"1929\":null,\"1930\":17.71814809,\"1931\":17.02033583,\"1932\":16.198395179999999,\"1933\":16.110861799999999,\"1934\":null,\"1935\":16.511189829999999,\"1936\":12.96353818,\"1937\":21.66221534,\"1938\":15.90478229,\"1939\":null,\"1940\":null,\"1941\":13.65957762,\"1942\":null,\"1943\":12.45153779,\"1944\":16.28177178,\"1945\":13.61049539,\"1946\":12.45153779,\"1947\":null,\"1948\":null,\"1949\":19.135534740000001,\"1950\":12.49440353,\"1951\":16.260604480000001,\"1952\":13.898704670000001,\"1953\":15.428931520000001,\"1954\":null,\"1955\":17.128133699999999,\"1956\":13.35339327,\"1957\":16.17990923,\"1958\":16.88656095,\"1959\":23.840725160000002,\"1960\":24.996418739999999,\"1961\":23.235610959999999,\"1962\":null,\"1963\":16.001857749999999,\"1964\":15.1902121,\"1965\":12.57642032,\"1966\":null,\"1967\":14.32387903,\"1968\":null,\"1969\":18.987935360000002,\"1970\":18.088242659999999,\"1971\":16.85183541,\"1972\":17.62953847,\"1973\":19.09372291,\"1974\":null,\"1975\":15.97271641,\"1976\":null,\"1977\":12.45153779,\"1978\":null,\"1979\":null,\"1980\":null,\"1981\":null,\"1982\":16.374111769999999,\"1983\":null,\"1984\":null,\"1985\":13.93894761,\"1986\":15.986423139999999,\"1987\":15.69617055,\"1988\":14.463422039999999,\"1989\":15.18703612,\"1990\":13.343965649999999,\"1991\":null,\"1992\":14.67334105,\"1993\":12.45153779,\"1994\":null,\"1995\":13.410403260000001,\"1996\":14.64656136,\"1997\":15.65110849,\"1998\":15.120782869999999,\"1999\":16.900119629999999,\"2000\":14.39086251,\"2001\":16.18909206,\"2002\":16.109164069999998,\"2003\":null,\"2004\":14.455738220000001,\"2005\":null,\"2006\":null,\"2007\":14.82246765,\"2008\":null,\"2009\":15.522265689999999,\"2010\":14.26981995,\"2011\":null,\"2012\":19.83851816,\"2013\":null,\"2014\":15.120747140000001,\"2015\":null,\"2016\":null,\"2017\":15.3069115,\"2018\":null,\"2019\":18.575400160000001,\"2020\":15.9287987,\"2021\":15.73276648,\"2022\":15.4247817,\"2023\":null,\"2024\":15.75949898,\"2025\":14.023969559999999,\"2026\":12.45153779,\"2027\":null,\"2028\":null,\"2029\":14.21550403,\"2030\":12.45153779,\"2031\":16.191920100000001,\"2032\":18.779459209999999,\"2033\":null,\"2034\":null,\"2035\":17.002083939999999,\"2036\":14.46512504,\"2037\":null,\"2038\":null,\"2039\":null,\"2040\":13.49444593,\"2041\":18.810269859999998,\"2042\":19.309726690000002,\"2043\":null,\"2044\":16.557893920000002,\"2045\":12.45153779,\"2046\":null,\"2047\":12.45153779,\"2048\":null,\"2049\":20.735498629999999,\"2050\":null,\"2051\":16.077153160000002,\"2052\":null,\"2053\":null,\"2054\":13.907981489999999,\"2055\":null,\"2056\":null,\"2057\":14.266163300000001,\"2058\":null,\"2059\":null,\"2060\":null,\"2061\":null,\"2062\":null,\"2063\":16.502000989999999,\"2064\":null,\"2065\":17.17234431,\"2066\":null,\"2067\":17.95912547,\"2068\":15.060438899999999,\"2069\":null,\"2070\":null,\"2071\":17.430028759999999,\"2072\":null,\"2073\":14.765650320000001,\"2074\":null,\"2075\":12.45153779,\"2076\":14.951913899999999,\"2077\":16.26666569,\"2078\":11.91476932,\"2079\":14.737310129999999,\"2080\":15.09721405,\"2081\":null,\"2082\":null,\"2083\":15.12383065,\"2084\":null,\"2085\":null,\"2086\":16.152223729999999,\"2087\":15.361907029999999,\"2088\":null,\"2089\":16.141627679999999,\"2090\":16.741746039999999,\"2091\":15.81555698,\"2092\":null,\"2093\":20.63859047,\"2094\":null,\"2095\":14.735127029999999,\"2096\":null,\"2097\":null,\"2098\":18.523480370000002,\"2099\":null,\"2100\":null,\"2101\":16.091882689999998,\"2102\":15.79763923,\"2103\":17.909887300000001,\"2104\":18.673780180000001,\"2105\":17.904794169999999,\"2106\":null,\"2107\":13.067684959999999,\"2108\":null,\"2109\":13.411498760000001,\"2110\":null,\"2111\":null,\"2112\":null,\"2113\":14.178459520000001,\"2114\":null,\"2115\":null,\"2116\":14.16108053,\"2117\":15.43992104,\"2118\":13.5260246,\"2119\":null,\"2120\":13.91407167,\"2121\":null,\"2122\":null,\"2123\":null,\"2124\":null,\"2125\":null,\"2126\":17.020354909999998,\"2127\":null,\"2128\":null,\"2129\":18.273240529999999,\"2130\":15.82010067,\"2131\":null,\"2132\":null,\"2133\":null,\"2134\":13.967145520000001,\"2135\":16.129244079999999,\"2136\":null,\"2137\":null,\"2138\":18.268060670000001,\"2139\":null,\"2140\":14.7874555,\"2141\":15.50040797,\"2142\":12.45153779,\"2143\":14.442654770000001,\"2144\":18.801554230000001,\"2145\":13.848398510000001,\"2146\":15.94724634,\"2147\":15.672105569999999,\"2148\":16.00697482,\"2149\":16.70222643,\"2150\":12.45153779,\"2151\":15.30587691,\"2152\":12.45153779,\"2153\":19.925976429999999,\"2154\":null,\"2155\":23.469513859999999,\"2156\":17.313059129999999,\"2157\":20.416331530000001,\"2158\":14.441602079999999,\"2159\":14.437325100000001,\"2160\":23.788866410000001,\"2161\":15.17741036,\"2162\":18.81822304,\"2163\":17.47922659,\"2164\":20.378329359999999,\"2165\":18.026501809999999,\"2166\":19.691581580000001,\"2167\":null,\"2168\":null,\"2169\":null,\"2170\":14.38005705,\"2171\":null,\"2172\":16.252557759999998,\"2173\":19.81067955,\"2174\":17.938322849999999,\"2175\":19.712478879999999,\"2176\":15.61158152,\"2177\":14.59231806,\"2178\":null,\"2179\":13.184555080000001,\"2180\":15.627070440000001,\"2181\":null,\"2182\":13.25385208,\"2183\":16.302365699999999,\"2184\":17.533261880000001,\"2185\":null,\"2186\":12.93057158,\"2187\":null,\"2188\":null,\"2189\":null,\"2190\":null,\"2191\":15.18406289,\"2192\":12.45153779,\"2193\":null,\"2194\":14.18917905,\"2195\":13.990282049999999,\"2196\":null,\"2197\":null,\"2198\":null,\"2199\":14.622479009999999,\"2200\":15.733778839999999,\"2201\":12.45153779,\"2202\":null,\"2203\":null,\"2204\":null,\"2205\":null,\"2206\":13.50687303,\"2207\":18.04562726,\"2208\":14.66428484,\"2209\":null,\"2210\":15.89236959,\"2211\":12.78554621,\"2212\":18.593278080000001,\"2213\":null,\"2214\":19.136299650000002,\"2215\":19.951528490000001,\"2216\":18.019405339999999,\"2217\":17.382444190000001,\"2218\":13.88077988,\"2219\":null,\"2220\":13.68067289,\"2221\":16.55819919,\"2222\":16.004854439999999,\"2223\":17.014350350000001,\"2224\":18.774221959999998,\"2225\":null,\"2226\":13.570471039999999,\"2227\":18.828140479999998,\"2228\":null,\"2229\":null,\"2230\":18.35594321,\"2231\":17.517870200000001,\"2232\":null,\"2233\":15.695082429999999,\"2234\":15.77232094,\"2235\":15.722882220000001,\"2236\":16.69229816,\"2237\":15.933587210000001,\"2238\":14.41241213,\"2239\":19.018913489999999,\"2240\":16.00191951,\"2241\":20.815684300000001,\"2242\":18.95631556,\"2243\":13.29165165,\"2244\":null,\"2245\":null,\"2246\":16.015977599999999,\"2247\":14.012268730000001,\"2248\":null,\"2249\":18.494693680000001,\"2250\":17.05909883,\"2251\":14.09090398,\"2252\":15.01586462,\"2253\":12.258442410000001,\"2254\":null,\"2255\":17.850461020000001,\"2256\":17.488728699999999,\"2257\":18.237452820000001,\"2258\":null,\"2259\":null,\"2260\":16.441438080000001,\"2261\":null,\"2262\":null,\"2263\":25.154972130000001,\"2264\":15.93033412,\"2265\":22.355858430000001,\"2266\":17.547484399999998,\"2267\":13.10166078,\"2268\":17.94765173,\"2269\":17.176549619999999,\"2270\":null,\"2271\":null,\"2272\":null,\"2273\":13.660959439999999,\"2274\":14.187046329999999,\"2275\":null,\"2276\":null,\"2277\":20.359591760000001,\"2278\":14.93883265,\"2279\":17.97872087,\"2280\":null,\"2281\":null,\"2282\":12.45153779,\"2283\":null,\"2284\":14.461263819999999,\"2285\":18.234956230000002,\"2286\":14.09674742,\"2287\":13.58475636,\"2288\":null,\"2289\":14.64919035,\"2290\":16.26364233,\"2291\":16.159911139999998,\"2292\":null,\"2293\":null,\"2294\":14.185300639999999,\"2295\":null,\"2296\":16.689612369999999,\"2297\":17.741980089999998,\"2298\":13.355132960000001,\"2299\":null,\"2300\":18.092742999999999,\"2301\":16.27412357,\"2302\":14.974373610000001,\"2303\":null,\"2304\":null,\"2305\":16.207802310000002,\"2306\":16.678025040000001,\"2307\":12.45153779,\"2308\":null,\"2309\":13.023266080000001,\"2310\":17.07716877,\"2311\":17.73770098,\"2312\":18.58018573,\"2313\":14.167275099999999,\"2314\":null,\"2315\":null,\"2316\":15.80428058,\"2317\":null,\"2318\":13.589673660000001,\"2319\":12.45153779,\"2320\":null,\"2321\":16.598819299999999,\"2322\":20.500206850000001,\"2323\":null,\"2324\":null,\"2325\":16.1454269,\"2326\":12.45153779,\"2327\":17.12319196,\"2328\":15.703756220000001,\"2329\":null,\"2330\":16.173942969999999,\"2331\":13.25132805,\"2332\":null,\"2333\":17.352788589999999,\"2334\":null,\"2335\":null,\"2336\":15.638590389999999,\"2337\":null,\"2338\":null,\"2339\":13.69560139,\"2340\":20.505175749999999,\"2341\":21.232577389999999,\"2342\":null,\"2343\":null,\"2344\":null,\"2345\":17.569927310000001,\"2346\":13.5816768,\"2347\":null,\"2348\":16.391603889999999,\"2349\":15.17532518,\"2350\":17.05579169,\"2351\":17.51235196,\"2352\":null,\"2353\":14.63070564,\"2354\":17.950170929999999,\"2355\":15.317483709999999,\"2356\":17.46470364,\"2357\":13.92305818,\"2358\":null,\"2359\":null,\"2360\":16.97858398,\"2361\":null,\"2362\":null,\"2363\":null,\"2364\":null,\"2365\":12.45153779,\"2366\":null,\"2367\":null,\"2368\":null,\"2369\":12.45153779,\"2370\":14.154606190000001,\"2371\":16.110319199999999,\"2372\":null,\"2373\":17.621166769999998,\"2374\":17.447138129999999,\"2375\":16.840728729999999,\"2376\":16.732177839999998,\"2377\":17.696482679999999,\"2378\":16.479861379999999,\"2379\":null,\"2380\":14.463893499999999,\"2381\":17.661641620000001,\"2382\":14.82288893,\"2383\":null,\"2384\":null,\"2385\":14.23987683,\"2386\":15.59659688,\"2387\":15.906470499999999,\"2388\":null,\"2389\":15.483822419999999,\"2390\":13.75099254,\"2391\":15.113524030000001,\"2392\":13.364210140000001,\"2393\":19.99434162,\"2394\":15.434269459999999,\"2395\":13.90815171,\"2396\":14.69892323,\"2397\":null,\"2398\":19.042007529999999,\"2399\":18.067832320000001,\"2400\":15.90812592,\"2401\":16.581386080000002,\"2402\":17.793702719999999,\"2403\":17.512034159999999,\"2404\":17.272085610000001,\"2405\":null,\"2406\":15.58979379,\"2407\":15.72144301,\"2408\":16.526030930000001,\"2409\":20.842623710000002,\"2410\":19.379410839999998,\"2411\":17.817524290000002,\"2412\":null,\"2413\":null,\"2414\":16.091334719999999,\"2415\":14.47020056,\"2416\":null,\"2417\":17.536556640000001,\"2418\":14.73441749,\"2419\":16.394512280000001,\"2420\":15.320126500000001,\"2421\":20.469081209999999,\"2422\":15.29079598,\"2423\":14.704366459999999,\"2424\":null,\"2425\":null,\"2426\":16.663945210000001,\"2427\":17.217139750000001,\"2428\":null,\"2429\":null,\"2430\":null,\"2431\":12.45153779,\"2432\":null,\"2433\":null,\"2434\":18.459122560000001,\"2435\":14.75207052,\"2436\":18.33499857,\"2437\":17.22429034,\"2438\":15.405914750000001,\"2439\":18.041017409999998,\"2440\":17.279204419999999,\"2441\":14.084741210000001,\"2442\":null,\"2443\":null,\"2444\":15.629779449999999,\"2445\":null,\"2446\":14.12982989,\"2447\":13.97059718,\"2448\":null,\"2449\":null,\"2450\":15.686853640000001,\"2451\":17.912559349999999,\"2452\":16.085295850000001,\"2453\":null,\"2454\":13.972049289999999,\"2455\":null,\"2456\":17.962092269999999,\"2457\":null,\"2458\":null,\"2459\":null,\"2460\":13.257553679999999,\"2461\":17.694378230000002,\"2462\":null,\"2463\":15.28845506,\"2464\":14.7058993,\"2465\":null,\"2466\":null,\"2467\":19.669011470000001,\"2468\":17.758592830000001,\"2469\":14.50869913,\"2470\":14.94681112,\"2471\":null,\"2472\":17.10985651,\"2473\":null,\"2474\":13.71796267,\"2475\":12.61224449,\"2476\":null,\"2477\":null,\"2478\":null,\"2479\":15.56704937,\"2480\":12.046651779999999,\"2481\":17.290654910000001,\"2482\":15.126804229999999,\"2483\":null,\"2484\":22.444990730000001,\"2485\":17.400283309999999,\"2486\":null,\"2487\":16.841249000000001,\"2488\":18.77237105,\"2489\":null,\"2490\":null,\"2491\":null,\"2492\":null,\"2493\":16.598183729999999,\"2494\":14.11346986,\"2495\":null,\"2496\":16.12601737,\"2497\":17.729599570000001,\"2498\":16.771411279999999,\"2499\":null,\"2500\":null,\"2501\":null,\"2502\":13.39975109,\"2503\":null,\"2504\":17.839526070000002,\"2505\":null,\"2506\":14.43437071,\"2507\":13.05284481,\"2508\":15.817705780000001,\"2509\":15.90784714,\"2510\":14.75968763,\"2511\":null,\"2512\":null,\"2513\":12.45153779,\"2514\":15.100964060000001,\"2515\":13.50327337,\"2516\":null,\"2517\":null,\"2518\":null,\"2519\":null,\"2520\":12.45153779,\"2521\":13.90747105,\"2522\":19.33764755,\"2523\":16.705466059999999,\"2524\":15.37331476,\"2525\":16.30226034,\"2526\":null,\"2527\":null,\"2528\":14.548235439999999,\"2529\":11.07475996,\"2530\":null,\"2531\":18.285254460000001,\"2532\":null,\"2533\":null,\"2534\":15.21336589,\"2535\":19.580086829999999,\"2536\":18.230957570000001,\"2537\":16.027719300000001,\"2538\":16.58210235,\"2539\":12.45153779,\"2540\":16.039571460000001,\"2541\":15.980751700000001,\"2542\":null,\"2543\":16.934098500000001,\"2544\":null,\"2545\":null,\"2546\":null,\"2547\":14.47005145,\"2548\":12.45153779,\"2549\":null,\"2550\":null,\"2551\":null,\"2552\":19.719644349999999,\"2553\":14.55788639,\"2554\":14.22288384,\"2555\":15.55018156,\"2556\":null,\"2557\":15.205099519999999,\"2558\":15.67682308,\"2559\":15.26646663,\"2560\":null,\"2561\":12.813016660000001,\"2562\":null,\"2563\":18.65331973,\"2564\":17.300481990000002,\"2565\":12.45153779,\"2566\":null,\"2567\":19.44002643,\"2568\":16.412346070000002,\"2569\":15.254683610000001,\"2570\":15.33720548,\"2571\":13.98086696,\"2572\":15.456400800000001,\"2573\":13.743167339999999,\"2574\":19.950191220000001,\"2575\":null,\"2576\":null,\"2577\":16.155732260000001,\"2578\":12.92619245,\"2579\":null,\"2580\":13.423743310000001,\"2581\":null,\"2582\":null,\"2583\":null,\"2584\":19.889357879999999,\"2585\":15.046735999999999,\"2586\":12.45153779,\"2587\":16.69298904,\"2588\":16.5380307,\"2589\":20.86071733,\"2590\":20.830166689999999,\"2591\":16.789618399999998,\"2592\":null,\"2593\":null,\"2594\":14.46965528,\"2595\":19.688974559999998,\"2596\":null,\"2597\":17.249076259999999,\"2598\":16.978585290000002,\"2599\":null,\"2600\":12.926270150000001,\"2601\":null,\"2602\":null,\"2603\":14.469251229999999,\"2604\":null,\"2605\":18.64171606,\"2606\":null,\"2607\":15.10453105,\"2608\":null,\"2609\":17.78648703,\"2610\":15.186258710000001,\"2611\":15.43043896,\"2612\":null,\"2613\":12.45153779,\"2614\":null,\"2615\":21.696325890000001,\"2616\":12.45153779,\"2617\":14.07039812,\"2618\":18.314413089999999,\"2619\":13.03908556,\"2620\":14.244521349999999,\"2621\":null,\"2622\":null,\"2623\":21.37111075,\"2624\":18.600136259999999,\"2625\":20.354981630000001,\"2626\":17.034440140000001,\"2627\":16.274859530000001,\"2628\":16.961135899999999,\"2629\":null,\"2630\":null,\"2631\":14.96994611,\"2632\":17.43159983,\"2633\":null,\"2634\":null,\"2635\":null,\"2636\":null,\"2637\":null,\"2638\":16.324813750000001,\"2639\":15.408517570000001,\"2640\":14.67686516,\"2641\":17.108069990000001,\"2642\":18.514303219999999,\"2643\":null,\"2644\":17.614628719999999,\"2645\":null,\"2646\":null,\"2647\":19.016377590000001,\"2648\":null,\"2649\":null,\"2650\":17.32153366,\"2651\":16.962706959999998,\"2652\":null,\"2653\":17.947790470000001,\"2654\":null,\"2655\":20.494569469999998,\"2656\":16.802252960000001,\"2657\":18.901372039999998,\"2658\":19.591335690000001,\"2659\":null,\"2660\":21.03466182,\"2661\":18.90829304,\"2662\":20.88428378,\"2663\":17.78439191,\"2664\":15.915292620000001,\"2665\":16.53152918,\"2666\":22.820245719999999,\"2667\":15.75608368,\"2668\":null,\"2669\":19.642964979999999,\"2670\":17.66620335,\"2671\":19.988559540000001,\"2672\":18.05197635,\"2673\":12.45153779,\"2674\":null,\"2675\":12.00633727,\"2676\":null,\"2677\":null,\"2678\":14.33614233,\"2679\":15.80114566,\"2680\":null,\"2681\":null,\"2682\":null,\"2683\":12.69860628,\"2684\":14.45166236,\"2685\":17.961667899999998,\"2686\":null,\"2687\":16.063309660000002,\"2688\":15.494494169999999,\"2689\":null,\"2690\":15.21597665,\"2691\":14.85987637,\"2692\":15.32749639,\"2693\":12.45153779,\"2694\":16.623540779999999,\"2695\":null,\"2696\":16.790448649999998,\"2697\":null,\"2698\":17.774451330000002,\"2699\":15.770287550000001,\"2700\":17.772715590000001,\"2701\":23.984569759999999,\"2702\":18.765201959999999,\"2703\":null,\"2704\":19.545733290000001,\"2705\":18.43577084,\"2706\":15.28712389,\"2707\":20.52089707,\"2708\":16.558137729999999,\"2709\":19.000081470000001,\"2710\":22.822788719999998,\"2711\":null,\"2712\":27.06620376,\"2713\":20.109989349999999,\"2714\":15.20830979,\"2715\":22.04509505,\"2716\":19.64573146,\"2717\":18.88349273,\"2718\":20.867115420000001,\"2719\":19.52331483,\"2720\":28.193351880000002,\"2721\":17.865715470000001,\"2722\":22.841755190000001,\"2723\":22.466172780000001,\"2724\":20.109956,\"2725\":15.39197529,\"2726\":17.665226690000001,\"2727\":23.837524210000002,\"2728\":19.71294318,\"2729\":16.43018008,\"2730\":20.194943729999999,\"2731\":19.23521113,\"2732\":14.26112518,\"2733\":null,\"2734\":19.43298871,\"2735\":14.3820295,\"2736\":14.416387459999999,\"2737\":18.723227090000002,\"2738\":17.705275570000001,\"2739\":12.45153779,\"2740\":null,\"2741\":23.991016819999999,\"2742\":15.43013934,\"2743\":null,\"2744\":16.93174569,\"2745\":18.263851089999999,\"2746\":null,\"2747\":null,\"2748\":null,\"2749\":null,\"2750\":null,\"2751\":null,\"2752\":15.20089967,\"2753\":18.35713737,\"2754\":19.002032400000001,\"2755\":16.809669679999999,\"2756\":18.5091629,\"2757\":16.195013469999999,\"2758\":14.640074719999999,\"2759\":17.449232550000001,\"2760\":14.590929839999999,\"2761\":14.84610517,\"2762\":null,\"2763\":16.996285010000001,\"2764\":null,\"2765\":null,\"2766\":null,\"2767\":null,\"2768\":null,\"2769\":null,\"2770\":12.71888176,\"2771\":null,\"2772\":16.3643398,\"2773\":14.11870087,\"2774\":null,\"2775\":14.07588226,\"2776\":null,\"2777\":null,\"2778\":15.88295136,\"2779\":null,\"2780\":null,\"2781\":null,\"2782\":null,\"2783\":null,\"2784\":16.16838345,\"2785\":13.048812460000001,\"2786\":17.101292310000002,\"2787\":null,\"2788\":16.40384173,\"2789\":17.079024,\"2790\":null,\"2791\":null,\"2792\":null,\"2793\":15.59261839,\"2794\":12.43770219,\"2795\":15.46793424,\"2796\":12.277784759999999,\"2797\":14.490264209999999,\"2798\":15.67053385,\"2799\":16.034827239999998,\"2800\":null,\"2801\":17.563991680000001,\"2802\":17.47960604,\"2803\":15.8369669,\"2804\":16.61160873,\"2805\":25.763594080000001,\"2806\":null,\"2807\":11.45663869,\"2808\":12.45153779,\"2809\":null,\"2810\":16.347072900000001,\"2811\":14.723381229999999,\"2812\":null,\"2813\":15.67560009,\"2814\":16.282220689999999,\"2815\":17.4541979,\"2816\":14.026444509999999,\"2817\":null,\"2818\":20.96765517,\"2819\":null,\"2820\":null,\"2821\":null,\"2822\":null,\"2823\":null,\"2824\":null,\"2825\":null,\"2826\":19.514182139999999,\"2827\":14.75842746,\"2828\":16.66833008,\"2829\":15.958145740000001,\"2830\":null,\"2831\":13.769185780000001,\"2832\":null,\"2833\":18.9854278,\"2834\":null,\"2835\":13.405618779999999,\"2836\":17.15593664,\"2837\":null,\"2838\":13.804146190000001,\"2839\":13.68808898,\"2840\":13.194865070000001,\"2841\":null,\"2842\":null,\"2843\":null,\"2844\":13.516484220000001,\"2845\":14.20457175,\"2846\":null,\"2847\":null,\"2848\":null,\"2849\":17.335809080000001,\"2850\":17.519617839999999,\"2851\":17.819932949999998,\"2852\":15.1763247,\"2853\":15.918002270000001,\"2854\":20.216845899999999,\"2855\":15.468303799999999,\"2856\":12.45153779,\"2857\":null,\"2858\":14.624526250000001,\"2859\":null,\"2860\":14.6508621,\"2861\":15.47079149,\"2862\":17.113312430000001,\"2863\":17.266844039999999,\"2864\":null,\"2865\":null,\"2866\":null,\"2867\":13.794414509999999,\"2868\":null,\"2869\":null,\"2870\":null,\"2871\":null,\"2872\":null,\"2873\":19.399042649999998,\"2874\":15.92607265,\"2875\":15.390740640000001,\"2876\":15.02479769,\"2877\":16.957252660000002,\"2878\":null,\"2879\":17.065698510000001,\"2880\":16.69366479,\"2881\":18.138334,\"2882\":18.245343309999999,\"2883\":13.256404099999999,\"2884\":17.126276699999998,\"2885\":18.31495425,\"2886\":null,\"2887\":14.16499211,\"2888\":null,\"2889\":null,\"2890\":null,\"2891\":null,\"2892\":null,\"2893\":14.986215959999999,\"2894\":null,\"2895\":null,\"2896\":16.0210802,\"2897\":16.097942289999999,\"2898\":13.839435529999999,\"2899\":null,\"2900\":16.488130259999998,\"2901\":null,\"2902\":17.585604499999999,\"2903\":null,\"2904\":15.18131253,\"2905\":null,\"2906\":null,\"2907\":null,\"2908\":12.21574622,\"2909\":17.251918069999999,\"2910\":null,\"2911\":null,\"2912\":null,\"2913\":null,\"2914\":14.224803850000001,\"2915\":15.35751138,\"2916\":null,\"2917\":null,\"2918\":null,\"2919\":12.45153779,\"2920\":null,\"2921\":17.05180687,\"2922\":null,\"2923\":14.820756429999999,\"2924\":16.374033109999999,\"2925\":null,\"2926\":null,\"2927\":null,\"2928\":17.702790700000001,\"2929\":null,\"2930\":null,\"2931\":null,\"2932\":null,\"2933\":null,\"2934\":null,\"2935\":null,\"2936\":null,\"2937\":null,\"2938\":null,\"2939\":13.896881410000001,\"2940\":null,\"2941\":null,\"2942\":null,\"2943\":16.03974856,\"2944\":null,\"2945\":null,\"2946\":null,\"2947\":null,\"2948\":null,\"2949\":null,\"2950\":17.094014749999999,\"2951\":13.834324860000001,\"2952\":20.859347580000002,\"2953\":18.80467093,\"2954\":null,\"2955\":null,\"2956\":16.518747980000001,\"2957\":12.45153779,\"2958\":14.044785620000001,\"2959\":15.50797502,\"2960\":null,\"2961\":16.928240559999999,\"2962\":null,\"2963\":null,\"2964\":null,\"2965\":null,\"2966\":12.45153779,\"2967\":null,\"2968\":null,\"2969\":17.947530390000001,\"2970\":15.75773519,\"2971\":16.54448408,\"2972\":null,\"2973\":null,\"2974\":18.25283825,\"2975\":17.092440379999999,\"2976\":15.49577167,\"2977\":null,\"2978\":14.399278300000001,\"2979\":null,\"2980\":null,\"2981\":null,\"2982\":null,\"2983\":16.511164050000001,\"2984\":14.604971750000001,\"2985\":null,\"2986\":null,\"2987\":14.156577390000001,\"2988\":15.07477763,\"2989\":null,\"2990\":null,\"2991\":null,\"2992\":14.36977439,\"2993\":null,\"2994\":null,\"2995\":null,\"2996\":12.45153779,\"2997\":13.142898130000001,\"2998\":null,\"2999\":null,\"3000\":14.27066434,\"3001\":null,\"3002\":13.263536269999999,\"3003\":12.45153779,\"3004\":null,\"3005\":15.30641726,\"3006\":14.39815499,\"3007\":12.45153779,\"3008\":null,\"3009\":13.26717666,\"3010\":18.850944630000001,\"3011\":null,\"3012\":null,\"3013\":null,\"3014\":null,\"3015\":null,\"3016\":null,\"3017\":13.49924421,\"3018\":13.835126389999999,\"3019\":14.98061794,\"3020\":16.27275041,\"3021\":null,\"3022\":13.733097709999999,\"3023\":null,\"3024\":13.22555513,\"3025\":null,\"3026\":null,\"3027\":null,\"3028\":null,\"3029\":null,\"3030\":null,\"3031\":null,\"3032\":null,\"3033\":null,\"3034\":null,\"3035\":null,\"3036\":13.264312439999999,\"3037\":11.299828,\"3038\":19.096736549999999,\"3039\":15.35091287,\"3040\":14.600093129999999,\"3041\":18.333258350000001,\"3042\":20.045324489999999,\"3043\":null,\"3044\":13.749455859999999,\"3045\":15.69446825,\"3046\":null,\"3047\":null,\"3048\":19.53668674,\"3049\":17.986834529999999,\"3050\":16.936028010000001,\"3051\":null,\"3052\":18.421361900000001,\"3053\":20.28460398,\"3054\":null,\"3055\":15.32007855,\"3056\":16.651501039999999,\"3057\":17.5888518,\"3058\":null,\"3059\":null,\"3060\":18.83949659,\"3061\":14.797560130000001,\"3062\":16.587331389999999,\"3063\":16.769868280000001,\"3064\":null,\"3065\":15.05037199,\"3066\":14.73728989,\"3067\":15.19089952,\"3068\":17.483322950000002,\"3069\":12.45153779,\"3070\":15.20611085,\"3071\":16.696402370000001,\"3072\":18.86615025,\"3073\":12.45153779,\"3074\":16.406247019999999,\"3075\":null,\"3076\":null,\"3077\":null,\"3078\":null,\"3079\":16.70052943,\"3080\":15.12855418,\"3081\":15.547528809999999,\"3082\":14.60218899,\"3083\":18.56455416,\"3084\":21.97556956,\"3085\":18.62535656,\"3086\":14.65665401,\"3087\":21.9900454,\"3088\":18.787567020000001,\"3089\":19.303386710000002,\"3090\":18.827950300000001,\"3091\":17.223053610000001,\"3092\":null,\"3093\":12.33439499,\"3094\":null,\"3095\":null,\"3096\":16.234500730000001,\"3097\":16.20045987,\"3098\":17.6120327,\"3099\":17.319818059999999,\"3100\":null,\"3101\":16.784906790000001,\"3102\":16.015562299999999,\"3103\":17.962953630000001,\"3104\":18.653141089999998,\"3105\":14.787883539999999,\"3106\":16.014866860000001,\"3107\":17.9742368,\"3108\":null,\"3109\":14.186631350000001,\"3110\":16.264322880000002,\"3111\":12.45153779,\"3112\":null,\"3113\":20.542362090000001,\"3114\":15.20453816,\"3115\":23.66769549,\"3116\":19.88634806,\"3117\":22.39062818,\"3118\":16.65145614,\"3119\":14.430055380000001,\"3120\":null,\"3121\":12.64387779,\"3122\":15.427126060000001,\"3123\":null,\"3124\":null,\"3125\":null,\"3126\":16.250542119999999,\"3127\":15.99294287,\"3128\":null,\"3129\":17.182043499999999,\"3130\":13.58442975,\"3131\":21.898410309999999,\"3132\":14.20783602,\"3133\":null,\"3134\":19.17147821,\"3135\":null,\"3136\":null,\"3137\":null,\"3138\":15.89797263,\"3139\":16.21453335,\"3140\":17.086592249999999,\"3141\":15.584544149999999,\"3142\":12.45153779,\"3143\":null,\"3144\":15.384240719999999,\"3145\":null,\"3146\":null,\"3147\":12.92759628,\"3148\":null,\"3149\":null,\"3150\":18.26814714,\"3151\":null,\"3152\":14.83017527,\"3153\":null,\"3154\":19.849147309999999,\"3155\":19.5756616,\"3156\":14.936780990000001,\"3157\":null,\"3158\":null,\"3159\":null,\"3160\":15.83150436,\"3161\":16.946139840000001,\"3162\":18.369420569999999,\"3163\":16.594570749999999,\"3164\":14.277191370000001,\"3165\":null,\"3166\":15.83578019,\"3167\":18.239607329999998,\"3168\":null,\"3169\":17.760378249999999,\"3170\":17.84702854,\"3171\":16.145713260000001,\"3172\":17.785383450000001,\"3173\":16.80021211,\"3174\":15.60271272,\"3175\":14.56616621,\"3176\":16.693746090000001,\"3177\":null,\"3178\":19.081933809999999,\"3179\":14.950688100000001,\"3180\":16.80470566,\"3181\":null,\"3182\":null,\"3183\":null,\"3184\":null,\"3185\":null,\"3186\":15.63796505,\"3187\":16.393262570000001,\"3188\":null,\"3189\":null,\"3190\":12.61389185,\"3191\":20.031562430000001,\"3192\":19.009461569999999,\"3193\":null,\"3194\":13.44810668,\"3195\":14.35415969,\"3196\":14.517107640000001,\"3197\":12.45153779,\"3198\":17.071543859999998,\"3199\":16.034719549999998,\"3200\":19.43560488,\"3201\":null,\"3202\":null,\"3203\":null,\"3204\":14.500409550000001,\"3205\":15.83173674,\"3206\":13.216423300000001,\"3207\":null,\"3208\":15.36764011,\"3209\":12.920557860000001,\"3210\":14.123003840000001,\"3211\":14.97495885,\"3212\":13.330650350000001,\"3213\":null,\"3214\":16.84248131,\"3215\":15.825618199999999,\"3216\":null,\"3217\":17.855701369999998,\"3218\":19.098125370000002,\"3219\":13.967802130000001,\"3220\":16.511883430000001,\"3221\":17.252278910000001,\"3222\":13.768625630000001,\"3223\":17.57376833,\"3224\":22.01579079,\"3225\":16.496331810000001,\"3226\":18.552044800000001,\"3227\":15.11247923,\"3228\":null,\"3229\":12.987426599999999,\"3230\":null,\"3231\":13.3415331,\"3232\":13.546036750000001,\"3233\":15.37731658,\"3234\":15.90094291,\"3235\":18.942231629999998,\"3236\":15.56123923,\"3237\":15.05245077,\"3238\":12.45153779,\"3239\":17.247267480000001,\"3240\":16.364729260000001,\"3241\":12.45153779,\"3242\":14.24882077,\"3243\":null,\"3244\":null,\"3245\":14.48293615,\"3246\":null,\"3247\":12.45153779,\"3248\":null,\"3249\":16.7181897,\"3250\":15.131039960000001,\"3251\":null,\"3252\":16.188045370000001,\"3253\":17.496248099999999,\"3254\":16.948248029999998,\"3255\":null,\"3256\":13.8357302,\"3257\":12.6277846,\"3258\":13.76272213,\"3259\":null,\"3260\":13.020085809999999,\"3261\":12.45153779,\"3262\":null,\"3263\":12.45153779,\"3264\":16.488534720000001,\"3265\":13.086239320000001,\"3266\":14.55520022,\"3267\":null,\"3268\":14.127226309999999,\"3269\":15.192868969999999,\"3270\":null,\"3271\":null,\"3272\":null,\"3273\":null,\"3274\":null,\"3275\":14.87811591,\"3276\":15.71004216,\"3277\":18.557801260000002,\"3278\":16.699192119999999,\"3279\":18.624829200000001,\"3280\":null,\"3281\":18.390593160000002,\"3282\":null,\"3283\":14.63442978,\"3284\":null,\"3285\":null,\"3286\":14.76195834,\"3287\":15.480280909999999,\"3288\":null,\"3289\":null,\"3290\":null,\"3291\":12.45153779,\"3292\":null,\"3293\":null,\"3294\":13.033715389999999,\"3295\":17.57521444,\"3296\":null,\"3297\":null,\"3298\":12.45153779,\"3299\":null,\"3300\":13.97557216,\"3301\":14.279105380000001,\"3302\":15.156997909999999,\"3303\":14.72807428,\"3304\":13.50905493,\"3305\":null,\"3306\":11.542530620000001,\"3307\":null,\"3308\":15.92596129,\"3309\":null,\"3310\":null,\"3311\":14.17944778,\"3312\":17.428128940000001,\"3313\":null,\"3314\":null,\"3315\":null,\"3316\":15.20649811,\"3317\":null,\"3318\":18.234981999999999,\"3319\":null,\"3320\":20.243594000000002,\"3321\":18.236378469999998,\"3322\":null,\"3323\":null,\"3324\":12.45153779,\"3325\":null,\"3326\":16.34049358,\"3327\":15.076709170000001,\"3328\":null,\"3329\":null,\"3330\":12.45153779,\"3331\":18.470860640000002,\"3332\":17.87049051,\"3333\":null,\"3334\":16.6891629,\"3335\":13.781933649999999,\"3336\":15.127009429999999,\"3337\":14.04175729,\"3338\":null,\"3339\":null,\"3340\":null,\"3341\":null,\"3342\":16.12201512,\"3343\":12.45153779,\"3344\":16.391677529999999,\"3345\":14.824193319999999,\"3346\":12.45153779,\"3347\":null,\"3348\":14.803405509999999,\"3349\":16.158029110000001,\"3350\":13.441460360000001,\"3351\":20.02720386,\"3352\":12.45153779,\"3353\":10.817143250000001,\"3354\":18.207294210000001,\"3355\":null,\"3356\":11.144224039999999,\"3357\":21.491433900000001,\"3358\":13.95781562,\"3359\":null,\"3360\":19.37865811,\"3361\":20.875589739999999,\"3362\":null,\"3363\":19.959088340000001,\"3364\":18.63028517,\"3365\":19.614994750000001,\"3366\":20.959268009999999,\"3367\":null,\"3368\":13.76500042,\"3369\":14.5760469,\"3370\":null,\"3371\":16.188832829999999,\"3372\":14.35073208,\"3373\":null,\"3374\":null,\"3375\":null,\"3376\":17.274272230000001,\"3377\":null,\"3378\":21.350203610000001,\"3379\":22.287357400000001,\"3380\":14.397103939999999,\"3381\":16.770587809999998,\"3382\":17.439891360000001,\"3383\":12.45153779,\"3384\":16.470825949999998,\"3385\":null,\"3386\":15.466528909999999,\"3387\":null,\"3388\":null,\"3389\":null,\"3390\":null,\"3391\":null,\"3392\":null,\"3393\":null,\"3394\":null,\"3395\":null,\"3396\":null,\"3397\":null,\"3398\":null,\"3399\":null,\"3400\":null,\"3401\":null,\"3402\":13.175157540000001,\"3403\":14.648289419999999,\"3404\":12.805122709999999,\"3405\":null,\"3406\":null,\"3407\":null,\"3408\":null,\"3409\":null,\"3410\":15.46880385,\"3411\":null,\"3412\":null,\"3413\":null,\"3414\":14.636412679999999,\"3415\":null,\"3416\":null,\"3417\":null,\"3418\":null,\"3419\":15.82360763,\"3420\":null,\"3421\":17.230819180000001,\"3422\":20.219680239999999,\"3423\":16.62530168,\"3424\":16.921284159999999,\"3425\":15.77364946,\"3426\":null,\"3427\":15.66663628,\"3428\":null,\"3429\":14.31925796,\"3430\":null,\"3431\":null,\"3432\":16.316466900000002,\"3433\":null,\"3434\":14.4583393,\"3435\":null,\"3436\":null,\"3437\":13.255230859999999,\"3438\":null,\"3439\":null,\"3440\":19.046271539999999,\"3441\":15.60450876,\"3442\":21.28039279,\"3443\":null,\"3444\":14.32269301,\"3445\":14.128372949999999,\"3446\":null,\"3447\":15.55234559,\"3448\":14.91158819,\"3449\":null,\"3450\":null,\"3451\":14.540840319999999,\"3452\":null,\"3453\":null,\"3454\":null,\"3455\":null,\"3456\":null,\"3457\":null,\"3458\":null,\"3459\":14.78538586,\"3460\":null,\"3461\":16.135337669999998,\"3462\":16.751259999999998,\"3463\":null,\"3464\":null,\"3465\":14.59466902,\"3466\":null,\"3467\":14.18588523,\"3468\":12.45153779,\"3469\":17.98376863,\"3470\":19.501019379999999,\"3471\":null,\"3472\":null,\"3473\":null,\"3474\":14.35893854,\"3475\":15.56491625,\"3476\":null,\"3477\":null,\"3478\":15.13970082,\"3479\":17.232519629999999,\"3480\":null,\"3481\":13.76744053,\"3482\":16.82185797,\"3483\":15.00343243,\"3484\":15.08565383,\"3485\":17.13003702,\"3486\":null,\"3487\":null,\"3488\":null,\"3489\":null,\"3490\":11.86376297,\"3491\":null,\"3492\":21.107404379999998,\"3493\":13.154665359999999,\"3494\":16.159382149999999,\"3495\":14.117519769999999,\"3496\":null,\"3497\":14.836216889999999,\"3498\":null,\"3499\":null,\"3500\":15.20465986,\"3501\":null,\"3502\":12.45153779,\"3503\":null,\"3504\":13.88537651,\"3505\":16.524598210000001,\"3506\":11.56757137,\"3507\":15.24223572,\"3508\":13.17275746,\"3509\":13.96205797,\"3510\":18.49489058,\"3511\":null,\"3512\":13.60171985,\"3513\":15.135418619999999,\"3514\":null,\"3515\":null,\"3516\":15.30689768,\"3517\":null,\"3518\":null,\"3519\":16.016916909999999,\"3520\":15.48301552,\"3521\":17.086354870000001,\"3522\":15.02503516,\"3523\":null,\"3524\":16.37433863,\"3525\":null,\"3526\":null,\"3527\":null,\"3528\":14.891876890000001,\"3529\":null,\"3530\":15.090592040000001,\"3531\":12.40252057,\"3532\":null,\"3533\":18.4306889,\"3534\":null,\"3535\":12.45153779,\"3536\":14.35023531,\"3537\":13.12488199,\"3538\":null,\"3539\":null,\"3540\":12.45153779,\"3541\":null,\"3542\":17.159503650000001,\"3543\":16.02886689,\"3544\":12.45153779,\"3545\":null,\"3546\":null,\"3547\":15.45490526,\"3548\":14.144575039999999,\"3549\":12.45153779,\"3550\":13.87593184,\"3551\":null,\"3552\":14.081336820000001,\"3553\":null,\"3554\":12.45153779,\"3555\":null,\"3556\":null,\"3557\":14.87040783,\"3558\":17.371272449999999,\"3559\":null,\"3560\":null,\"3561\":15.78431527,\"3562\":null,\"3563\":null,\"3564\":14.44606203,\"3565\":16.221644860000001,\"3566\":15.03754058,\"3567\":14.049818289999999,\"3568\":15.19486605,\"3569\":12.586570180000001,\"3570\":null,\"3571\":null,\"3572\":12.079135490000001,\"3573\":null,\"3574\":15.4693814,\"3575\":null,\"3576\":13.743034140000001,\"3577\":null,\"3578\":14.449477979999999,\"3579\":13.812064769999999,\"3580\":null,\"3581\":null,\"3582\":13.550233049999999,\"3583\":null,\"3584\":15.19075692,\"3585\":15.88348916,\"3586\":14.619388219999999,\"3587\":null,\"3588\":14.27604097,\"3589\":null,\"3590\":null,\"3591\":15.64957699,\"3592\":null,\"3593\":null,\"3594\":null,\"3595\":null,\"3596\":15.45066722,\"3597\":null,\"3598\":15.172681280000001,\"3599\":null,\"3600\":null,\"3601\":null,\"3602\":null,\"3603\":null,\"3604\":14.61844344,\"3605\":12.45153779,\"3606\":14.19012221,\"3607\":11.961616729999999,\"3608\":12.049355520000001,\"3609\":14.189736440000001,\"3610\":null,\"3611\":null,\"3612\":null,\"3613\":null,\"3614\":null,\"3615\":null,\"3616\":null,\"3617\":null,\"3618\":null,\"3619\":null,\"3620\":null,\"3621\":null,\"3622\":null,\"3623\":null,\"3624\":14.18007491,\"3625\":null,\"3626\":null,\"3627\":null,\"3628\":13.20271515,\"3629\":null,\"3630\":13.99820044,\"3631\":13.305157940000001,\"3632\":null,\"3633\":12.343255320000001,\"3634\":16.012810080000001,\"3635\":15.52911031,\"3636\":16.89268427,\"3637\":14.1206803,\"3638\":null,\"3639\":null,\"3640\":13.65047641,\"3641\":13.45979208,\"3642\":null,\"3643\":null,\"3644\":null,\"3645\":null,\"3646\":12.75652712,\"3647\":null,\"3648\":null,\"3649\":null,\"3650\":13.156665370000001,\"3651\":14.000110279999999,\"3652\":18.36124306,\"3653\":12.752381740000001,\"3654\":17.408731230000001,\"3655\":17.8878971,\"3656\":null,\"3657\":16.132895319999999,\"3658\":20.219155069999999,\"3659\":null,\"3660\":15.969822949999999,\"3661\":null,\"3662\":null,\"3663\":null,\"3664\":null,\"3665\":null,\"3666\":null,\"3667\":null,\"3668\":null,\"3669\":null,\"3670\":null,\"3671\":15.23910279,\"3672\":17.729534789999999,\"3673\":null,\"3674\":16.005961859999999,\"3675\":null,\"3676\":12.45153779,\"3677\":13.682461679999999,\"3678\":14.28996592,\"3679\":16.139664539999998,\"3680\":null,\"3681\":null,\"3682\":null,\"3683\":null,\"3684\":null,\"3685\":null,\"3686\":12.45153779,\"3687\":null,\"3688\":null,\"3689\":null,\"3690\":null,\"3691\":17.983717510000002,\"3692\":15.95365754,\"3693\":18.86732224,\"3694\":null,\"3695\":null,\"3696\":null,\"3697\":null,\"3698\":null,\"3699\":null,\"3700\":null,\"3701\":null,\"3702\":18.227733499999999,\"3703\":16.046093540000001,\"3704\":17.422633019999999,\"3705\":16.38060608,\"3706\":19.015797289999998,\"3707\":17.224513829999999,\"3708\":null,\"3709\":15.978390750000001,\"3710\":null,\"3711\":15.79307199,\"3712\":13.845257910000001,\"3713\":16.85465464,\"3714\":null,\"3715\":14.38116758,\"3716\":null,\"3717\":null,\"3718\":15.91740594,\"3719\":null,\"3720\":null,\"3721\":null,\"3722\":null,\"3723\":12.63712922,\"3724\":null,\"3725\":16.21654487,\"3726\":12.45153779,\"3727\":null,\"3728\":16.457357349999999,\"3729\":15.57602779,\"3730\":14.303031580000001,\"3731\":14.75852272,\"3732\":null,\"3733\":null,\"3734\":18.56139821,\"3735\":12.45153779,\"3736\":null,\"3737\":23.480631549999998,\"3738\":15.18765537,\"3739\":19.83466348,\"3740\":18.903337929999999,\"3741\":19.33513984,\"3742\":14.17228954,\"3743\":null,\"3744\":12.45153779,\"3745\":null,\"3746\":15.661939670000001,\"3747\":null,\"3748\":18.492838970000001,\"3749\":17.79957327,\"3750\":17.656168690000001,\"3751\":15.28078382,\"3752\":13.1508995,\"3753\":17.069258309999999,\"3754\":16.22863212,\"3755\":null,\"3756\":null,\"3757\":null,\"3758\":null,\"3759\":null,\"3760\":null,\"3761\":null,\"3762\":null,\"3763\":15.190657570000001,\"3764\":null,\"3765\":15.708205899999999,\"3766\":null,\"3767\":null,\"3768\":15.503274859999999,\"3769\":null,\"3770\":12.45153779,\"3771\":null,\"3772\":null,\"3773\":13.29509504,\"3774\":16.597707719999999,\"3775\":null,\"3776\":null,\"3777\":null,\"3778\":20.84489452,\"3779\":18.790596090000001,\"3780\":17.38974593,\"3781\":23.417340469999999,\"3782\":12.5898632,\"3783\":15.61678262,\"3784\":15.18526758,\"3785\":18.05236154,\"3786\":14.117190239999999,\"3787\":19.214095520000001,\"3788\":null,\"3789\":15.862798679999999,\"3790\":null,\"3791\":15.60546851,\"3792\":19.359023780000001,\"3793\":18.630629110000001,\"3794\":12.45153779,\"3795\":19.873761139999999,\"3796\":15.69636644,\"3797\":19.151217970000001,\"3798\":17.507874350000002,\"3799\":15.24729297,\"3800\":19.14339326,\"3801\":null,\"3802\":13.997149370000001,\"3803\":16.615324999999999,\"3804\":null,\"3805\":null,\"3806\":20.172684480000001,\"3807\":16.23649687,\"3808\":null,\"3809\":null,\"3810\":null,\"3811\":null,\"3812\":16.201809170000001,\"3813\":14.47408744,\"3814\":16.104818179999999,\"3815\":null,\"3816\":15.69811529,\"3817\":null,\"3818\":18.192175720000002,\"3819\":15.236691009999999,\"3820\":15.77923928,\"3821\":null,\"3822\":22.008805429999999,\"3823\":13.946442319999999,\"3824\":16.79091309,\"3825\":null,\"3826\":17.06185322,\"3827\":22.128311020000002,\"3828\":14.88806196,\"3829\":14.37309827,\"3830\":15.34495194,\"3831\":null,\"3832\":12.45153779,\"3833\":null,\"3834\":16.802244980000001,\"3835\":16.3174545,\"3836\":null,\"3837\":13.38005573,\"3838\":18.098164910000001,\"3839\":16.063796320000002,\"3840\":null,\"3841\":15.72496973,\"3842\":null,\"3843\":null,\"3844\":null,\"3845\":null,\"3846\":null,\"3847\":14.913506870000001,\"3848\":null,\"3849\":null,\"3850\":null,\"3851\":null,\"3852\":12.45153779,\"3853\":null,\"3854\":null,\"3855\":null,\"3856\":null,\"3857\":null,\"3858\":17.557435999999999,\"3859\":12.45153779,\"3860\":null,\"3861\":16.597264559999999,\"3862\":null,\"3863\":15.507803300000001,\"3864\":null,\"3865\":null,\"3866\":14.02552678,\"3867\":13.019911970000001,\"3868\":null,\"3869\":null,\"3870\":15.286118610000001,\"3871\":null,\"3872\":null,\"3873\":null,\"3874\":null,\"3875\":null,\"3876\":null,\"3877\":null,\"3878\":null,\"3879\":null,\"3880\":null,\"3881\":null,\"3882\":15.572406109999999,\"3883\":15.335409240000001,\"3884\":16.48157162,\"3885\":null,\"3886\":null,\"3887\":null,\"3888\":12.45153779,\"3889\":13.134980649999999,\"3890\":12.89282205,\"3891\":16.275566090000002,\"3892\":null,\"3893\":13.944615199999999,\"3894\":12.45153779,\"3895\":14.229602549999999,\"3896\":null,\"3897\":null,\"3898\":13.1965562,\"3899\":17.316162800000001,\"3900\":null,\"3901\":17.140231180000001,\"3902\":null,\"3903\":null,\"3904\":null,\"3905\":15.485203930000001,\"3906\":15.808848749999999,\"3907\":15.80356995,\"3908\":15.06119799,\"3909\":16.003693980000001,\"3910\":14.203832029999999,\"3911\":null,\"3912\":21.226005090000001,\"3913\":null,\"3914\":15.109300859999999,\"3915\":19.805775910000001,\"3916\":null,\"3917\":null,\"3918\":15.39528554,\"3919\":null,\"3920\":null,\"3921\":13.41874393,\"3922\":null,\"3923\":null,\"3924\":null,\"3925\":13.92398112,\"3926\":null,\"3927\":null,\"3928\":14.74718914,\"3929\":13.83583185,\"3930\":null,\"3931\":12.720775959999999,\"3932\":null,\"3933\":null,\"3934\":16.294364860000002,\"3935\":17.13114174,\"3936\":null,\"3937\":null,\"3938\":15.12056984,\"3939\":null,\"3940\":15.573478870000001,\"3941\":null,\"3942\":13.66126027,\"3943\":14.76896288,\"3944\":null,\"3945\":null,\"3946\":12.45153779,\"3947\":null,\"3948\":17.447545300000002,\"3949\":16.35653727,\"3950\":13.52784495,\"3951\":null,\"3952\":null,\"3953\":13.83255967,\"3954\":14.10825223,\"3955\":null,\"3956\":14.88106222,\"3957\":null,\"3958\":16.29965455,\"3959\":null,\"3960\":null,\"3961\":null,\"3962\":13.691251579999999,\"3963\":null,\"3964\":15.31001962,\"3965\":17.121911529999998,\"3966\":null,\"3967\":15.04225104,\"3968\":19.971352339999999,\"3969\":17.310221970000001,\"3970\":18.395299949999998,\"3971\":null,\"3972\":null,\"3973\":12.45153779,\"3974\":null,\"3975\":null,\"3976\":15.920718900000001,\"3977\":15.40374216,\"3978\":11.62514635,\"3979\":null,\"3980\":15.85986772,\"3981\":15.268375989999999,\"3982\":16.511687439999999,\"3983\":11.980464120000001,\"3984\":12.24972335,\"3985\":null,\"3986\":12.45153779,\"3987\":null,\"3988\":13.459432509999999,\"3989\":null,\"3990\":null,\"3991\":12.45153779,\"3992\":null,\"3993\":14.223534620000001,\"3994\":18.931600639999999,\"3995\":null,\"3996\":10.416045929999999,\"3997\":null,\"3998\":16.742631660000001,\"3999\":14.710232019999999,\"4000\":12.80181488,\"4001\":null,\"4002\":14.04376665,\"4003\":15.02507131,\"4004\":12.45153779,\"4005\":17.969100350000002,\"4006\":15.323529710000001,\"4007\":12.776458999999999,\"4008\":17.03055286,\"4009\":null,\"4010\":17.354330560000001,\"4011\":15.84742846,\"4012\":13.122781700000001,\"4013\":15.32848553,\"4014\":null,\"4015\":17.543925789999999,\"4016\":20.904067940000001,\"4017\":15.355381469999999,\"4018\":null,\"4019\":16.079561720000001,\"4020\":null,\"4021\":14.83926453,\"4022\":16.91782825,\"4023\":17.12980782,\"4024\":14.47473858,\"4025\":null,\"4026\":null,\"4027\":null,\"4028\":null,\"4029\":13.42980206,\"4030\":14.91140032,\"4031\":16.594252839999999,\"4032\":12.95969273,\"4033\":17.405372809999999,\"4034\":13.54398842,\"4035\":16.396524670000002,\"4036\":14.56028527,\"4037\":15.038356009999999,\"4038\":null,\"4039\":null,\"4040\":14.34616261,\"4041\":null,\"4042\":null,\"4043\":null,\"4044\":null,\"4045\":21.764168139999999,\"4046\":18.29286857,\"4047\":18.64902588,\"4048\":16.998469329999999,\"4049\":null,\"4050\":13.36319934,\"4051\":15.81115153,\"4052\":null,\"4053\":null,\"4054\":17.850178549999999,\"4055\":null,\"4056\":13.160906219999999,\"4057\":null,\"4058\":null,\"4059\":null,\"4060\":14.54967907,\"4061\":16.585702820000002,\"4062\":null,\"4063\":14.16002612,\"4064\":18.40325133,\"4065\":null,\"4066\":16.328646469999999,\"4067\":null,\"4068\":15.99249169,\"4069\":14.73657225,\"4070\":12.45153779,\"4071\":null,\"4072\":15.48908641,\"4073\":null,\"4074\":22.160669089999999,\"4075\":18.508123999999999,\"4076\":null,\"4077\":17.289786110000001,\"4078\":17.913236260000002,\"4079\":15.47404096,\"4080\":15.219273340000001,\"4081\":null,\"4082\":18.23780313,\"4083\":null,\"4084\":null,\"4085\":15.63291707,\"4086\":17.9458746,\"4087\":14.130781300000001,\"4088\":19.673099959999998,\"4089\":null,\"4090\":null,\"4091\":17.320032170000001,\"4092\":13.88797787,\"4093\":17.484777739999998,\"4094\":13.880335649999999,\"4095\":null,\"4096\":15.669987539999999,\"4097\":14.28953059,\"4098\":null,\"4099\":null,\"4100\":15.84410431,\"4101\":16.716420370000002,\"4102\":16.128491530000002,\"4103\":18.911740859999998,\"4104\":16.004369130000001,\"4105\":16.469853520000001,\"4106\":15.066677009999999,\"4107\":15.81077238,\"4108\":16.495944179999999,\"4109\":15.09615777,\"4110\":15.72780356,\"4111\":17.060155770000002,\"4112\":16.493193900000001,\"4113\":16.348425299999999,\"4114\":15.060143910000001,\"4115\":15.915810049999999,\"4116\":15.83931963,\"4117\":17.4687394,\"4118\":17.691043830000002,\"4119\":16.940507350000001,\"4120\":null,\"4121\":17.602452790000001,\"4122\":14.90370673,\"4123\":15.14641357,\"4124\":null,\"4125\":17.11584921,\"4126\":13.83189507,\"4127\":null,\"4128\":null,\"4129\":null,\"4130\":null,\"4131\":null,\"4132\":14.74857551,\"4133\":18.04309014,\"4134\":null,\"4135\":null,\"4136\":null,\"4137\":17.197763049999999,\"4138\":14.509497550000001,\"4139\":15.3291273,\"4140\":13.00496178,\"4141\":16.243028379999998,\"4142\":16.237099789999998,\"4143\":11.876082439999999,\"4144\":14.57561518,\"4145\":null,\"4146\":17.585606349999999,\"4147\":null,\"4148\":15.97091041,\"4149\":15.133509070000001,\"4150\":14.636503940000001,\"4151\":null,\"4152\":null,\"4153\":19.486606859999998,\"4154\":null,\"4155\":null,\"4156\":12.505657879999999,\"4157\":null,\"4158\":14.73570907,\"4159\":14.71558345,\"4160\":17.874347190000002,\"4161\":15.045431519999999,\"4162\":null,\"4163\":null,\"4164\":17.3163755,\"4165\":17.904728639999998,\"4166\":16.59672304,\"4167\":17.13760224,\"4168\":null,\"4169\":null,\"4170\":13.653704299999999,\"4171\":null,\"4172\":null,\"4173\":14.89875415,\"4174\":18.832700710000001,\"4175\":null,\"4176\":13.469975120000001,\"4177\":null,\"4178\":16.395739670000001,\"4179\":null,\"4180\":14.153820639999999,\"4181\":16.149740829999999,\"4182\":15.556635249999999,\"4183\":null,\"4184\":13.226585,\"4185\":12.897206349999999,\"4186\":null,\"4187\":11.12744981,\"4188\":null,\"4189\":null,\"4190\":18.016881999999999,\"4191\":null,\"4192\":null,\"4193\":14.40518804,\"4194\":15.608664109999999,\"4195\":16.584131060000001,\"4196\":22.14605658,\"4197\":20.149622140000002,\"4198\":19.555378359999999,\"4199\":19.960656159999999,\"4200\":22.642200880000001,\"4201\":20.97213473,\"4202\":19.59049121,\"4203\":25.781059750000001,\"4204\":20.301263089999999,\"4205\":19.381317790000001,\"4206\":15.364479579999999,\"4207\":18.08042863,\"4208\":19.81129847,\"4209\":17.830579589999999,\"4210\":13.22965409,\"4211\":16.141010269999999,\"4212\":16.616441030000001,\"4213\":16.15253014,\"4214\":16.236433519999998,\"4215\":16.21975312,\"4216\":16.024715740000001,\"4217\":17.684837510000001,\"4218\":null,\"4219\":18.596233040000001,\"4220\":15.71455772,\"4221\":null,\"4222\":12.45153779,\"4223\":15.90908484,\"4224\":null,\"4225\":null,\"4226\":17.474995459999999,\"4227\":null,\"4228\":null,\"4229\":13.436424349999999,\"4230\":15.17826112,\"4231\":null,\"4232\":null,\"4233\":null,\"4234\":12.45153779,\"4235\":14.460914389999999,\"4236\":null,\"4237\":16.536708650000001,\"4238\":null,\"4239\":12.74455605,\"4240\":12.45153779,\"4241\":null,\"4242\":14.22857802,\"4243\":12.45153779,\"4244\":18.2331398,\"4245\":null,\"4246\":16.0195723,\"4247\":17.780100699999998,\"4248\":null,\"4249\":14.59665983,\"4250\":null,\"4251\":null,\"4252\":null,\"4253\":null,\"4254\":null,\"4255\":15.92707944,\"4256\":15.696336970000001,\"4257\":12.127920339999999,\"4258\":15.19044748,\"4259\":null,\"4260\":15.0400633,\"4261\":17.88634437,\"4262\":15.877488809999999,\"4263\":19.28651764,\"4264\":12.45153779,\"4265\":14.243765440000001,\"4266\":null,\"4267\":12.30519599,\"4268\":17.261286399999999,\"4269\":14.233607299999999,\"4270\":null,\"4271\":18.976431560000002,\"4272\":20.718233829999999,\"4273\":14.09125452,\"4274\":14.97422903,\"4275\":null,\"4276\":14.244552730000001,\"4277\":null,\"4278\":null,\"4279\":null,\"4280\":11.500069910000001,\"4281\":null,\"4282\":16.011004249999999,\"4283\":null,\"4284\":15.594353399999999,\"4285\":18.567283880000002,\"4286\":19.369234670000001,\"4287\":17.08498032,\"4288\":null,\"4289\":null,\"4290\":19.73584589,\"4291\":20.080293730000001,\"4292\":20.28199824,\"4293\":18.35879572,\"4294\":14.9773017,\"4295\":null,\"4296\":18.28342752,\"4297\":17.71333555,\"4298\":14.252313989999999,\"4299\":null,\"4300\":14.24582315,\"4301\":15.646114799999999,\"4302\":17.966921209999999,\"4303\":16.758888899999999,\"4304\":18.374109539999999,\"4305\":null,\"4306\":17.210231490000002,\"4307\":13.83271538,\"4308\":16.091360819999998,\"4309\":11.44982722,\"4310\":19.903012100000002,\"4311\":null,\"4312\":null,\"4313\":null,\"4314\":15.680259360000001,\"4315\":null,\"4316\":null,\"4317\":null,\"4318\":17.943095209999999,\"4319\":17.243346649999999,\"4320\":15.80038798,\"4321\":26.347904889999999,\"4322\":25.45010482,\"4323\":null,\"4324\":26.27746248,\"4325\":null,\"4326\":null,\"4327\":null,\"4328\":19.033321350000001,\"4329\":null,\"4330\":15.302469029999999,\"4331\":16.430413290000001,\"4332\":16.580245510000001,\"4333\":13.759521,\"4334\":null,\"4335\":14.30681974,\"4336\":15.68120147,\"4337\":12.45153779,\"4338\":15.90584994,\"4339\":null,\"4340\":null,\"4341\":null,\"4342\":15.51466398,\"4343\":16.062326930000001,\"4344\":null,\"4345\":null,\"4346\":18.726967250000001,\"4347\":12.551076139999999,\"4348\":null,\"4349\":17.40660102,\"4350\":16.496132809999999,\"4351\":null,\"4352\":15.47144187,\"4353\":15.30828253,\"4354\":15.614860220000001,\"4355\":15.00092405,\"4356\":17.939196509999999,\"4357\":null,\"4358\":14.47161693,\"4359\":null,\"4360\":null,\"4361\":null,\"4362\":null,\"4363\":14.07867059,\"4364\":17.108537439999999,\"4365\":null,\"4366\":12.842651740000001,\"4367\":null,\"4368\":11.150845950000001,\"4369\":16.602587549999999,\"4370\":null,\"4371\":17.211845180000001,\"4372\":17.570818079999999,\"4373\":12.707886050000001,\"4374\":12.276435340000001,\"4375\":null,\"4376\":15.023424540000001,\"4377\":17.16706932,\"4378\":18.06102503,\"4379\":21.147083689999999,\"4380\":14.20936249,\"4381\":16.771903909999999,\"4382\":13.03269952,\"4383\":18.23222307,\"4384\":12.45153779,\"4385\":19.696873960000001,\"4386\":14.496970320000001,\"4387\":16.897758100000001,\"4388\":16.23349846,\"4389\":14.135835289999999,\"4390\":null,\"4391\":null,\"4392\":null,\"4393\":12.642007039999999,\"4394\":18.957202639999998,\"4395\":18.534797919999999,\"4396\":15.97501858,\"4397\":15.733619839999999,\"4398\":17.57722635,\"4399\":16.208361409999998,\"4400\":14.454255,\"4401\":null,\"4402\":12.45153779,\"4403\":13.758873940000001,\"4404\":null,\"4405\":null,\"4406\":12.45153779,\"4407\":null,\"4408\":null,\"4409\":null,\"4410\":null,\"4411\":18.647934930000002,\"4412\":null,\"4413\":null,\"4414\":null,\"4415\":null,\"4416\":20.11179722,\"4417\":null,\"4418\":null,\"4419\":14.17467795,\"4420\":12.83962,\"4421\":12.45153779,\"4422\":null,\"4423\":14.009426899999999,\"4424\":null,\"4425\":null,\"4426\":15.4789426,\"4427\":null,\"4428\":16.151896820000001,\"4429\":null,\"4430\":null,\"4431\":15.094355950000001,\"4432\":null,\"4433\":null,\"4434\":null,\"4435\":null,\"4436\":null,\"4437\":12.452103899999999,\"4438\":16.70989939,\"4439\":16.133510900000001,\"4440\":null,\"4441\":null,\"4442\":null,\"4443\":null,\"4444\":13.234985139999999,\"4445\":15.37582606,\"4446\":null,\"4447\":null,\"4448\":null,\"4449\":15.15723818,\"4450\":16.56186718,\"4451\":null,\"4452\":16.050869609999999,\"4453\":15.80713952,\"4454\":null,\"4455\":16.142729760000002,\"4456\":null,\"4457\":null,\"4458\":15.63198418,\"4459\":16.413959269999999,\"4460\":null,\"4461\":null,\"4462\":null,\"4463\":null,\"4464\":13.28442089,\"4465\":15.88484218,\"4466\":14.27638722,\"4467\":null,\"4468\":14.985280449999999,\"4469\":15.599036290000001,\"4470\":16.945437129999998,\"4471\":null,\"4472\":14.924082159999999,\"4473\":15.04207252,\"4474\":15.73300165,\"4475\":12.45153779,\"4476\":16.08681356,\"4477\":null,\"4478\":null,\"4479\":null,\"4480\":17.399491780000002,\"4481\":19.710155019999998,\"4482\":17.94474301,\"4483\":null,\"4484\":16.874339460000002,\"4485\":14.500391029999999,\"4486\":null,\"4487\":null,\"4488\":16.571015760000002,\"4489\":14.66921666,\"4490\":19.445368139999999,\"4491\":12.45153779,\"4492\":18.211710459999999,\"4493\":16.380687160000001,\"4494\":null,\"4495\":15.782019099999999,\"4496\":19.169591860000001,\"4497\":null,\"4498\":16.410528979999999,\"4499\":16.223804009999998,\"4500\":16.528531959999999,\"4501\":16.45100729,\"4502\":null,\"4503\":20.10382547,\"4504\":18.14197712,\"4505\":null,\"4506\":null,\"4507\":null,\"4508\":14.148923460000001,\"4509\":14.146847210000001,\"4510\":null,\"4511\":null,\"4512\":null,\"4513\":16.52819272,\"4514\":19.109183479999999,\"4515\":15.467226930000001,\"4516\":21.969504830000002,\"4517\":21.881536100000002,\"4518\":19.339339330000001,\"4519\":17.618718179999998,\"4520\":12.94568583,\"4521\":null,\"4522\":15.4667279,\"4523\":null,\"4524\":12.870542090000001,\"4525\":13.67505659,\"4526\":18.787863260000002,\"4527\":15.881096810000001,\"4528\":null,\"4529\":16.803417079999999,\"4530\":14.30540182,\"4531\":12.45153779,\"4532\":null,\"4533\":null,\"4534\":15.955265410000001,\"4535\":14.01053411,\"4536\":18.32752356,\"4537\":16.850495689999999,\"4538\":null,\"4539\":16.647221340000002,\"4540\":null,\"4541\":11.755359070000001,\"4542\":null,\"4543\":null,\"4544\":15.34355642,\"4545\":14.814681419999999,\"4546\":13.62811655,\"4547\":17.392267459999999,\"4548\":18.482044890000001,\"4549\":null,\"4550\":16.30930171,\"4551\":16.88873238,\"4552\":12.45153779,\"4553\":14.59955543,\"4554\":null,\"4555\":null,\"4556\":13.04528992,\"4557\":20.25129961,\"4558\":18.29432259,\"4559\":14.56277719,\"4560\":18.137479460000002,\"4561\":null,\"4562\":17.093363449999998,\"4563\":15.55923381,\"4564\":13.408813520000001,\"4565\":18.071058740000002,\"4566\":16.749922389999998,\"4567\":15.049051950000001,\"4568\":16.36347731,\"4569\":10.82837368,\"4570\":16.042672589999999,\"4571\":13.70242588,\"4572\":13.88914774,\"4573\":15.76421961,\"4574\":13.942337330000001,\"4575\":null,\"4576\":null,\"4577\":null,\"4578\":14.052357150000001,\"4579\":16.570332069999999,\"4580\":15.918536359999999,\"4581\":null,\"4582\":17.36874036,\"4583\":16.841388169999998,\"4584\":16.731848419999999,\"4585\":14.32262055,\"4586\":16.657506489999999,\"4587\":16.855408499999999,\"4588\":15.7808584,\"4589\":16.011493890000001,\"4590\":15.164735309999999,\"4591\":14.23484833,\"4592\":null,\"4593\":17.6891015,\"4594\":17.519277160000001,\"4595\":17.476899499999998,\"4596\":12.45153779,\"4597\":13.974755549999999,\"4598\":18.24700691,\"4599\":16.88706522,\"4600\":13.88849482,\"4601\":12.45153779,\"4602\":null,\"4603\":null,\"4604\":null,\"4605\":14.36930475,\"4606\":16.15130357,\"4607\":13.644509040000001,\"4608\":17.31264294,\"4609\":17.34687942,\"4610\":16.869008730000001,\"4611\":14.85142192,\"4612\":16.463909279999999,\"4613\":20.335379570000001,\"4614\":null,\"4615\":null,\"4616\":17.294744510000001,\"4617\":16.948218229999998,\"4618\":null,\"4619\":null,\"4620\":15.85405447,\"4621\":null,\"4622\":13.28844187,\"4623\":15.15290658,\"4624\":null,\"4625\":19.04723005,\"4626\":23.045664460000001,\"4627\":20.98904194,\"4628\":15.305291759999999,\"4629\":14.40409973,\"4630\":15.10963795,\"4631\":null,\"4632\":16.200992100000001,\"4633\":12.45153779,\"4634\":null,\"4635\":16.836739789999999,\"4636\":16.383585879999998,\"4637\":13.286339419999999,\"4638\":null,\"4639\":14.25812314,\"4640\":null,\"4641\":null,\"4642\":17.064368989999998,\"4643\":null,\"4644\":null,\"4645\":15.78602379,\"4646\":null,\"4647\":18.444144820000002,\"4648\":16.79539407,\"4649\":17.895965780000001,\"4650\":13.25222147,\"4651\":null,\"4652\":15.42740081,\"4653\":null,\"4654\":null,\"4655\":17.33837372,\"4656\":12.45153779,\"4657\":15.42244006,\"4658\":15.12944916,\"4659\":null,\"4660\":15.02141821,\"4661\":null,\"4662\":null,\"4663\":16.771836019999998,\"4664\":18.620650269999999,\"4665\":12.46553557,\"4666\":17.828927100000001,\"4667\":16.30417461,\"4668\":16.947565480000002,\"4669\":15.76210474,\"4670\":15.20801896,\"4671\":16.801329849999998,\"4672\":null,\"4673\":17.036063710000001,\"4674\":19.57594237,\"4675\":12.45153779,\"4676\":17.5819926,\"4677\":17.24014961,\"4678\":18.2400752,\"4679\":12.08106959,\"4680\":14.117406819999999,\"4681\":13.55143415,\"4682\":null,\"4683\":16.466464670000001,\"4684\":20.42706986,\"4685\":17.051152720000001,\"4686\":null,\"4687\":11.31115395,\"4688\":15.640685189999999,\"4689\":17.704821630000001,\"4690\":16.178370080000001,\"4691\":15.138931680000001,\"4692\":null,\"4693\":15.31482534,\"4694\":18.482699109999999,\"4695\":null,\"4696\":null,\"4697\":21.13387908,\"4698\":15.85985904,\"4699\":20.162646590000001,\"4700\":24.07100818,\"4701\":20.625358380000002,\"4702\":19.37982603,\"4703\":15.76237341,\"4704\":16.694220779999998,\"4705\":18.54964262,\"4706\":16.095676529999999,\"4707\":10.36509993,\"4708\":14.85855447,\"4709\":16.878064909999999,\"4710\":15.493183739999999,\"4711\":null,\"4712\":15.27659105,\"4713\":14.69687141,\"4714\":15.34408999,\"4715\":16.053479289999999,\"4716\":16.779737359999999,\"4717\":14.516951949999999,\"4718\":17.34223471,\"4719\":null,\"4720\":16.426277750000001,\"4721\":16.23633573,\"4722\":null,\"4723\":24.878558699999999,\"4724\":null,\"4725\":15.87623814,\"4726\":17.444786520000001,\"4727\":null,\"4728\":null,\"4729\":20.179506839999998,\"4730\":null,\"4731\":16.995516519999999,\"4732\":13.090725170000001,\"4733\":18.235044649999999,\"4734\":13.95468341,\"4735\":15.765834999999999,\"4736\":null,\"4737\":15.27002817,\"4738\":null,\"4739\":null,\"4740\":17.351090060000001,\"4741\":16.8402803,\"4742\":16.61004045,\"4743\":12.45153779,\"4744\":null,\"4745\":12.03605677,\"4746\":17.535899239999999,\"4747\":12.9282983,\"4748\":null,\"4749\":14.984053360000001,\"4750\":17.344574260000002,\"4751\":15.78221117,\"4752\":13.34574271,\"4753\":15.75599055,\"4754\":14.58410415,\"4755\":14.144801360000001,\"4756\":null,\"4757\":null,\"4758\":null,\"4759\":21.30109066,\"4760\":15.9476326,\"4761\":18.941364440000001,\"4762\":16.84826481,\"4763\":18.512601230000001,\"4764\":16.023686099999999,\"4765\":16.721211910000001,\"4766\":null,\"4767\":null,\"4768\":20.010978120000001,\"4769\":10.47823945,\"4770\":21.813190420000002,\"4771\":16.918344579999999,\"4772\":null,\"4773\":null,\"4774\":null,\"4775\":13.309918679999999,\"4776\":19.90405724,\"4777\":20.340994340000002,\"4778\":19.74434758,\"4779\":18.350047849999999,\"4780\":20.303853849999999,\"4781\":21.218224750000001,\"4782\":19.534811090000002,\"4783\":21.410068729999999,\"4784\":19.30835854,\"4785\":19.572749829999999,\"4786\":19.268545280000001,\"4787\":19.651342620000001,\"4788\":19.39921017,\"4789\":18.142373429999999,\"4790\":16.017793919999999,\"4791\":null,\"4792\":21.27610048,\"4793\":21.07762979,\"4794\":20.21734013,\"4795\":null,\"4796\":20.44011076,\"4797\":19.515122040000001,\"4798\":19.309617840000001,\"4799\":20.033915440000001,\"4800\":15.934267589999999,\"4801\":19.793134899999998,\"4802\":19.430229239999999,\"4803\":19.621513530000001,\"4804\":20.463547980000001,\"4805\":19.635936990000001,\"4806\":20.649600320000001,\"4807\":19.818191989999999,\"4808\":18.381256870000001,\"4809\":19.97454072,\"4810\":19.73709362,\"4811\":20.638429550000002,\"4812\":14.436800590000001,\"4813\":16.289706549999998,\"4814\":16.648525070000002,\"4815\":19.111109930000001,\"4816\":17.646662419999998,\"4817\":12.45153779,\"4818\":17.007847760000001,\"4819\":14.421648060000001,\"4820\":15.315453420000001,\"4821\":13.324536200000001,\"4822\":14.965936510000001,\"4823\":18.691927790000001,\"4824\":null,\"4825\":null,\"4826\":19.445883779999999,\"4827\":null,\"4828\":12.45153779,\"4829\":null,\"4830\":17.427091239999999,\"4831\":null,\"4832\":null,\"4833\":21.04287334,\"4834\":null,\"4835\":16.271503110000001,\"4836\":15.93153043,\"4837\":17.087202229999999,\"4838\":19.538383190000001,\"4839\":null,\"4840\":null,\"4841\":14.44608725,\"4842\":11.859457580000001,\"4843\":null,\"4844\":12.71443331,\"4845\":17.01409482,\"4846\":null,\"4847\":18.144358740000001,\"4848\":15.78969084,\"4849\":16.803163090000002,\"4850\":null,\"4851\":14.65651051,\"4852\":17.625106420000002,\"4853\":15.22545246,\"4854\":15.580409619999999,\"4855\":17.0231818,\"4856\":17.400983069999999,\"4857\":12.61623606,\"4858\":16.303134700000001,\"4859\":null,\"4860\":11.69728797,\"4861\":14.4152076,\"4862\":null,\"4863\":12.45153779,\"4864\":null,\"4865\":19.051060830000001,\"4866\":16.139414940000002,\"4867\":null,\"4868\":13.5025482,\"4869\":17.127532760000001,\"4870\":15.11714162,\"4871\":16.51833091,\"4872\":15.20437976,\"4873\":15.673908450000001,\"4874\":16.471021279999999,\"4875\":null,\"4876\":16.782833589999999,\"4877\":16.318837800000001,\"4878\":null,\"4879\":null,\"4880\":18.62512431,\"4881\":null,\"4882\":null,\"4883\":null,\"4884\":14.39040357,\"4885\":14.64163799,\"4886\":null,\"4887\":null,\"4888\":null,\"4889\":15.586082230000001,\"4890\":15.264963659999999,\"4891\":13.515949279999999,\"4892\":null,\"4893\":null,\"4894\":15.97028924,\"4895\":15.4261716,\"4896\":null,\"4897\":14.81797426,\"4898\":null,\"4899\":14.76092581,\"4900\":null,\"4901\":14.81766247,\"4902\":17.681832140000001,\"4903\":15.16921964,\"4904\":13.1736623,\"4905\":14.69695162,\"4906\":null,\"4907\":null,\"4908\":18.458815019999999,\"4909\":16.73122966,\"4910\":18.897307189999999,\"4911\":null,\"4912\":14.87283124,\"4913\":19.13447094,\"4914\":18.22939448,\"4915\":20.884561999999999,\"4916\":19.370627330000001,\"4917\":17.32968653,\"4918\":18.14181958,\"4919\":13.40724578,\"4920\":18.855658080000001,\"4921\":12.45153779,\"4922\":18.263817549999999,\"4923\":13.24543106,\"4924\":null,\"4925\":null,\"4926\":16.515247500000001,\"4927\":14.802005490000001,\"4928\":19.161235900000001,\"4929\":null,\"4930\":15.216088559999999,\"4931\":17.610602279999998,\"4932\":17.618962660000001,\"4933\":14.749766129999999,\"4934\":17.860477209999999,\"4935\":16.838266789999999,\"4936\":14.94205569,\"4937\":15.57112008,\"4938\":19.575823360000001,\"4939\":19.549888880000001,\"4940\":null,\"4941\":18.810973709999999,\"4942\":null,\"4943\":17.85284472,\"4944\":16.08855595,\"4945\":16.381150829999999,\"4946\":null,\"4947\":18.364630089999999,\"4948\":null,\"4949\":null,\"4950\":21.025147530000002,\"4951\":20.39795853,\"4952\":15.196457730000001,\"4953\":17.460079530000002,\"4954\":14.99248484,\"4955\":14.970797510000001,\"4956\":14.207250889999999,\"4957\":14.4086677,\"4958\":14.681152300000001,\"4959\":null,\"4960\":null,\"4961\":null,\"4962\":15.86855525,\"4963\":null,\"4964\":14.011289379999999,\"4965\":15.7521174,\"4966\":18.084332530000001,\"4967\":null,\"4968\":20.121036719999999,\"4969\":10.926692259999999,\"4970\":null,\"4971\":null,\"4972\":null,\"4973\":14.417116119999999,\"4974\":19.030717639999999,\"4975\":null,\"4976\":13.63019046,\"4977\":null,\"4978\":null,\"4979\":null,\"4980\":null,\"4981\":null,\"4982\":15.04422291,\"4983\":13.96160843,\"4984\":19.001183300000001,\"4985\":null,\"4986\":null,\"4987\":null,\"4988\":16.31818071,\"4989\":14.64561447,\"4990\":null,\"4991\":null,\"4992\":null,\"4993\":null,\"4994\":15.881095910000001,\"4995\":12.55390075,\"4996\":22.347155539999999,\"4997\":16.522543330000001,\"4998\":15.29712883,\"4999\":18.024696609999999,\"5000\":15.88926399,\"5001\":14.66600916,\"5002\":17.047993389999998,\"5003\":20.224579299999998,\"5004\":18.05023701,\"5005\":null,\"5006\":15.724143789999999,\"5007\":13.880070310000001,\"5008\":15.07138037,\"5009\":14.315732779999999,\"5010\":null,\"5011\":14.72326593,\"5012\":17.56702649,\"5013\":null,\"5014\":null,\"5015\":null,\"5016\":null,\"5017\":null,\"5018\":null,\"5019\":null,\"5020\":17.954536879999999,\"5021\":14.64938442,\"5022\":null,\"5023\":null,\"5024\":16.003142270000001,\"5025\":16.158512049999999,\"5026\":null,\"5027\":15.73580072,\"5028\":15.71705467,\"5029\":15.636839650000001,\"5030\":16.840061500000001,\"5031\":14.604087659999999,\"5032\":15.54880133,\"5033\":null,\"5034\":13.340918159999999,\"5035\":null,\"5036\":null,\"5037\":15.58372731,\"5038\":12.45153779,\"5039\":17.673145739999999,\"5040\":16.074626139999999,\"5041\":15.506233870000001,\"5042\":null,\"5043\":14.322218960000001,\"5044\":11.53225653,\"5045\":null,\"5046\":12.45153779,\"5047\":19.052405329999999,\"5048\":15.89411619,\"5049\":null,\"5050\":17.13586154,\"5051\":null,\"5052\":14.40364902,\"5053\":12.33908628,\"5054\":null,\"5055\":null,\"5056\":14.87192565,\"5057\":null,\"5058\":null,\"5059\":null,\"5060\":null,\"5061\":null,\"5062\":null,\"5063\":11.93272075,\"5064\":13.450201910000001,\"5065\":14.774201830000001,\"5066\":null,\"5067\":null,\"5068\":16.99917743,\"5069\":null,\"5070\":17.404142440000001,\"5071\":14.03160271,\"5072\":null,\"5073\":13.34685876,\"5074\":23.0571932,\"5075\":19.560938289999999,\"5076\":23.494811339999998,\"5077\":17.190952660000001,\"5078\":null,\"5079\":null,\"5080\":18.58361206,\"5081\":20.67760552,\"5082\":20.049574419999999,\"5083\":15.66373686,\"5084\":18.479736809999999,\"5085\":15.25559891,\"5086\":null,\"5087\":null,\"5088\":13.61806326,\"5089\":16.583090030000001,\"5090\":22.43973209,\"5091\":14.65650218,\"5092\":null,\"5093\":14.91638268,\"5094\":null,\"5095\":13.73996998,\"5096\":null,\"5097\":null,\"5098\":12.45153779,\"5099\":18.104371199999999,\"5100\":14.95131196,\"5101\":null,\"5102\":17.865986240000002,\"5103\":18.753012980000001,\"5104\":19.224205049999998,\"5105\":17.730772389999998,\"5106\":null,\"5107\":12.73024457,\"5108\":12.45153779,\"5109\":14.167157619999999,\"5110\":16.69357415,\"5111\":15.52351646,\"5112\":16.45064691,\"5113\":17.110854750000001,\"5114\":14.53348796,\"5115\":null,\"5116\":15.63644117,\"5117\":15.27971176,\"5118\":null,\"5119\":null,\"5120\":null,\"5121\":null,\"5122\":null,\"5123\":null,\"5124\":null,\"5125\":null,\"5126\":14.25957365,\"5127\":14.57064787,\"5128\":null,\"5129\":null,\"5130\":null,\"5131\":16.474322910000002,\"5132\":14.78949147,\"5133\":null,\"5134\":null,\"5135\":null,\"5136\":null,\"5137\":null,\"5138\":18.912157830000002,\"5139\":null,\"5140\":null,\"5141\":null,\"5142\":15.18381636,\"5143\":null,\"5144\":12.45153779,\"5145\":18.129900419999998,\"5146\":14.347830589999999,\"5147\":null,\"5148\":13.84440154,\"5149\":14.078987720000001,\"5150\":14.27117187,\"5151\":11.85051664,\"5152\":11.24993632,\"5153\":13.95781562,\"5154\":null,\"5155\":13.49652227,\"5156\":null,\"5157\":15.50769623,\"5158\":null,\"5159\":15.872450929999999,\"5160\":null,\"5161\":null,\"5162\":null,\"5163\":14.98650481,\"5164\":21.029204830000001,\"5165\":null,\"5166\":15.552527420000001,\"5167\":null,\"5168\":null,\"5169\":null,\"5170\":null,\"5171\":16.147814440000001,\"5172\":null,\"5173\":null,\"5174\":15.69401583,\"5175\":null,\"5176\":null,\"5177\":null,\"5178\":14.96985312,\"5179\":null,\"5180\":null,\"5181\":null,\"5182\":null,\"5183\":null,\"5184\":null,\"5185\":null,\"5186\":12.45153779,\"5187\":17.551100900000002,\"5188\":15.943025179999999,\"5189\":14.93428984,\"5190\":14.531557879999999,\"5191\":null,\"5192\":null,\"5193\":20.09546752,\"5194\":15.080950550000001,\"5195\":null,\"5196\":null,\"5197\":13.68706414,\"5198\":16.77080136,\"5199\":17.66725959,\"5200\":null,\"5201\":16.525214070000001,\"5202\":null,\"5203\":16.225022890000002,\"5204\":null,\"5205\":16.69577937,\"5206\":19.084492869999998,\"5207\":17.298993379999999,\"5208\":15.0800547,\"5209\":16.060932680000001,\"5210\":null,\"5211\":18.197785799999998,\"5212\":16.589676529999998,\"5213\":15.517622660000001,\"5214\":14.566605470000001,\"5215\":null,\"5216\":16.591719950000002,\"5217\":null,\"5218\":15.150045410000001,\"5219\":13.38617728,\"5220\":14.66062024,\"5221\":15.86200651,\"5222\":18.726950309999999,\"5223\":18.99190844,\"5224\":20.618929990000002,\"5225\":20.639171869999998,\"5226\":null,\"5227\":20.209590779999999,\"5228\":18.7296561,\"5229\":15.940420680000001,\"5230\":20.147228340000002,\"5231\":15.685798070000001,\"5232\":16.120230079999999,\"5233\":17.6456622,\"5234\":null,\"5235\":null,\"5236\":14.866647820000001,\"5237\":19.57659713,\"5238\":17.53216625,\"5239\":15.91032553,\"5240\":16.160059360000002,\"5241\":16.52003839,\"5242\":17.294156359999999,\"5243\":16.291748640000002,\"5244\":14.983351020000001,\"5245\":20.32044836,\"5246\":17.870659790000001,\"5247\":18.98706395,\"5248\":19.2605383,\"5249\":16.137949119999998,\"5250\":16.660356109999999,\"5251\":null,\"5252\":14.855110720000001,\"5253\":18.940918360000001,\"5254\":17.552376379999998,\"5255\":null,\"5256\":17.951206070000001,\"5257\":17.267746370000001,\"5258\":19.363343050000001,\"5259\":18.524618520000001,\"5260\":20.586975150000001,\"5261\":12.45153779,\"5262\":16.248393119999999,\"5263\":16.606025949999999,\"5264\":18.858970599999999,\"5265\":19.40712615,\"5266\":20.695406200000001,\"5267\":18.877945629999999,\"5268\":16.57868195,\"5269\":15.04602221,\"5270\":null,\"5271\":16.60052447,\"5272\":15.40174571,\"5273\":18.745024520000001,\"5274\":17.181912560000001,\"5275\":15.583899369999999,\"5276\":19.153149630000001,\"5277\":18.859504309999998,\"5278\":16.95712623,\"5279\":17.379241449999999,\"5280\":18.839905550000001,\"5281\":18.47347645,\"5282\":18.842628869999999,\"5283\":17.439250349999998,\"5284\":18.969381500000001,\"5285\":19.573378829999999,\"5286\":17.804526020000001,\"5287\":18.639404630000001,\"5288\":18.915271180000001,\"5289\":null,\"5290\":18.55833805,\"5291\":17.3559579,\"5292\":14.918610879999999,\"5293\":20.086057180000001,\"5294\":18.408107829999999,\"5295\":20.185103080000001,\"5296\":14.240887689999999,\"5297\":17.04570202,\"5298\":15.6469953,\"5299\":18.003427259999999,\"5300\":14.88421763,\"5301\":19.27326944,\"5302\":17.81143806,\"5303\":18.75039099,\"5304\":16.128626400000002,\"5305\":17.355458680000002,\"5306\":19.642656110000001,\"5307\":14.95743863,\"5308\":null,\"5309\":16.052675310000001,\"5310\":14.10133175,\"5311\":null,\"5312\":null,\"5313\":19.039582200000002,\"5314\":21.046440820000001,\"5315\":19.87516591,\"5316\":19.35234444,\"5317\":14.637065850000001,\"5318\":12.72741868,\"5319\":null,\"5320\":null,\"5321\":11.13220628,\"5322\":13.332823400000001,\"5323\":16.186396739999999,\"5324\":16.29205275,\"5325\":15.258096350000001,\"5326\":null,\"5327\":17.618317080000001,\"5328\":17.9017856,\"5329\":null,\"5330\":null,\"5331\":12.45153779,\"5332\":15.0939792,\"5333\":15.757797500000001,\"5334\":15.881715679999999,\"5335\":null,\"5336\":null,\"5337\":null,\"5338\":15.214644590000001,\"5339\":null,\"5340\":null,\"5341\":null,\"5342\":null,\"5343\":15.70979808,\"5344\":14.257814529999999,\"5345\":null,\"5346\":15.08072743,\"5347\":null,\"5348\":null,\"5349\":null,\"5350\":16.716701409999999,\"5351\":13.676103749999999,\"5352\":17.31753702,\"5353\":13.80934732,\"5354\":16.752248099999999,\"5355\":10.468079980000001,\"5356\":17.685732640000001,\"5357\":15.224979830000001,\"5358\":16.218826050000001,\"5359\":16.999042970000001,\"5360\":22.917203610000001,\"5361\":null,\"5362\":15.012223970000001,\"5363\":null,\"5364\":19.641992779999999,\"5365\":16.3634749,\"5366\":null,\"5367\":null,\"5368\":17.27990917,\"5369\":19.131912499999999,\"5370\":19.32902159,\"5371\":null,\"5372\":null,\"5373\":null,\"5374\":14.791797900000001,\"5375\":null,\"5376\":null,\"5377\":19.352581000000001,\"5378\":15.491829149999999,\"5379\":16.273614760000001,\"5380\":null,\"5381\":15.41979679,\"5382\":13.656021819999999,\"5383\":15.625990720000001,\"5384\":14.352924079999999,\"5385\":null,\"5386\":null,\"5387\":14.86624833,\"5388\":12.26825047,\"5389\":null,\"5390\":14.82898337,\"5391\":null,\"5392\":14.486398210000001,\"5393\":16.70641809,\"5394\":16.6279106,\"5395\":null,\"5396\":null,\"5397\":13.99026913,\"5398\":14.0310357,\"5399\":16.902543470000001,\"5400\":13.99913886,\"5401\":13.739691649999999,\"5402\":null,\"5403\":null,\"5404\":null,\"5405\":17.751941840000001,\"5406\":null,\"5407\":18.738857490000001,\"5408\":18.495495850000001,\"5409\":null,\"5410\":16.574819349999998,\"5411\":14.963072159999999,\"5412\":null,\"5413\":18.639425849999998,\"5414\":null,\"5415\":null,\"5416\":null,\"5417\":16.60281174,\"5418\":null,\"5419\":15.60472118,\"5420\":null,\"5421\":null,\"5422\":null,\"5423\":null,\"5424\":14.87803044,\"5425\":null,\"5426\":14.51854093,\"5427\":12.0220387,\"5428\":19.02358967,\"5429\":null,\"5430\":null,\"5431\":null,\"5432\":null,\"5433\":null,\"5434\":18.39050099,\"5435\":16.405525180000002,\"5436\":19.518556159999999,\"5437\":17.620715400000002,\"5438\":17.009919050000001,\"5439\":14.30365145,\"5440\":null,\"5441\":null,\"5442\":null,\"5443\":null,\"5444\":null,\"5445\":null,\"5446\":null,\"5447\":22.57470871,\"5448\":17.723501349999999,\"5449\":18.472054579999998,\"5450\":13.16749688,\"5451\":null,\"5452\":null,\"5453\":16.721327550000002,\"5454\":15.89063543,\"5455\":16.330150540000002,\"5456\":null,\"5457\":15.761535650000001,\"5458\":11.131475460000001,\"5459\":17.566038540000001,\"5460\":14.70068975,\"5461\":16.910157300000002,\"5462\":18.01718734,\"5463\":21.83573706,\"5464\":17.955884829999999,\"5465\":15.38654659,\"5466\":null,\"5467\":null,\"5468\":14.70059112,\"5469\":null,\"5470\":null,\"5471\":16.428029110000001,\"5472\":12.45153779,\"5473\":16.189794339999999,\"5474\":null,\"5475\":18.738017840000001,\"5476\":18.884529100000002,\"5477\":17.7171637,\"5478\":18.484821620000002,\"5479\":20.989023400000001,\"5480\":17.400269300000002,\"5481\":19.62634551,\"5482\":19.219507830000001,\"5483\":20.113421899999999,\"5484\":21.26443012,\"5485\":21.498360760000001,\"5486\":18.828876210000001,\"5487\":11.68577608,\"5488\":15.32192497,\"5489\":15.475357450000001,\"5490\":13.27951507,\"5491\":15.174985469999999,\"5492\":null,\"5493\":16.023181640000001,\"5494\":null,\"5495\":15.460114320000001,\"5496\":19.312972349999999,\"5497\":15.700921360000001,\"5498\":14.275302419999999,\"5499\":null,\"5500\":19.110576300000002,\"5501\":14.884805930000001,\"5502\":null,\"5503\":null,\"5504\":18.84276156,\"5505\":13.08733415,\"5506\":16.020062129999999,\"5507\":null,\"5508\":null,\"5509\":null,\"5510\":null,\"5511\":null,\"5512\":null,\"5513\":18.016462799999999,\"5514\":14.998437900000001,\"5515\":null,\"5516\":15.002909259999999,\"5517\":13.786882650000001,\"5518\":18.067748009999999,\"5519\":null,\"5520\":12.78724012,\"5521\":15.189941599999999,\"5522\":null,\"5523\":16.30107872,\"5524\":15.466206639999999,\"5525\":15.31854498,\"5526\":16.258564929999999,\"5527\":null,\"5528\":null,\"5529\":16.695815809999999,\"5530\":18.85647595,\"5531\":null,\"5532\":15.75287683,\"5533\":25.55643345,\"5534\":19.478074490000001,\"5535\":null,\"5536\":15.31452069,\"5537\":null,\"5538\":null,\"5539\":null,\"5540\":18.143040939999999,\"5541\":15.08152494,\"5542\":15.768362740000001,\"5543\":null,\"5544\":11.964050889999999,\"5545\":16.963359839999999,\"5546\":17.516346859999999,\"5547\":17.690182849999999,\"5548\":15.34041476,\"5549\":17.591104779999998,\"5550\":16.33895527,\"5551\":18.654615069999998,\"5552\":19.601813239999998,\"5553\":17.01477221,\"5554\":11.667439740000001,\"5555\":16.86629435,\"5556\":16.37356333,\"5557\":15.16862184,\"5558\":null,\"5559\":null,\"5560\":14.61299726,\"5561\":14.0775858,\"5562\":null,\"5563\":14.23618615,\"5564\":null,\"5565\":null,\"5566\":null,\"5567\":null,\"5568\":null,\"5569\":16.05518378,\"5570\":null,\"5571\":18.945441200000001,\"5572\":18.043710269999998,\"5573\":12.923133399999999,\"5574\":12.45153779,\"5575\":14.85563411,\"5576\":15.197955540000001,\"5577\":12.45153779,\"5578\":16.486956129999999,\"5579\":14.96010206,\"5580\":null,\"5581\":null,\"5582\":15.286288900000001,\"5583\":15.16843257,\"5584\":18.461893889999999,\"5585\":18.149875649999998,\"5586\":null,\"5587\":null,\"5588\":null,\"5589\":12.45153779,\"5590\":16.00861944,\"5591\":14.97038311,\"5592\":null,\"5593\":null,\"5594\":18.991628120000002,\"5595\":13.643852949999999,\"5596\":null,\"5597\":null,\"5598\":null,\"5599\":16.647225079999998,\"5600\":17.573235480000001,\"5601\":null,\"5602\":18.36090291,\"5603\":12.48995111,\"5604\":14.12458865,\"5605\":21.17467212,\"5606\":13.624010630000001,\"5607\":null,\"5608\":null,\"5609\":12.85712186,\"5610\":null,\"5611\":null,\"5612\":14.80250803,\"5613\":17.12825132,\"5614\":null,\"5615\":null,\"5616\":null,\"5617\":null,\"5618\":null,\"5619\":null,\"5620\":14.715455349999999,\"5621\":18.265627420000001,\"5622\":16.519539259999998,\"5623\":null,\"5624\":null,\"5625\":16.269321829999999,\"5626\":13.961690880000001,\"5627\":null,\"5628\":14.88981619,\"5629\":null,\"5630\":null,\"5631\":16.158690679999999,\"5632\":18.701048,\"5633\":14.677051909999999,\"5634\":null,\"5635\":null,\"5636\":null,\"5637\":null,\"5638\":14.29012799,\"5639\":12.7152519,\"5640\":19.493975549999998,\"5641\":null,\"5642\":null,\"5643\":14.51850217,\"5644\":null,\"5645\":null,\"5646\":null,\"5647\":12.45153779,\"5648\":null,\"5649\":14.441909150000001,\"5650\":null,\"5651\":null,\"5652\":null,\"5653\":null,\"5654\":null,\"5655\":null,\"5656\":null,\"5657\":null,\"5658\":19.683128750000002,\"5659\":null,\"5660\":null,\"5661\":null,\"5662\":15.031987539999999,\"5663\":null,\"5664\":null,\"5665\":null,\"5666\":null,\"5667\":null,\"5668\":null,\"5669\":null,\"5670\":null,\"5671\":null,\"5672\":null,\"5673\":null,\"5674\":16.644258789999998,\"5675\":null,\"5676\":15.377019089999999,\"5677\":15.460371690000001,\"5678\":null,\"5679\":17.566339410000001,\"5680\":13.78173926,\"5681\":16.425124329999999,\"5682\":14.96175391,\"5683\":17.34205498,\"5684\":null,\"5685\":null,\"5686\":null,\"5687\":19.39586955,\"5688\":17.424551090000001,\"5689\":null,\"5690\":null,\"5691\":null,\"5692\":null,\"5693\":null,\"5694\":null,\"5695\":15.49381749,\"5696\":null,\"5697\":17.18384635,\"5698\":16.120044100000001,\"5699\":null,\"5700\":null,\"5701\":null,\"5702\":null,\"5703\":15.64752857,\"5704\":null,\"5705\":15.06944869,\"5706\":15.68607935,\"5707\":null,\"5708\":null,\"5709\":14.529540259999999,\"5710\":15.610152299999999,\"5711\":13.789049759999999,\"5712\":null,\"5713\":16.484820280000001,\"5714\":null,\"5715\":20.743858620000001,\"5716\":null,\"5717\":null,\"5718\":15.247404100000001,\"5719\":null,\"5720\":null,\"5721\":15.31582257,\"5722\":17.981243800000002,\"5723\":null,\"5724\":13.274029130000001,\"5725\":null,\"5726\":null,\"5727\":15.2912342,\"5728\":null,\"5729\":null,\"5730\":12.45153779,\"5731\":17.216951819999998,\"5732\":14.227824699999999,\"5733\":17.55208198,\"5734\":18.99228862,\"5735\":11.530048450000001,\"5736\":null,\"5737\":null,\"5738\":19.128739020000001,\"5739\":16.029718639999999,\"5740\":null,\"5741\":null,\"5742\":null,\"5743\":null,\"5744\":null,\"5745\":14.19097592,\"5746\":14.892069040000001,\"5747\":null,\"5748\":13.899568840000001,\"5749\":null,\"5750\":16.987246819999999,\"5751\":14.073313560000001,\"5752\":14.437894269999999,\"5753\":15.326161709999999,\"5754\":null,\"5755\":14.517518020000001,\"5756\":null,\"5757\":null,\"5758\":14.369547669999999,\"5759\":16.2671457,\"5760\":15.990391949999999,\"5761\":12.45153779,\"5762\":13.065563790000001,\"5763\":16.202315219999999,\"5764\":16.689939949999999,\"5765\":null,\"5766\":14.539892200000001,\"5767\":14.565860130000001,\"5768\":13.32949408,\"5769\":null,\"5770\":null,\"5771\":null,\"5772\":null,\"5773\":15.35969794,\"5774\":16.586695460000001,\"5775\":15.59652324,\"5776\":15.94101111,\"5777\":null,\"5778\":null,\"5779\":15.66656922,\"5780\":null,\"5781\":14.21566183,\"5782\":null,\"5783\":12.45153779,\"5784\":null,\"5785\":null,\"5786\":null,\"5787\":14.812817409999999,\"5788\":null,\"5789\":null,\"5790\":null,\"5791\":15.586404999999999,\"5792\":null,\"5793\":15.04523019,\"5794\":17.331296810000001,\"5795\":null,\"5796\":14.232671809999999,\"5797\":15.07434366,\"5798\":null,\"5799\":16.430288440000002,\"5800\":null,\"5801\":15.91061874,\"5802\":null,\"5803\":12.45153779,\"5804\":17.35296177,\"5805\":null,\"5806\":17.90378831,\"5807\":21.924556970000001,\"5808\":12.45153779,\"5809\":null,\"5810\":null,\"5811\":17.714446800000001,\"5812\":18.532548080000002,\"5813\":19.285894020000001,\"5814\":18.133218970000001,\"5815\":16.433758470000001,\"5816\":null,\"5817\":18.451882439999999,\"5818\":null,\"5819\":16.24380579,\"5820\":null,\"5821\":15.78891366,\"5822\":16.16091788,\"5823\":19.12206179,\"5824\":null,\"5825\":11.84010467,\"5826\":13.6308746,\"5827\":16.564777370000002,\"5828\":18.781906979999999,\"5829\":18.538107530000001,\"5830\":18.72569944,\"5831\":16.59763018,\"5832\":null,\"5833\":14.626708949999999,\"5834\":18.16070517,\"5835\":15.61982147,\"5836\":15.82159367,\"5837\":19.482349769999999,\"5838\":17.16808266,\"5839\":18.01082388,\"5840\":16.89249543,\"5841\":15.74560398,\"5842\":14.08489878,\"5843\":16.17293527,\"5844\":21.37682496,\"5845\":null,\"5846\":null,\"5847\":12.998884479999999,\"5848\":19.236899019999999,\"5849\":18.588933260000001,\"5850\":14.3816109,\"5851\":18.397404779999999,\"5852\":19.724465739999999,\"5853\":21.015463459999999,\"5854\":17.2919464,\"5855\":null,\"5856\":17.573989409999999,\"5857\":12.45153779,\"5858\":18.343773800000001,\"5859\":18.070894089999999,\"5860\":17.247536149999998,\"5861\":null,\"5862\":16.001010900000001,\"5863\":null,\"5864\":13.63744617,\"5865\":null,\"5866\":null,\"5867\":14.27809124,\"5868\":14.1644711,\"5869\":null,\"5870\":null,\"5871\":null,\"5872\":null,\"5873\":14.228711779999999,\"5874\":14.82457675,\"5875\":14.3485914,\"5876\":19.079478819999998,\"5877\":null,\"5878\":null,\"5879\":null,\"5880\":14.369054999999999,\"5881\":17.694903060000002,\"5882\":14.675206040000001,\"5883\":null,\"5884\":null,\"5885\":14.9115018,\"5886\":null,\"5887\":14.44310325,\"5888\":18.357409759999999,\"5889\":18.52361574,\"5890\":18.69877627,\"5891\":13.99505364,\"5892\":13.959503659999999,\"5893\":14.850951090000001,\"5894\":17.591408659999999,\"5895\":null,\"5896\":14.198797430000001,\"5897\":13.56337452,\"5898\":null,\"5899\":null,\"5900\":null,\"5901\":14.20437164,\"5902\":null,\"5903\":15.332557599999999,\"5904\":18.100978009999999,\"5905\":null,\"5906\":null,\"5907\":14.84608405,\"5908\":null,\"5909\":16.445286159999998,\"5910\":null,\"5911\":15.75602803,\"5912\":14.67993448,\"5913\":17.91359469,\"5914\":16.961052899999998,\"5915\":15.84120648,\"5916\":20.147031569999999,\"5917\":19.196812810000001,\"5918\":15.296801800000001,\"5919\":14.447513710000001,\"5920\":19.476355699999999,\"5921\":null,\"5922\":17.76901471,\"5923\":13.478933680000001,\"5924\":null,\"5925\":14.09216108,\"5926\":null,\"5927\":15.456563320000001,\"5928\":null,\"5929\":13.9985324,\"5930\":null,\"5931\":15.492717239999999,\"5932\":16.358129909999999,\"5933\":null,\"5934\":14.66735276,\"5935\":17.990178090000001,\"5936\":19.968808899999999,\"5937\":null,\"5938\":17.861531039999999,\"5939\":18.411174599999999,\"5940\":18.033977920000002,\"5941\":17.590390889999998,\"5942\":12.863347109999999,\"5943\":11.713683530000001,\"5944\":17.214197349999999,\"5945\":15.83121635,\"5946\":12.534720030000001,\"5947\":14.91885122,\"5948\":17.65981794,\"5949\":18.195392269999999,\"5950\":null,\"5951\":16.526742899999999,\"5952\":19.433167640000001,\"5953\":18.60159973,\"5954\":null,\"5955\":16.711414869999999,\"5956\":14.57752462,\"5957\":18.370600799999998,\"5958\":null,\"5959\":17.30908968,\"5960\":null,\"5961\":19.62334105,\"5962\":18.541989040000001,\"5963\":13.569538189999999,\"5964\":null,\"5965\":14.49834605,\"5966\":null,\"5967\":18.322203420000001,\"5968\":null,\"5969\":16.078325490000001,\"5970\":17.612969929999998,\"5971\":20.597179400000002,\"5972\":12.45153779,\"5973\":17.6429352,\"5974\":null,\"5975\":null,\"5976\":null,\"5977\":null,\"5978\":15.72171249,\"5979\":12.45153779,\"5980\":15.4475479,\"5981\":null,\"5982\":12.45153779,\"5983\":19.113966470000001,\"5984\":17.63375637,\"5985\":15.87369696,\"5986\":null,\"5987\":null,\"5988\":null,\"5989\":null,\"5990\":18.782156109999999,\"5991\":16.623527880000001,\"5992\":null,\"5993\":15.670999739999999,\"5994\":12.45153779,\"5995\":13.95890125,\"5996\":17.567622020000002,\"5997\":15.440170520000001,\"5998\":14.27100257,\"5999\":13.69966454,\"6000\":null,\"6001\":null,\"6002\":null,\"6003\":19.324497579999999,\"6004\":11.31896119,\"6005\":12.037747469999999,\"6006\":null,\"6007\":null,\"6008\":null,\"6009\":11.867609140000001,\"6010\":14.33908216,\"6011\":17.640702109999999,\"6012\":15.50475233,\"6013\":null,\"6014\":14.079427450000001,\"6015\":14.81265791,\"6016\":18.02020358,\"6017\":19.047110020000002,\"6018\":13.83099024,\"6019\":null,\"6020\":null,\"6021\":18.321212370000001,\"6022\":12.45153779,\"6023\":15.68411311,\"6024\":16.346932509999998,\"6025\":16.164867749999999,\"6026\":14.73869854,\"6027\":19.429823249999998,\"6028\":13.580585620000001,\"6029\":13.17266203,\"6030\":17.158367899999998,\"6031\":16.640100279999999,\"6032\":15.83311731,\"6033\":15.41535298,\"6034\":12.45153779,\"6035\":14.92592814,\"6036\":null,\"6037\":14.773562699999999,\"6038\":15.77063521,\"6039\":14.586280199999999,\"6040\":14.264730030000001,\"6041\":14.13695006,\"6042\":15.027406109999999,\"6043\":14.675328909999999,\"6044\":16.291180069999999,\"6045\":null,\"6046\":12.17768912,\"6047\":null,\"6048\":18.587770880000001,\"6049\":14.104046820000001,\"6050\":16.249052720000002,\"6051\":17.337230760000001,\"6052\":12.933502900000001,\"6053\":13.79963508,\"6054\":14.457710909999999,\"6055\":null,\"6056\":17.85033146,\"6057\":17.004686410000001,\"6058\":12.27426316,\"6059\":19.88214988,\"6060\":21.97453299,\"6061\":14.07728221,\"6062\":null,\"6063\":null,\"6064\":null,\"6065\":17.790976180000001,\"6066\":20.976164740000002,\"6067\":null,\"6068\":null,\"6069\":14.287418049999999,\"6070\":16.56151693,\"6071\":17.500520210000001,\"6072\":null,\"6073\":14.89606549,\"6074\":null,\"6075\":16.828924220000001,\"6076\":null,\"6077\":null,\"6078\":null,\"6079\":null,\"6080\":12.724841939999999,\"6081\":15.95141795,\"6082\":null,\"6083\":15.91171447,\"6084\":15.75395662,\"6085\":19.54807048,\"6086\":null,\"6087\":null,\"6088\":null,\"6089\":13.965768389999999,\"6090\":null,\"6091\":19.294645760000002,\"6092\":13.40472256,\"6093\":14.680144779999999,\"6094\":16.218759649999999,\"6095\":13.187747460000001,\"6096\":null,\"6097\":14.196007399999999,\"6098\":12.7874,\"6099\":13.092857820000001,\"6100\":18.19844908,\"6101\":null,\"6102\":null,\"6103\":12.45153779,\"6104\":null,\"6105\":12.45153779,\"6106\":null,\"6107\":19.92143772,\"6108\":null,\"6109\":14.646394709999999,\"6110\":null,\"6111\":null,\"6112\":null,\"6113\":null,\"6114\":null,\"6115\":null,\"6116\":null,\"6117\":null,\"6118\":16.618738140000001,\"6119\":null,\"6120\":null,\"6121\":null,\"6122\":null,\"6123\":null,\"6124\":null,\"6125\":null,\"6126\":null,\"6127\":null,\"6128\":13.94367499,\"6129\":14.09109784,\"6130\":null,\"6131\":15.572080570000001,\"6132\":15.097889840000001,\"6133\":null,\"6134\":18.34137642,\"6135\":17.726519809999999,\"6136\":13.31459274,\"6137\":10.23158031,\"6138\":null,\"6139\":14.12469228,\"6140\":12.784733490000001,\"6141\":null,\"6142\":14.768559059999999,\"6143\":14.1900367,\"6144\":11.77005308,\"6145\":15.330180110000001,\"6146\":null,\"6147\":13.320513439999999,\"6148\":null,\"6149\":20.320996999999998,\"6150\":18.537040300000001,\"6151\":15.006064589999999,\"6152\":null,\"6153\":13.67204617,\"6154\":16.406638409999999,\"6155\":null,\"6156\":12.110414670000001,\"6157\":null,\"6158\":16.225669020000002,\"6159\":null,\"6160\":14.24934429,\"6161\":null,\"6162\":null,\"6163\":null,\"6164\":14.91559517,\"6165\":null,\"6166\":null,\"6167\":15.66485582,\"6168\":16.128470149999998,\"6169\":16.254704159999999,\"6170\":17.4677255,\"6171\":14.8965231,\"6172\":null,\"6173\":15.34049454,\"6174\":14.898508189999999,\"6175\":null,\"6176\":null,\"6177\":15.845834419999999,\"6178\":18.836512580000001,\"6179\":12.95527113,\"6180\":15.33354143,\"6181\":null,\"6182\":null,\"6183\":15.73951183,\"6184\":null,\"6185\":16.320545030000002,\"6186\":15.503133119999999,\"6187\":null,\"6188\":16.008535850000001,\"6189\":null,\"6190\":14.61472404,\"6191\":16.395157659999999,\"6192\":null,\"6193\":14.872628929999999,\"6194\":14.361612320000001,\"6195\":13.67722846,\"6196\":16.644518439999999,\"6197\":18.510006740000001,\"6198\":13.537721749999999,\"6199\":16.446842180000001,\"6200\":null,\"6201\":null,\"6202\":15.234655739999999,\"6203\":12.45153779,\"6204\":null,\"6205\":null,\"6206\":null,\"6207\":15.00383437,\"6208\":null,\"6209\":null,\"6210\":15.99650619,\"6211\":null,\"6212\":null,\"6213\":17.29981574,\"6214\":null,\"6215\":null,\"6216\":12.947122500000001,\"6217\":15.666971759999999,\"6218\":null,\"6219\":null,\"6220\":null,\"6221\":17.448249369999999,\"6222\":16.353096069999999,\"6223\":null,\"6224\":12.45153779,\"6225\":null,\"6226\":null,\"6227\":null,\"6228\":14.9622589,\"6229\":15.271467400000001,\"6230\":16.268302689999999,\"6231\":null,\"6232\":null,\"6233\":17.59185587,\"6234\":14.8407752,\"6235\":16.993268919999998,\"6236\":null,\"6237\":20.249676310000002,\"6238\":18.519956350000001,\"6239\":16.18049834,\"6240\":18.13873637,\"6241\":15.422939039999999,\"6242\":null,\"6243\":16.981979280000001,\"6244\":null,\"6245\":16.530872519999999,\"6246\":12.6536545,\"6247\":15.119132499999999,\"6248\":13.4911251,\"6249\":15.22676356,\"6250\":18.785347680000001,\"6251\":15.61021201,\"6252\":16.961830330000002,\"6253\":null,\"6254\":16.656236069999998,\"6255\":13.361293359999999,\"6256\":15.316416090000001,\"6257\":12.45153779,\"6258\":null,\"6259\":13.43446101,\"6260\":null,\"6261\":15.5513938,\"6262\":13.43354128,\"6263\":null,\"6264\":14.33173537,\"6265\":12.45153779,\"6266\":null,\"6267\":15.95519399,\"6268\":17.102342289999999,\"6269\":13.4953035,\"6270\":null,\"6271\":18.549353190000002,\"6272\":14.599877299999999,\"6273\":15.01642382,\"6274\":17.576199540000001,\"6275\":null,\"6276\":null,\"6277\":19.526395539999999,\"6278\":null,\"6279\":null,\"6280\":null,\"6281\":17.728879119999998,\"6282\":14.2078609,\"6283\":18.74612406,\"6284\":16.685836510000002,\"6285\":null,\"6286\":null,\"6287\":19.60023743,\"6288\":16.552628219999999,\"6289\":null,\"6290\":null,\"6291\":15.42107281,\"6292\":null,\"6293\":13.051279729999999,\"6294\":null,\"6295\":null,\"6296\":null,\"6297\":13.17956996,\"6298\":18.931301659999999,\"6299\":null,\"6300\":11.72213923,\"6301\":17.382663820000001,\"6302\":null,\"6303\":null,\"6304\":16.753022439999999,\"6305\":18.398603120000001,\"6306\":16.117946320000002,\"6307\":14.93818458,\"6308\":null,\"6309\":18.337280740000001,\"6310\":14.10743426,\"6311\":15.898548249999999,\"6312\":null,\"6313\":12.41127359,\"6314\":null,\"6315\":14.794186529999999,\"6316\":16.546513950000001,\"6317\":19.055125109999999,\"6318\":16.101760649999999,\"6319\":14.12867288,\"6320\":16.499320430000001,\"6321\":18.766634379999999,\"6322\":16.139217299999999,\"6323\":null,\"6324\":19.830007760000001,\"6325\":null,\"6326\":16.096837870000002,\"6327\":20.838950220000001,\"6328\":null,\"6329\":null,\"6330\":null,\"6331\":12.45153779,\"6332\":13.62782756,\"6333\":null,\"6334\":null,\"6335\":null,\"6336\":null,\"6337\":12.45153779,\"6338\":null,\"6339\":null,\"6340\":null,\"6341\":null,\"6342\":16.81759796,\"6343\":17.111910819999999,\"6344\":null,\"6345\":null,\"6346\":null,\"6347\":14.31666854,\"6348\":14.04682094,\"6349\":13.44638497,\"6350\":14.39459003,\"6351\":null,\"6352\":null,\"6353\":12.45153779,\"6354\":null,\"6355\":null,\"6356\":17.3196868,\"6357\":null,\"6358\":null,\"6359\":null,\"6360\":14.451738410000001,\"6361\":null,\"6362\":null,\"6363\":null,\"6364\":null,\"6365\":14.758089549999999,\"6366\":null,\"6367\":20.027816980000001,\"6368\":15.78857833,\"6369\":19.692908450000001,\"6370\":null,\"6371\":13.508770159999999,\"6372\":11.81777613,\"6373\":17.051056410000001,\"6374\":null,\"6375\":null,\"6376\":null,\"6377\":null,\"6378\":null,\"6379\":null,\"6380\":null,\"6381\":18.400720010000001,\"6382\":null,\"6383\":14.731268050000001,\"6384\":null,\"6385\":null,\"6386\":null,\"6387\":18.334582080000001,\"6388\":null,\"6389\":null,\"6390\":15.98760691,\"6391\":19.115463559999998,\"6392\":14.161773200000001,\"6393\":17.097056299999998,\"6394\":null,\"6395\":null,\"6396\":null,\"6397\":22.390453619999999,\"6398\":16.359278700000001,\"6399\":18.50199134,\"6400\":19.684952110000001,\"6401\":15.60329832,\"6402\":12.45153779,\"6403\":16.353814929999999,\"6404\":13.219015089999999,\"6405\":14.7649483,\"6406\":12.45153779,\"6407\":null,\"6408\":13.182110850000001,\"6409\":15.23568963,\"6410\":18.305510000000002,\"6411\":null,\"6412\":14.15836329,\"6413\":null,\"6414\":null,\"6415\":18.606580780000002,\"6416\":null,\"6417\":17.00373059,\"6418\":16.891719160000001,\"6419\":16.835861439999999,\"6420\":15.161872020000001,\"6421\":16.10252543,\"6422\":null,\"6423\":12.45153779,\"6424\":14.326304329999999,\"6425\":14.577860599999999,\"6426\":null,\"6427\":null,\"6428\":null,\"6429\":12.45153779,\"6430\":14.36574364,\"6431\":15.046735999999999,\"6432\":13.520031700000001,\"6433\":12.511470409999999,\"6434\":null,\"6435\":13.041883840000001,\"6436\":17.595496499999999,\"6437\":20.825431290000001,\"6438\":17.419916400000002,\"6439\":14.84830429,\"6440\":20.019348669999999,\"6441\":17.797818929999998,\"6442\":19.873623810000002,\"6443\":17.79373,\"6444\":null,\"6445\":17.11618047,\"6446\":17.058847960000001,\"6447\":16.225570399999999,\"6448\":null,\"6449\":null,\"6450\":13.47880402,\"6451\":13.52475096,\"6452\":19.26816977,\"6453\":20.19469462,\"6454\":23.78726627,\"6455\":null,\"6456\":19.543994730000001,\"6457\":17.445094279999999,\"6458\":null,\"6459\":19.346343529999999,\"6460\":20.05117705,\"6461\":null,\"6462\":17.717475499999999,\"6463\":15.57601661,\"6464\":18.14385352,\"6465\":17.29846904,\"6466\":12.45153779,\"6467\":13.026569889999999,\"6468\":null,\"6469\":15.82155669,\"6470\":12.49654078,\"6471\":13.460332859999999,\"6472\":null,\"6473\":19.726070880000002,\"6474\":17.55882484,\"6475\":null,\"6476\":null,\"6477\":null,\"6478\":null,\"6479\":null,\"6480\":null,\"6481\":null,\"6482\":null,\"6483\":18.796144510000001,\"6484\":15.481380529999999,\"6485\":17.052418159999998,\"6486\":17.830421879999999,\"6487\":15.301891810000001,\"6488\":16.376872729999999,\"6489\":14.184140579999999,\"6490\":17.34471216,\"6491\":18.210119150000001,\"6492\":16.850458400000001,\"6493\":16.471230500000001,\"6494\":null,\"6495\":null,\"6496\":null,\"6497\":null,\"6498\":15.742066790000001,\"6499\":20.266600360000002,\"6500\":null,\"6501\":13.962828249999999,\"6502\":17.094669320000001,\"6503\":16.195166279999999,\"6504\":15.33305766,\"6505\":13.5007637,\"6506\":21.923483300000001,\"6507\":null,\"6508\":19.068926439999998,\"6509\":17.02196326,\"6510\":18.887105720000001,\"6511\":null,\"6512\":15.669834290000001,\"6513\":null,\"6514\":null,\"6515\":null,\"6516\":20.03366127,\"6517\":13.132028630000001,\"6518\":null,\"6519\":15.980045519999999,\"6520\":20.642138360000001,\"6521\":15.05411732,\"6522\":17.07601807,\"6523\":null,\"6524\":15.729267650000001,\"6525\":null,\"6526\":null,\"6527\":16.58567897,\"6528\":null,\"6529\":16.56038436,\"6530\":14.412873149999999,\"6531\":17.623398349999999,\"6532\":16.081894519999999,\"6533\":14.28515563,\"6534\":null,\"6535\":null,\"6536\":14.846300530000001,\"6537\":12.738032069999999,\"6538\":12.45153779,\"6539\":null,\"6540\":null,\"6541\":null,\"6542\":15.437949550000001,\"6543\":16.938666820000002,\"6544\":null,\"6545\":null,\"6546\":14.780833510000001,\"6547\":13.571712,\"6548\":15.091708219999999,\"6549\":null,\"6550\":null,\"6551\":13.5487077,\"6552\":null,\"6553\":null,\"6554\":null,\"6555\":12.45153779,\"6556\":15.500335420000001,\"6557\":12.45153779,\"6558\":16.635644639999999,\"6559\":17.542705789999999,\"6560\":17.005914730000001,\"6561\":15.6264939,\"6562\":null,\"6563\":null,\"6564\":13.966461130000001,\"6565\":null,\"6566\":14.71227975,\"6567\":17.452287609999999,\"6568\":null,\"6569\":null,\"6570\":null,\"6571\":16.6328663,\"6572\":16.291015789999999,\"6573\":null,\"6574\":19.35725407,\"6575\":17.35325542,\"6576\":16.74955014,\"6577\":18.104180750000001,\"6578\":null,\"6579\":16.137913820000001,\"6580\":null,\"6581\":14.615936489999999,\"6582\":14.6028682,\"6583\":null,\"6584\":null,\"6585\":14.247678090000001,\"6586\":15.571462049999999,\"6587\":null,\"6588\":null,\"6589\":null,\"6590\":18.030985479999998,\"6591\":16.048581720000001,\"6592\":17.514124370000001,\"6593\":null,\"6594\":15.413583210000001,\"6595\":null,\"6596\":null,\"6597\":14.84380483,\"6598\":null,\"6599\":18.522189109999999,\"6600\":20.659099040000001,\"6601\":18.592010420000001,\"6602\":13.84653758,\"6603\":16.475898390000001,\"6604\":18.570889940000001,\"6605\":16.964707199999999,\"6606\":null,\"6607\":15.572544430000001,\"6608\":14.88201836,\"6609\":18.16646059,\"6610\":13.494415549999999,\"6611\":null,\"6612\":19.860567970000002,\"6613\":null,\"6614\":12.904901929999999,\"6615\":16.566627910000001,\"6616\":null,\"6617\":12.45153779,\"6618\":12.45153779,\"6619\":16.4920896,\"6620\":null,\"6621\":null,\"6622\":null,\"6623\":null,\"6624\":14.48405781,\"6625\":null,\"6626\":18.111218659999999,\"6627\":null,\"6628\":17.58160123,\"6629\":22.294549530000001,\"6630\":14.82708835,\"6631\":18.53399649,\"6632\":null,\"6633\":26.040944970000002,\"6634\":14.974718599999999,\"6635\":15.223603900000001,\"6636\":18.227514970000001,\"6637\":13.33035755,\"6638\":null,\"6639\":16.944260889999999,\"6640\":14.43342492,\"6641\":16.699215720000002,\"6642\":15.10807614,\"6643\":null,\"6644\":19.533822520000001,\"6645\":12.45153779,\"6646\":null,\"6647\":20.0431189,\"6648\":18.806791879999999,\"6649\":13.48790938,\"6650\":null,\"6651\":15.81980613,\"6652\":null,\"6653\":18.388063110000001,\"6654\":14.5930005,\"6655\":null,\"6656\":14.034766640000001,\"6657\":17.743570600000002,\"6658\":14.458667630000001,\"6659\":14.29956894,\"6660\":16.321014460000001,\"6661\":null,\"6662\":17.012955179999999,\"6663\":null,\"6664\":12.45153779,\"6665\":null,\"6666\":null,\"6667\":null,\"6668\":null,\"6669\":15.004407369999999,\"6670\":16.058546939999999,\"6671\":12.451160379999999,\"6672\":null,\"6673\":15.750301670000001,\"6674\":14.879140100000001,\"6675\":16.82315182,\"6676\":16.28808046,\"6677\":18.600027059999999,\"6678\":null,\"6679\":13.293744459999999,\"6680\":null,\"6681\":13.76262316,\"6682\":13.95008299,\"6683\":12.45153779,\"6684\":15.314249240000001,\"6685\":null,\"6686\":17.80896027,\"6687\":17.638472889999999,\"6688\":17.272618860000001,\"6689\":16.73635651,\"6690\":17.162361560000001,\"6691\":15.948703869999999,\"6692\":18.084576040000002,\"6693\":null,\"6694\":null,\"6695\":null,\"6696\":17.421412329999999,\"6697\":17.694411089999999,\"6698\":17.325843249999998,\"6699\":12.846331920000001,\"6700\":null,\"6701\":16.093999499999999,\"6702\":20.055679179999998,\"6703\":12.45153779,\"6704\":null,\"6705\":15.077096340000001,\"6706\":16.011620990000001,\"6707\":16.976827350000001,\"6708\":11.66049986,\"6709\":16.881330810000002,\"6710\":null,\"6711\":16.151557149999999,\"6712\":20.308799130000001,\"6713\":null,\"6714\":16.038089589999998,\"6715\":12.090319340000001,\"6716\":null,\"6717\":14.809043129999999,\"6718\":18.62309647,\"6719\":16.36854087,\"6720\":16.463892609999998,\"6721\":17.467468180000001,\"6722\":16.607410160000001,\"6723\":23.02536988,\"6724\":19.800632709999999,\"6725\":17.555092689999999,\"6726\":16.642397729999999,\"6727\":14.34901863,\"6728\":13.691316390000001,\"6729\":13.43064298,\"6730\":null,\"6731\":12.69050004,\"6732\":15.726342969999999,\"6733\":null,\"6734\":null,\"6735\":null,\"6736\":12.743050419999999,\"6737\":14.88359142,\"6738\":15.06438097,\"6739\":null,\"6740\":16.325336570000001,\"6741\":16.483042820000001,\"6742\":14.69926688,\"6743\":12.45153779,\"6744\":14.436168309999999,\"6745\":16.982637350000001,\"6746\":21.74457851,\"6747\":null,\"6748\":null,\"6749\":null,\"6750\":13.33791727,\"6751\":14.65471511,\"6752\":null,\"6753\":null,\"6754\":null,\"6755\":null,\"6756\":14.63875296,\"6757\":14.73975381,\"6758\":14.812061330000001,\"6759\":null,\"6760\":12.45153779,\"6761\":null,\"6762\":14.67253449,\"6763\":null,\"6764\":12.70490169,\"6765\":null,\"6766\":14.92189391,\"6767\":null,\"6768\":null,\"6769\":null,\"6770\":20.69898718,\"6771\":null,\"6772\":17.48972401,\"6773\":15.35518216,\"6774\":13.97759862,\"6775\":18.433635249999998,\"6776\":17.037819129999999,\"6777\":17.193754460000001,\"6778\":null,\"6779\":null,\"6780\":16.72750606,\"6781\":null,\"6782\":17.331374459999999,\"6783\":null,\"6784\":15.01455035,\"6785\":17.674901169999998,\"6786\":17.954487220000001,\"6787\":null,\"6788\":null,\"6789\":null,\"6790\":null,\"6791\":null,\"6792\":12.45153779,\"6793\":13.70247007,\"6794\":17.39265687,\"6795\":12.45153779,\"6796\":18.39661117,\"6797\":14.10093305,\"6798\":15.3226701,\"6799\":null,\"6800\":null,\"6801\":14.95032485,\"6802\":null,\"6803\":15.32451951,\"6804\":12.991436139999999,\"6805\":null,\"6806\":null,\"6807\":null,\"6808\":9.963145795000001,\"6809\":15.11486051,\"6810\":15.13318147,\"6811\":14.3841468,\"6812\":16.160866800000001,\"6813\":14.58731796,\"6814\":14.458514900000001,\"6815\":null,\"6816\":17.036155050000001,\"6817\":null,\"6818\":14.6361308,\"6819\":17.147452349999998,\"6820\":15.114004550000001,\"6821\":17.055429199999999,\"6822\":null,\"6823\":16.354129619999998,\"6824\":15.6465754,\"6825\":21.517798500000001,\"6826\":null,\"6827\":null,\"6828\":15.68495255,\"6829\":17.84950834,\"6830\":23.426515640000002,\"6831\":12.78002171,\"6832\":15.12426788,\"6833\":11.95099856,\"6834\":12.45153779,\"6835\":null,\"6836\":null,\"6837\":null,\"6838\":20.987558719999999,\"6839\":13.836109459999999,\"6840\":14.97582306,\"6841\":null,\"6842\":14.010499510000001,\"6843\":null,\"6844\":null,\"6845\":13.7863408,\"6846\":17.504911310000001,\"6847\":17.13841116,\"6848\":16.747984469999999,\"6849\":15.100029989999999,\"6850\":null,\"6851\":15.417515010000001,\"6852\":20.31609989,\"6853\":17.051589480000001,\"6854\":15.02334716,\"6855\":19.282178550000001,\"6856\":12.72083554,\"6857\":null,\"6858\":20.126956060000001,\"6859\":12.45153779,\"6860\":14.859825669999999,\"6861\":null,\"6862\":null,\"6863\":13.90717342,\"6864\":16.38504695,\"6865\":null,\"6866\":15.341294250000001,\"6867\":12.45153779,\"6868\":13.75958816,\"6869\":16.012187600000001,\"6870\":14.19093833,\"6871\":null,\"6872\":null,\"6873\":null,\"6874\":13.945753699999999,\"6875\":null,\"6876\":null,\"6877\":15.95267434,\"6878\":null,\"6879\":14.91135161,\"6880\":12.45153779,\"6881\":17.397927540000001,\"6882\":null,\"6883\":16.005744350000001,\"6884\":16.222895869999999,\"6885\":null,\"6886\":null,\"6887\":16.063765060000001,\"6888\":null,\"6889\":12.59080095,\"6890\":13.250088440000001,\"6891\":11.870888450000001,\"6892\":16.104478790000002,\"6893\":17.251666759999999,\"6894\":15.279789879999999,\"6895\":16.010117269999999,\"6896\":null,\"6897\":null,\"6898\":15.17017654,\"6899\":null,\"6900\":17.59951568,\"6901\":18.894748230000001,\"6902\":13.74918488,\"6903\":15.708371959999999,\"6904\":null,\"6905\":15.288501950000001,\"6906\":null,\"6907\":16.700857299999999,\"6908\":15.18796427,\"6909\":null,\"6910\":null,\"6911\":null,\"6912\":14.50975515,\"6913\":12.45153779,\"6914\":15.5579576,\"6915\":18.832192119999998,\"6916\":17.780584879999999,\"6917\":13.61909501,\"6918\":15.553127870000001,\"6919\":null,\"6920\":null,\"6921\":15.02062435,\"6922\":18.51575965,\"6923\":null,\"6924\":16.07890184,\"6925\":null,\"6926\":14.5142604,\"6927\":16.65234654,\"6928\":null,\"6929\":null,\"6930\":16.342299359999998,\"6931\":13.28668716,\"6932\":13.66322387,\"6933\":12.9849611,\"6934\":null,\"6935\":17.377023959999999,\"6936\":12.45153779,\"6937\":null,\"6938\":18.948760660000001,\"6939\":null,\"6940\":15.40568397,\"6941\":null,\"6942\":null,\"6943\":13.72346428,\"6944\":17.211485790000001,\"6945\":12.45153779,\"6946\":14.235814120000001,\"6947\":null,\"6948\":16.02450194,\"6949\":15.257282529999999,\"6950\":null,\"6951\":null,\"6952\":null,\"6953\":null,\"6954\":17.55182439,\"6955\":15.11654916,\"6956\":null,\"6957\":null,\"6958\":null,\"6959\":13.59319792,\"6960\":null,\"6961\":14.11263295,\"6962\":null,\"6963\":12.590757480000001,\"6964\":null,\"6965\":18.19407271,\"6966\":17.150896329999998,\"6967\":16.8175107,\"6968\":null,\"6969\":15.751676440000001,\"6970\":15.347724210000001,\"6971\":null,\"6972\":16.949686029999999,\"6973\":null,\"6974\":15.48187952,\"6975\":17.650749609999998,\"6976\":19.089650339999999,\"6977\":16.524412340000001,\"6978\":15.91395106,\"6979\":15.84225069,\"6980\":14.57475829,\"6981\":null,\"6982\":14.60869407,\"6983\":15.974804389999999,\"6984\":16.62550762,\"6985\":15.94357658,\"6986\":null,\"6987\":20.218372219999999,\"6988\":18.609870579999999,\"6989\":null,\"6990\":null,\"6991\":15.46946393,\"6992\":17.614135430000001,\"6993\":16.684665429999999,\"6994\":12.82097179,\"6995\":null,\"6996\":null,\"6997\":15.8846119,\"6998\":16.608378049999999,\"6999\":13.74391127,\"7000\":15.19964053,\"7001\":14.246398279999999,\"7002\":13.63225042,\"7003\":17.61434263,\"7004\":14.089395359999999,\"7005\":18.968251420000001,\"7006\":14.706726270000001,\"7007\":14.979693620000001,\"7008\":14.55485107,\"7009\":16.009421410000002,\"7010\":16.096167680000001,\"7011\":20.82665557,\"7012\":20.24518883,\"7013\":20.816306780000002,\"7014\":17.943964210000001,\"7015\":19.097978090000002,\"7016\":21.783575209999999,\"7017\":12.91613512,\"7018\":null,\"7019\":18.676744979999999,\"7020\":15.872437209999999,\"7021\":null,\"7022\":null,\"7023\":null,\"7024\":15.07830719,\"7025\":14.95363798,\"7026\":null,\"7027\":null,\"7028\":null,\"7029\":11.94560864,\"7030\":null,\"7031\":14.704110200000001,\"7032\":14.26356227,\"7033\":15.579882960000001,\"7034\":15.362760059999999,\"7035\":15.26327049,\"7036\":null,\"7037\":null,\"7038\":12.45153779,\"7039\":null,\"7040\":12.45153779,\"7041\":16.976375579999999,\"7042\":16.623387690000001,\"7043\":null,\"7044\":null,\"7045\":null,\"7046\":null,\"7047\":17.96267078,\"7048\":null,\"7049\":14.100411319999999,\"7050\":null,\"7051\":12.45153779,\"7052\":null,\"7053\":12.84051953,\"7054\":null,\"7055\":null,\"7056\":null,\"7057\":null,\"7058\":null,\"7059\":null,\"7060\":14.62938608,\"7061\":null,\"7062\":14.70804147,\"7063\":null,\"7064\":16.9846933,\"7065\":15.109081420000001,\"7066\":14.017872179999999,\"7067\":null,\"7068\":16.349055889999999,\"7069\":15.506178309999999,\"7070\":null,\"7071\":null,\"7072\":null,\"7073\":null,\"7074\":null,\"7075\":null,\"7076\":15.20602886,\"7077\":null,\"7078\":null,\"7079\":null,\"7080\":13.810509209999999,\"7081\":null,\"7082\":null,\"7083\":null,\"7084\":17.555480679999999,\"7085\":14.206958159999999,\"7086\":null,\"7087\":null,\"7088\":17.582380990000001,\"7089\":null,\"7090\":null,\"7091\":null,\"7092\":null,\"7093\":null,\"7094\":null,\"7095\":16.160476859999999,\"7096\":null,\"7097\":null,\"7098\":null,\"7099\":null,\"7100\":null,\"7101\":null,\"7102\":null,\"7103\":null,\"7104\":null,\"7105\":null,\"7106\":13.981382849999999,\"7107\":null,\"7108\":null,\"7109\":null,\"7110\":null,\"7111\":null,\"7112\":12.45153779,\"7113\":null,\"7114\":null,\"7115\":16.121757460000001,\"7116\":null,\"7117\":null,\"7118\":null,\"7119\":null,\"7120\":null,\"7121\":null,\"7122\":null,\"7123\":15.841908869999999,\"7124\":13.420926809999999,\"7125\":null,\"7126\":13.00888988,\"7127\":13.7011132,\"7128\":null,\"7129\":15.46143243,\"7130\":null,\"7131\":null,\"7132\":16.11731764,\"7133\":13.38387584,\"7134\":null,\"7135\":15.828884,\"7136\":null,\"7137\":13.3390506,\"7138\":null,\"7139\":18.139820610000001,\"7140\":null,\"7141\":null},\"EGF_2min_FR3_Rep3\":{\"0\":17.364334379999999,\"1\":null,\"2\":null,\"3\":14.88713559,\"4\":null,\"5\":13.366869189999999,\"6\":14.773485320000001,\"7\":17.308875560000001,\"8\":14.16289665,\"9\":14.762568679999999,\"10\":14.3560775,\"11\":12.440164469999999,\"12\":null,\"13\":null,\"14\":14.248987400000001,\"15\":null,\"16\":null,\"17\":14.058772980000001,\"18\":null,\"19\":13.796323470000001,\"20\":null,\"21\":15.242445030000001,\"22\":14.88539535,\"23\":17.487869109999998,\"24\":16.83799776,\"25\":16.844267519999999,\"26\":14.377998610000001,\"27\":null,\"28\":15.87925955,\"29\":14.747089709999999,\"30\":14.004025049999999,\"31\":null,\"32\":14.69276449,\"33\":null,\"34\":null,\"35\":null,\"36\":null,\"37\":null,\"38\":18.20541729,\"39\":17.599299250000001,\"40\":19.208040780000001,\"41\":14.22215699,\"42\":17.392729760000002,\"43\":17.027376889999999,\"44\":null,\"45\":null,\"46\":null,\"47\":null,\"48\":null,\"49\":null,\"50\":15.15720812,\"51\":null,\"52\":null,\"53\":22.624960730000002,\"54\":17.31346465,\"55\":18.395171130000001,\"56\":null,\"57\":15.16806929,\"58\":null,\"59\":15.90441444,\"60\":18.77368976,\"61\":15.679024549999999,\"62\":15.181669769999999,\"63\":17.31973859,\"64\":14.64723717,\"65\":null,\"66\":null,\"67\":17.55346961,\"68\":14.08721173,\"69\":14.320477950000001,\"70\":12.577499680000001,\"71\":14.47705491,\"72\":null,\"73\":16.597828809999999,\"74\":20.020786220000002,\"75\":15.89423027,\"76\":17.6870233,\"77\":null,\"78\":17.844113320000002,\"79\":14.80604201,\"80\":16.70953605,\"81\":18.256697150000001,\"82\":15.35434399,\"83\":22.426052070000001,\"84\":20.124223610000001,\"85\":14.00228385,\"86\":17.936748479999998,\"87\":16.176222670000001,\"88\":null,\"89\":13.41928895,\"90\":19.196287980000001,\"91\":18.612886209999999,\"92\":20.686676250000001,\"93\":null,\"94\":null,\"95\":23.353834800000001,\"96\":null,\"97\":13.14376687,\"98\":14.09306207,\"99\":null,\"100\":18.1497381,\"101\":16.3838173,\"102\":21.338338,\"103\":15.13455883,\"104\":17.74992069,\"105\":15.455452299999999,\"106\":17.659708609999999,\"107\":17.288222439999998,\"108\":null,\"109\":12.858496629999999,\"110\":null,\"111\":null,\"112\":null,\"113\":null,\"114\":null,\"115\":null,\"116\":null,\"117\":15.090099800000001,\"118\":14.80717727,\"119\":17.04606072,\"120\":null,\"121\":13.50443055,\"122\":16.30963564,\"123\":null,\"124\":null,\"125\":14.47657076,\"126\":null,\"127\":null,\"128\":13.46326165,\"129\":14.283405439999999,\"130\":null,\"131\":16.552692279999999,\"132\":15.48989119,\"133\":16.357597460000001,\"134\":null,\"135\":16.180634919999999,\"136\":15.242445030000001,\"137\":null,\"138\":15.555361850000001,\"139\":13.47103968,\"140\":null,\"141\":18.634393289999998,\"142\":null,\"143\":17.872578529999998,\"144\":14.85346056,\"145\":14.92012843,\"146\":null,\"147\":14.59476517,\"148\":17.583650890000001,\"149\":15.15848493,\"150\":null,\"151\":13.70625347,\"152\":null,\"153\":15.77664081,\"154\":null,\"155\":18.41931641,\"156\":13.91123836,\"157\":17.064177109999999,\"158\":19.406120659999999,\"159\":null,\"160\":13.026487169999999,\"161\":13.562210370000001,\"162\":14.795027190000001,\"163\":null,\"164\":15.362945420000001,\"165\":null,\"166\":null,\"167\":null,\"168\":21.795278669999998,\"169\":16.41802684,\"170\":18.226299529999999,\"171\":null,\"172\":15.637485140000001,\"173\":19.389505979999999,\"174\":14.93712477,\"175\":null,\"176\":null,\"177\":null,\"178\":21.575502520000001,\"179\":19.168967859999999,\"180\":17.854273880000001,\"181\":15.051419340000001,\"182\":null,\"183\":20.529600460000001,\"184\":17.665957590000001,\"185\":14.205103640000001,\"186\":16.277803720000001,\"187\":17.051227570000002,\"188\":15.58503762,\"189\":24.216558339999999,\"190\":16.356609469999999,\"191\":15.156985410000001,\"192\":null,\"193\":14.86961749,\"194\":null,\"195\":null,\"196\":14.33262923,\"197\":13.701032509999999,\"198\":null,\"199\":14.62684059,\"200\":15.558150550000001,\"201\":17.363340640000001,\"202\":14.83682409,\"203\":16.669778990000001,\"204\":17.679004970000001,\"205\":null,\"206\":13.7333222,\"207\":14.406598410000001,\"208\":null,\"209\":19.03890796,\"210\":null,\"211\":13.91719874,\"212\":null,\"213\":17.585828630000002,\"214\":14.518566359999999,\"215\":16.424167130000001,\"216\":null,\"217\":17.725095020000001,\"218\":15.59383004,\"219\":16.340227299999999,\"220\":null,\"221\":18.788827220000002,\"222\":null,\"223\":null,\"224\":15.33388281,\"225\":15.07585735,\"226\":17.999542779999999,\"227\":16.583613329999999,\"228\":20.207120669999998,\"229\":17.28144996,\"230\":18.143894809999999,\"231\":null,\"232\":17.494822020000001,\"233\":15.95676024,\"234\":16.802471780000001,\"235\":14.11013204,\"236\":null,\"237\":17.936124629999998,\"238\":null,\"239\":null,\"240\":null,\"241\":14.97784116,\"242\":null,\"243\":15.12492934,\"244\":null,\"245\":13.56704777,\"246\":12.858496629999999,\"247\":20.795143700000001,\"248\":21.159499960000002,\"249\":15.24473635,\"250\":null,\"251\":15.779798509999999,\"252\":20.411900159999998,\"253\":15.91492481,\"254\":null,\"255\":null,\"256\":null,\"257\":null,\"258\":null,\"259\":null,\"260\":null,\"261\":null,\"262\":null,\"263\":14.38607562,\"264\":null,\"265\":15.037202519999999,\"266\":null,\"267\":13.52530659,\"268\":15.118571429999999,\"269\":14.297601650000001,\"270\":15.032775450000001,\"271\":15.79502731,\"272\":12.858496629999999,\"273\":null,\"274\":17.3594732,\"275\":null,\"276\":17.17589611,\"277\":null,\"278\":null,\"279\":12.858496629999999,\"280\":null,\"281\":16.211411040000002,\"282\":15.85139326,\"283\":15.48532149,\"284\":null,\"285\":14.115905489999999,\"286\":null,\"287\":null,\"288\":15.00148896,\"289\":12.858496629999999,\"290\":null,\"291\":null,\"292\":12.858496629999999,\"293\":13.419897880000001,\"294\":12.95460667,\"295\":null,\"296\":null,\"297\":15.26909714,\"298\":18.821859280000002,\"299\":16.076492600000002,\"300\":17.425839329999999,\"301\":14.53411867,\"302\":17.988430300000001,\"303\":16.949408160000001,\"304\":21.470820419999999,\"305\":16.591877839999999,\"306\":16.79533232,\"307\":18.748469669999999,\"308\":18.780352140000002,\"309\":13.99556506,\"310\":null,\"311\":17.897710740000001,\"312\":16.21903476,\"313\":14.63322309,\"314\":17.375801679999999,\"315\":16.10293403,\"316\":null,\"317\":17.188714690000001,\"318\":15.438292949999999,\"319\":17.46231513,\"320\":12.57968795,\"321\":17.403533199999998,\"322\":17.879714700000001,\"323\":17.059913420000001,\"324\":16.816471530000001,\"325\":null,\"326\":15.29109989,\"327\":14.205090139999999,\"328\":14.885566559999999,\"329\":10.71273214,\"330\":null,\"331\":12.858496629999999,\"332\":null,\"333\":null,\"334\":14.88413862,\"335\":19.54197001,\"336\":15.751543379999999,\"337\":16.539109,\"338\":null,\"339\":17.877069330000001,\"340\":12.858496629999999,\"341\":null,\"342\":21.361026859999999,\"343\":null,\"344\":null,\"345\":16.929625210000001,\"346\":null,\"347\":null,\"348\":15.381638880000001,\"349\":14.376356980000001,\"350\":null,\"351\":17.96922708,\"352\":14.805077539999999,\"353\":19.278272900000001,\"354\":14.510488909999999,\"355\":16.126213660000001,\"356\":null,\"357\":19.963938349999999,\"358\":13.78061231,\"359\":21.146266059999999,\"360\":18.666543260000001,\"361\":18.747124079999999,\"362\":21.070879380000001,\"363\":17.043574799999998,\"364\":15.73053957,\"365\":null,\"366\":12.858496629999999,\"367\":16.31697767,\"368\":18.42093423,\"369\":15.35350394,\"370\":20.427252209999999,\"371\":null,\"372\":17.379975859999998,\"373\":null,\"374\":null,\"375\":null,\"376\":16.661645190000002,\"377\":15.573782550000001,\"378\":null,\"379\":null,\"380\":null,\"381\":13.80010261,\"382\":11.93005398,\"383\":null,\"384\":null,\"385\":16.772778259999999,\"386\":10.9485478,\"387\":14.05062566,\"388\":null,\"389\":null,\"390\":14.42231228,\"391\":null,\"392\":12.1885525,\"393\":14.82187778,\"394\":null,\"395\":13.73411941,\"396\":12.858496629999999,\"397\":null,\"398\":13.27264871,\"399\":null,\"400\":null,\"401\":15.78474658,\"402\":null,\"403\":14.117375239999999,\"404\":13.091465550000001,\"405\":null,\"406\":20.45990011,\"407\":14.330860250000001,\"408\":null,\"409\":17.913566110000001,\"410\":20.49010694,\"411\":15.81908468,\"412\":null,\"413\":21.084767830000001,\"414\":null,\"415\":15.223432499999999,\"416\":18.891957290000001,\"417\":18.155758160000001,\"418\":null,\"419\":12.681696799999999,\"420\":11.60062553,\"421\":14.047251340000001,\"422\":13.93190106,\"423\":15.00453851,\"424\":13.70680823,\"425\":14.8551453,\"426\":16.120177290000001,\"427\":16.746330520000001,\"428\":16.056280359999999,\"429\":15.065836109999999,\"430\":16.396886290000001,\"431\":18.241352819999999,\"432\":null,\"433\":null,\"434\":18.091353210000001,\"435\":16.59300253,\"436\":17.61829882,\"437\":null,\"438\":18.091751550000001,\"439\":null,\"440\":17.35468869,\"441\":null,\"442\":14.121144579999999,\"443\":13.967838309999999,\"444\":15.52513725,\"445\":null,\"446\":14.554924590000001,\"447\":13.41394172,\"448\":null,\"449\":15.22978445,\"450\":null,\"451\":14.132413700000001,\"452\":20.59602731,\"453\":17.11168674,\"454\":null,\"455\":18.72493755,\"456\":null,\"457\":null,\"458\":12.858496629999999,\"459\":null,\"460\":17.720995219999999,\"461\":null,\"462\":null,\"463\":12.858496629999999,\"464\":null,\"465\":null,\"466\":12.858496629999999,\"467\":13.91040826,\"468\":null,\"469\":null,\"470\":null,\"471\":null,\"472\":null,\"473\":null,\"474\":17.45375065,\"475\":16.49863135,\"476\":13.5114526,\"477\":null,\"478\":18.55211272,\"479\":16.610129050000001,\"480\":null,\"481\":null,\"482\":null,\"483\":13.908900340000001,\"484\":14.49196744,\"485\":15.66025675,\"486\":16.556356180000002,\"487\":18.80418658,\"488\":21.02421841,\"489\":14.84682374,\"490\":15.455126249999999,\"491\":null,\"492\":null,\"493\":null,\"494\":null,\"495\":null,\"496\":null,\"497\":null,\"498\":19.323371120000001,\"499\":18.48414138,\"500\":19.90601787,\"501\":16.171574540000002,\"502\":null,\"503\":16.89040704,\"504\":14.552989419999999,\"505\":15.364005819999999,\"506\":18.764621739999999,\"507\":18.7477798,\"508\":14.989262549999999,\"509\":14.94540469,\"510\":null,\"511\":15.429959009999999,\"512\":null,\"513\":14.99046967,\"514\":13.66472609,\"515\":12.858496629999999,\"516\":null,\"517\":14.67723204,\"518\":18.426725050000002,\"519\":19.437662759999998,\"520\":14.372122940000001,\"521\":15.52973349,\"522\":16.53788333,\"523\":16.83534255,\"524\":17.201114279999999,\"525\":15.20081259,\"526\":13.81499773,\"527\":16.874217659999999,\"528\":14.66977546,\"529\":14.01628363,\"530\":16.681576289999999,\"531\":16.34971488,\"532\":null,\"533\":null,\"534\":17.749623280000002,\"535\":14.51327337,\"536\":15.09200785,\"537\":null,\"538\":15.346673409999999,\"539\":12.656213579999999,\"540\":15.630022800000001,\"541\":14.46286984,\"542\":15.39820329,\"543\":null,\"544\":null,\"545\":null,\"546\":14.34494632,\"547\":null,\"548\":15.783602760000001,\"549\":16.150638470000001,\"550\":15.051735470000001,\"551\":null,\"552\":16.841732950000001,\"553\":18.017832250000001,\"554\":15.02025115,\"555\":null,\"556\":null,\"557\":15.77103264,\"558\":17.037966839999999,\"559\":18.071634540000002,\"560\":null,\"561\":18.689225390000001,\"562\":null,\"563\":null,\"564\":14.743350319999999,\"565\":15.01289631,\"566\":15.35553578,\"567\":16.99181072,\"568\":13.91153179,\"569\":18.21007844,\"570\":17.905763830000002,\"571\":14.676759819999999,\"572\":17.293514330000001,\"573\":19.095830830000001,\"574\":null,\"575\":17.815039129999999,\"576\":12.91467349,\"577\":null,\"578\":17.454814519999999,\"579\":null,\"580\":null,\"581\":null,\"582\":null,\"583\":null,\"584\":22.47319968,\"585\":19.70768765,\"586\":null,\"587\":13.42104992,\"588\":null,\"589\":null,\"590\":null,\"591\":null,\"592\":14.24077763,\"593\":19.854892629999998,\"594\":14.76248601,\"595\":14.163409189999999,\"596\":16.156364360000001,\"597\":null,\"598\":14.93864408,\"599\":14.357525150000001,\"600\":null,\"601\":17.246800929999999,\"602\":null,\"603\":null,\"604\":null,\"605\":null,\"606\":null,\"607\":13.74557888,\"608\":null,\"609\":null,\"610\":null,\"611\":15.68696707,\"612\":null,\"613\":null,\"614\":15.389443119999999,\"615\":null,\"616\":null,\"617\":null,\"618\":null,\"619\":null,\"620\":null,\"621\":null,\"622\":null,\"623\":16.755282770000001,\"624\":null,\"625\":null,\"626\":null,\"627\":15.768723380000001,\"628\":null,\"629\":17.079140049999999,\"630\":16.906101410000002,\"631\":14.97920424,\"632\":14.33052249,\"633\":null,\"634\":null,\"635\":18.843065599999999,\"636\":16.939559280000001,\"637\":17.32857237,\"638\":12.9414885,\"639\":14.166733900000001,\"640\":null,\"641\":13.38774242,\"642\":15.503146190000001,\"643\":15.440673739999999,\"644\":18.213812149999999,\"645\":null,\"646\":null,\"647\":null,\"648\":17.142040949999998,\"649\":15.9219109,\"650\":17.283846220000001,\"651\":null,\"652\":null,\"653\":null,\"654\":12.350661799999999,\"655\":16.620798319999999,\"656\":null,\"657\":16.45886664,\"658\":18.832015470000002,\"659\":18.45287587,\"660\":null,\"661\":14.8424247,\"662\":13.96258768,\"663\":14.515058120000001,\"664\":null,\"665\":15.209152599999999,\"666\":null,\"667\":null,\"668\":13.17584956,\"669\":null,\"670\":null,\"671\":null,\"672\":null,\"673\":null,\"674\":null,\"675\":null,\"676\":null,\"677\":null,\"678\":18.07838615,\"679\":14.119663640000001,\"680\":null,\"681\":14.75983448,\"682\":null,\"683\":null,\"684\":null,\"685\":14.305179710000001,\"686\":17.066003550000001,\"687\":20.085076600000001,\"688\":15.51937985,\"689\":15.967120319999999,\"690\":null,\"691\":18.815198939999998,\"692\":19.936719759999999,\"693\":18.509423819999998,\"694\":null,\"695\":null,\"696\":null,\"697\":null,\"698\":14.22068039,\"699\":19.096313739999999,\"700\":null,\"701\":17.126483839999999,\"702\":null,\"703\":16.506513210000001,\"704\":18.02131515,\"705\":18.235454839999999,\"706\":null,\"707\":15.52624286,\"708\":15.74937604,\"709\":null,\"710\":null,\"711\":14.197935940000001,\"712\":null,\"713\":null,\"714\":null,\"715\":null,\"716\":12.858496629999999,\"717\":null,\"718\":null,\"719\":12.64394433,\"720\":null,\"721\":null,\"722\":14.92546836,\"723\":null,\"724\":null,\"725\":null,\"726\":null,\"727\":null,\"728\":13.415545,\"729\":15.206826769999999,\"730\":null,\"731\":null,\"732\":null,\"733\":17.10555278,\"734\":null,\"735\":null,\"736\":15.55042617,\"737\":15.27980206,\"738\":19.931228730000001,\"739\":15.803624599999999,\"740\":15.89901903,\"741\":15.040541729999999,\"742\":null,\"743\":null,\"744\":null,\"745\":null,\"746\":null,\"747\":18.340014759999999,\"748\":null,\"749\":13.907021029999999,\"750\":17.14384699,\"751\":null,\"752\":null,\"753\":null,\"754\":15.194094010000001,\"755\":null,\"756\":null,\"757\":null,\"758\":null,\"759\":null,\"760\":14.189831010000001,\"761\":13.84966255,\"762\":12.858496629999999,\"763\":null,\"764\":13.51247906,\"765\":null,\"766\":14.182296060000001,\"767\":12.964439090000001,\"768\":null,\"769\":13.71211093,\"770\":17.488595700000001,\"771\":null,\"772\":17.971505130000001,\"773\":21.65111782,\"774\":null,\"775\":16.17956594,\"776\":18.101108700000001,\"777\":17.378746419999999,\"778\":13.95616545,\"779\":null,\"780\":14.42306439,\"781\":17.72827822,\"782\":22.787563630000001,\"783\":17.155638570000001,\"784\":14.196178979999999,\"785\":27.155894669999999,\"786\":24.113444090000002,\"787\":12.677583780000001,\"788\":null,\"789\":null,\"790\":null,\"791\":12.858496629999999,\"792\":null,\"793\":null,\"794\":null,\"795\":18.740991560000001,\"796\":15.739823449999999,\"797\":20.108360350000002,\"798\":19.664714369999999,\"799\":null,\"800\":15.558348219999999,\"801\":15.090313139999999,\"802\":null,\"803\":17.46177337,\"804\":null,\"805\":18.449103640000001,\"806\":17.980612610000002,\"807\":18.65445235,\"808\":13.81047268,\"809\":17.273298740000001,\"810\":null,\"811\":null,\"812\":null,\"813\":null,\"814\":null,\"815\":14.619873330000001,\"816\":null,\"817\":14.724341280000001,\"818\":15.921382380000001,\"819\":15.08023549,\"820\":null,\"821\":14.71178113,\"822\":16.207434429999999,\"823\":null,\"824\":12.75026158,\"825\":null,\"826\":12.858496629999999,\"827\":null,\"828\":null,\"829\":13.461409850000001,\"830\":null,\"831\":null,\"832\":15.95194961,\"833\":null,\"834\":null,\"835\":23.36816533,\"836\":14.18839176,\"837\":16.640382599999999,\"838\":14.7756147,\"839\":13.74166458,\"840\":null,\"841\":null,\"842\":null,\"843\":17.152596979999998,\"844\":null,\"845\":12.858496629999999,\"846\":14.29985042,\"847\":null,\"848\":null,\"849\":null,\"850\":20.463227230000001,\"851\":null,\"852\":17.468397270000001,\"853\":null,\"854\":14.950514869999999,\"855\":14.902144099999999,\"856\":15.156134229999999,\"857\":21.173906760000001,\"858\":null,\"859\":13.6726875,\"860\":null,\"861\":12.995683769999999,\"862\":null,\"863\":15.881953579999999,\"864\":null,\"865\":18.631611360000001,\"866\":null,\"867\":null,\"868\":null,\"869\":null,\"870\":null,\"871\":null,\"872\":16.549907879999999,\"873\":null,\"874\":null,\"875\":null,\"876\":null,\"877\":null,\"878\":13.44704406,\"879\":null,\"880\":null,\"881\":18.6051863,\"882\":null,\"883\":15.758562339999999,\"884\":null,\"885\":null,\"886\":null,\"887\":null,\"888\":null,\"889\":12.858496629999999,\"890\":14.215607139999999,\"891\":null,\"892\":null,\"893\":null,\"894\":14.37788183,\"895\":17.10363276,\"896\":null,\"897\":13.38316622,\"898\":14.60453184,\"899\":12.8475126,\"900\":null,\"901\":null,\"902\":null,\"903\":null,\"904\":null,\"905\":null,\"906\":12.44393504,\"907\":null,\"908\":16.067594339999999,\"909\":null,\"910\":null,\"911\":15.104710900000001,\"912\":null,\"913\":15.47736941,\"914\":19.696929269999998,\"915\":20.962477979999999,\"916\":20.23517958,\"917\":18.303978409999999,\"918\":20.219736300000001,\"919\":19.894041810000001,\"920\":18.008207850000002,\"921\":15.29830522,\"922\":16.636911779999998,\"923\":13.63148707,\"924\":13.4051279,\"925\":15.331563190000001,\"926\":15.38813513,\"927\":17.853736909999998,\"928\":13.590406720000001,\"929\":null,\"930\":20.241338339999999,\"931\":null,\"932\":19.58720439,\"933\":null,\"934\":null,\"935\":15.324049840000001,\"936\":null,\"937\":null,\"938\":17.9924009,\"939\":15.60572792,\"940\":null,\"941\":null,\"942\":16.596856689999999,\"943\":14.87914351,\"944\":13.932320280000001,\"945\":15.70471156,\"946\":null,\"947\":13.11966559,\"948\":14.002568739999999,\"949\":14.086787960000001,\"950\":17.953316470000001,\"951\":12.858496629999999,\"952\":20.338917760000001,\"953\":15.38127164,\"954\":16.157680890000002,\"955\":14.888103449999999,\"956\":null,\"957\":17.46530739,\"958\":null,\"959\":null,\"960\":null,\"961\":14.596616340000001,\"962\":null,\"963\":null,\"964\":17.923734700000001,\"965\":14.76148845,\"966\":null,\"967\":null,\"968\":null,\"969\":null,\"970\":18.46083539,\"971\":14.266710679999999,\"972\":null,\"973\":16.397465189999998,\"974\":null,\"975\":15.71329837,\"976\":11.00036027,\"977\":null,\"978\":null,\"979\":null,\"980\":14.32159484,\"981\":null,\"982\":17.13547149,\"983\":null,\"984\":15.735211919999999,\"985\":14.8918303,\"986\":13.327674719999999,\"987\":12.858496629999999,\"988\":16.286990110000001,\"989\":14.6748029,\"990\":14.635418659999999,\"991\":null,\"992\":17.71634555,\"993\":14.99487798,\"994\":13.005723010000001,\"995\":17.259911509999998,\"996\":14.49623603,\"997\":null,\"998\":null,\"999\":null,\"1000\":13.870301899999999,\"1001\":null,\"1002\":null,\"1003\":null,\"1004\":null,\"1005\":null,\"1006\":12.63018239,\"1007\":null,\"1008\":null,\"1009\":null,\"1010\":null,\"1011\":null,\"1012\":13.83739452,\"1013\":null,\"1014\":null,\"1015\":null,\"1016\":null,\"1017\":null,\"1018\":null,\"1019\":null,\"1020\":null,\"1021\":null,\"1022\":null,\"1023\":null,\"1024\":null,\"1025\":null,\"1026\":null,\"1027\":null,\"1028\":null,\"1029\":null,\"1030\":null,\"1031\":13.03993268,\"1032\":null,\"1033\":null,\"1034\":null,\"1035\":null,\"1036\":null,\"1037\":null,\"1038\":null,\"1039\":14.533408959999999,\"1040\":null,\"1041\":null,\"1042\":null,\"1043\":null,\"1044\":14.83059632,\"1045\":null,\"1046\":13.64097269,\"1047\":null,\"1048\":12.858496629999999,\"1049\":18.97449319,\"1050\":null,\"1051\":12.858496629999999,\"1052\":19.883367809999999,\"1053\":18.405057970000001,\"1054\":14.65615976,\"1055\":null,\"1056\":16.202237069999999,\"1057\":null,\"1058\":null,\"1059\":16.212264170000001,\"1060\":20.803037490000001,\"1061\":15.37926175,\"1062\":19.966589020000001,\"1063\":null,\"1064\":null,\"1065\":null,\"1066\":14.850963050000001,\"1067\":null,\"1068\":null,\"1069\":null,\"1070\":16.714163750000001,\"1071\":15.494591509999999,\"1072\":null,\"1073\":17.32306234,\"1074\":16.22646774,\"1075\":17.85369176,\"1076\":16.42547721,\"1077\":null,\"1078\":16.09580965,\"1079\":null,\"1080\":null,\"1081\":null,\"1082\":14.23458025,\"1083\":null,\"1084\":null,\"1085\":13.621291190000001,\"1086\":12.08823087,\"1087\":null,\"1088\":15.752213060000001,\"1089\":null,\"1090\":15.42158734,\"1091\":16.94445228,\"1092\":13.861805260000001,\"1093\":null,\"1094\":null,\"1095\":13.870232140000001,\"1096\":15.08651935,\"1097\":null,\"1098\":null,\"1099\":18.346320179999999,\"1100\":null,\"1101\":14.875080540000001,\"1102\":16.794682559999998,\"1103\":16.268215699999999,\"1104\":15.834877329999999,\"1105\":18.886413040000001,\"1106\":14.92958702,\"1107\":17.581669890000001,\"1108\":14.72692054,\"1109\":15.95239842,\"1110\":17.89703737,\"1111\":null,\"1112\":null,\"1113\":12.677583780000001,\"1114\":16.242054549999999,\"1115\":14.09564838,\"1116\":14.09431131,\"1117\":null,\"1118\":13.57952601,\"1119\":15.02235699,\"1120\":11.901123699999999,\"1121\":11.9870348,\"1122\":null,\"1123\":16.686655429999998,\"1124\":12.514495780000001,\"1125\":null,\"1126\":14.93325565,\"1127\":13.95219178,\"1128\":17.095560819999999,\"1129\":null,\"1130\":14.97776075,\"1131\":null,\"1132\":14.533980980000001,\"1133\":null,\"1134\":16.633488419999999,\"1135\":null,\"1136\":null,\"1137\":null,\"1138\":null,\"1139\":13.81195188,\"1140\":15.260451079999999,\"1141\":19.216518560000001,\"1142\":null,\"1143\":null,\"1144\":12.858496629999999,\"1145\":13.62801208,\"1146\":14.34451666,\"1147\":null,\"1148\":null,\"1149\":16.47059346,\"1150\":null,\"1151\":null,\"1152\":null,\"1153\":null,\"1154\":null,\"1155\":12.858496629999999,\"1156\":null,\"1157\":null,\"1158\":15.18641906,\"1159\":18.98874567,\"1160\":16.145497370000001,\"1161\":16.307184889999998,\"1162\":19.764927490000002,\"1163\":15.558262040000001,\"1164\":null,\"1165\":null,\"1166\":null,\"1167\":null,\"1168\":null,\"1169\":13.94635682,\"1170\":16.6960108,\"1171\":16.762488869999998,\"1172\":null,\"1173\":18.345012400000002,\"1174\":null,\"1175\":15.08118273,\"1176\":19.696126889999999,\"1177\":17.243018719999998,\"1178\":17.057071189999998,\"1179\":17.074405599999999,\"1180\":17.5853945,\"1181\":14.11273035,\"1182\":null,\"1183\":15.21503658,\"1184\":16.88853202,\"1185\":23.070590469999999,\"1186\":20.355373839999999,\"1187\":24.807633030000002,\"1188\":17.099824269999999,\"1189\":null,\"1190\":12.858496629999999,\"1191\":15.47662364,\"1192\":17.05073479,\"1193\":14.52173765,\"1194\":null,\"1195\":17.61574229,\"1196\":14.31810784,\"1197\":null,\"1198\":13.94304835,\"1199\":12.858496629999999,\"1200\":null,\"1201\":15.18169923,\"1202\":15.280470340000001,\"1203\":16.190220709999998,\"1204\":16.15255573,\"1205\":15.441342430000001,\"1206\":null,\"1207\":null,\"1208\":16.366155800000001,\"1209\":14.381797089999999,\"1210\":13.16213862,\"1211\":null,\"1212\":12.858496629999999,\"1213\":15.147837279999999,\"1214\":null,\"1215\":null,\"1216\":12.57416804,\"1217\":null,\"1218\":15.732229670000001,\"1219\":19.744053009999998,\"1220\":21.515057760000001,\"1221\":21.463267460000001,\"1222\":16.21601588,\"1223\":null,\"1224\":15.07493433,\"1225\":null,\"1226\":null,\"1227\":null,\"1228\":null,\"1229\":20.93646287,\"1230\":17.874222230000001,\"1231\":18.300271590000001,\"1232\":15.479125160000001,\"1233\":null,\"1234\":null,\"1235\":17.59947841,\"1236\":16.109774600000002,\"1237\":16.70188091,\"1238\":21.703965920000002,\"1239\":17.351073710000001,\"1240\":18.4964306,\"1241\":16.670160580000001,\"1242\":14.99636424,\"1243\":15.411835180000001,\"1244\":19.27251751,\"1245\":17.827867179999998,\"1246\":14.72173534,\"1247\":15.01614345,\"1248\":15.636233219999999,\"1249\":null,\"1250\":15.730122440000001,\"1251\":13.97402896,\"1252\":18.526922389999999,\"1253\":16.599986739999998,\"1254\":14.152159940000001,\"1255\":14.32784885,\"1256\":17.408990580000001,\"1257\":16.250475980000001,\"1258\":16.286559050000001,\"1259\":17.741646849999999,\"1260\":17.202333509999999,\"1261\":20.705901619999999,\"1262\":14.323288059999999,\"1263\":14.79258269,\"1264\":15.321782839999999,\"1265\":14.163568980000001,\"1266\":15.626563770000001,\"1267\":13.133699399999999,\"1268\":null,\"1269\":null,\"1270\":13.402957860000001,\"1271\":14.14314841,\"1272\":15.987218889999999,\"1273\":null,\"1274\":null,\"1275\":21.557199270000002,\"1276\":21.462347399999999,\"1277\":20.093859309999999,\"1278\":19.274569400000001,\"1279\":20.391716200000001,\"1280\":19.24808865,\"1281\":null,\"1282\":18.31718674,\"1283\":18.656224250000001,\"1284\":18.513688850000001,\"1285\":17.403362900000001,\"1286\":17.418799539999998,\"1287\":16.9801343,\"1288\":16.601554929999999,\"1289\":18.262294319999999,\"1290\":12.858496629999999,\"1291\":20.510859199999999,\"1292\":null,\"1293\":null,\"1294\":null,\"1295\":null,\"1296\":null,\"1297\":null,\"1298\":null,\"1299\":null,\"1300\":15.300544800000001,\"1301\":12.858496629999999,\"1302\":17.61107939,\"1303\":null,\"1304\":14.10823504,\"1305\":16.639862829999998,\"1306\":null,\"1307\":null,\"1308\":19.904233099999999,\"1309\":null,\"1310\":14.372940809999999,\"1311\":14.56072955,\"1312\":null,\"1313\":16.137273830000002,\"1314\":13.562210370000001,\"1315\":13.963650489999999,\"1316\":null,\"1317\":20.338346739999999,\"1318\":14.87627927,\"1319\":13.97279459,\"1320\":null,\"1321\":null,\"1322\":12.858496629999999,\"1323\":18.11340422,\"1324\":16.724489439999999,\"1325\":17.06081695,\"1326\":null,\"1327\":null,\"1328\":18.131448469999999,\"1329\":null,\"1330\":21.739109920000001,\"1331\":14.188381059999999,\"1332\":13.904137840000001,\"1333\":16.696580990000001,\"1334\":null,\"1335\":17.508799320000001,\"1336\":17.336474079999999,\"1337\":15.64312329,\"1338\":17.270418599999999,\"1339\":null,\"1340\":17.071366260000001,\"1341\":16.947344269999998,\"1342\":null,\"1343\":null,\"1344\":13.77536463,\"1345\":14.3149864,\"1346\":null,\"1347\":17.670020040000001,\"1348\":null,\"1349\":19.6721371,\"1350\":null,\"1351\":14.57409695,\"1352\":16.243550540000001,\"1353\":17.456302669999999,\"1354\":15.61275742,\"1355\":null,\"1356\":null,\"1357\":null,\"1358\":18.536578769999998,\"1359\":20.85070554,\"1360\":12.858496629999999,\"1361\":null,\"1362\":14.23482285,\"1363\":null,\"1364\":17.627028849999998,\"1365\":null,\"1366\":19.875808549999999,\"1367\":null,\"1368\":17.445917619999999,\"1369\":17.146364680000001,\"1370\":null,\"1371\":14.516038139999999,\"1372\":14.03517012,\"1373\":15.03209234,\"1374\":null,\"1375\":null,\"1376\":null,\"1377\":12.054302140000001,\"1378\":16.745917479999999,\"1379\":15.728317819999999,\"1380\":null,\"1381\":null,\"1382\":17.785041270000001,\"1383\":15.185601180000001,\"1384\":18.085405170000001,\"1385\":14.54802608,\"1386\":15.72002913,\"1387\":16.624613570000001,\"1388\":15.70238236,\"1389\":15.728822190000001,\"1390\":null,\"1391\":12.36808899,\"1392\":17.600562889999999,\"1393\":16.939929580000001,\"1394\":13.960324870000001,\"1395\":null,\"1396\":16.325373750000001,\"1397\":15.20821188,\"1398\":null,\"1399\":15.664185010000001,\"1400\":14.63900334,\"1401\":16.852612189999998,\"1402\":16.077019409999998,\"1403\":15.486902730000001,\"1404\":16.72366079,\"1405\":16.932466000000002,\"1406\":16.393192859999999,\"1407\":14.61597693,\"1408\":19.62120337,\"1409\":17.288104090000001,\"1410\":20.419455450000001,\"1411\":17.331382619999999,\"1412\":21.861385550000001,\"1413\":18.02102318,\"1414\":20.39370911,\"1415\":16.257904750000002,\"1416\":17.846618410000001,\"1417\":16.078698979999999,\"1418\":13.57732461,\"1419\":null,\"1420\":13.133294859999999,\"1421\":null,\"1422\":null,\"1423\":16.70670251,\"1424\":16.16476201,\"1425\":17.251216410000001,\"1426\":16.62790549,\"1427\":15.872732109999999,\"1428\":12.858496629999999,\"1429\":13.20917794,\"1430\":19.43953071,\"1431\":15.29508356,\"1432\":null,\"1433\":16.121983719999999,\"1434\":12.97386925,\"1435\":null,\"1436\":16.556097860000001,\"1437\":16.014902500000002,\"1438\":null,\"1439\":16.999827669999998,\"1440\":null,\"1441\":12.858496629999999,\"1442\":15.52569154,\"1443\":null,\"1444\":17.24928285,\"1445\":16.813749390000002,\"1446\":null,\"1447\":null,\"1448\":17.104756510000001,\"1449\":null,\"1450\":18.237321399999999,\"1451\":null,\"1452\":null,\"1453\":15.331104870000001,\"1454\":21.292513979999999,\"1455\":16.208625300000001,\"1456\":17.02738776,\"1457\":14.031724690000001,\"1458\":null,\"1459\":16.65183459,\"1460\":15.087960320000001,\"1461\":19.054389409999999,\"1462\":null,\"1463\":null,\"1464\":null,\"1465\":14.085374529999999,\"1466\":18.402439940000001,\"1467\":null,\"1468\":16.012065939999999,\"1469\":16.7441307,\"1470\":18.293089810000001,\"1471\":null,\"1472\":14.64870668,\"1473\":null,\"1474\":13.990143740000001,\"1475\":17.010451580000002,\"1476\":11.98169487,\"1477\":19.009164030000001,\"1478\":15.559965350000001,\"1479\":18.037828569999999,\"1480\":15.796329890000001,\"1481\":13.7227464,\"1482\":null,\"1483\":17.864073609999998,\"1484\":13.319724150000001,\"1485\":12.858496629999999,\"1486\":14.948678490000001,\"1487\":null,\"1488\":14.7915303,\"1489\":17.424120259999999,\"1490\":15.49969222,\"1491\":null,\"1492\":null,\"1493\":16.75841179,\"1494\":null,\"1495\":14.18839176,\"1496\":null,\"1497\":15.93882107,\"1498\":17.505501249999998,\"1499\":14.407437529999999,\"1500\":17.546281570000001,\"1501\":null,\"1502\":null,\"1503\":14.883872589999999,\"1504\":15.310354869999999,\"1505\":null,\"1506\":14.20644976,\"1507\":14.210028039999999,\"1508\":14.83520079,\"1509\":17.17394028,\"1510\":14.823758359999999,\"1511\":19.10226669,\"1512\":16.92863114,\"1513\":14.08787379,\"1514\":15.605860829999999,\"1515\":17.346421889999998,\"1516\":15.296395889999999,\"1517\":17.487059299999998,\"1518\":15.83794329,\"1519\":16.556564089999998,\"1520\":16.500168859999999,\"1521\":null,\"1522\":null,\"1523\":null,\"1524\":16.488792499999999,\"1525\":18.39063153,\"1526\":13.908221810000001,\"1527\":null,\"1528\":16.761603470000001,\"1529\":17.24266145,\"1530\":14.72502323,\"1531\":15.90239485,\"1532\":14.24404564,\"1533\":12.858496629999999,\"1534\":null,\"1535\":22.009172079999999,\"1536\":21.247459859999999,\"1537\":19.164406899999999,\"1538\":null,\"1539\":19.203169890000002,\"1540\":16.145601330000002,\"1541\":16.589351180000001,\"1542\":12.858496629999999,\"1543\":18.41238835,\"1544\":12.858496629999999,\"1545\":10.92889817,\"1546\":null,\"1547\":15.99942355,\"1548\":12.858496629999999,\"1549\":13.93823298,\"1550\":12.858496629999999,\"1551\":18.234532439999999,\"1552\":null,\"1553\":13.03327812,\"1554\":18.605532660000002,\"1555\":null,\"1556\":15.434100669999999,\"1557\":null,\"1558\":15.62180933,\"1559\":null,\"1560\":11.37215677,\"1561\":null,\"1562\":14.26425712,\"1563\":17.490230589999999,\"1564\":17.855646480000001,\"1565\":15.84061307,\"1566\":15.57746051,\"1567\":14.62509478,\"1568\":null,\"1569\":null,\"1570\":12.90083527,\"1571\":null,\"1572\":17.6621004,\"1573\":17.231705699999999,\"1574\":17.60978746,\"1575\":12.16595474,\"1576\":12.858496629999999,\"1577\":13.03859046,\"1578\":19.535395000000001,\"1579\":null,\"1580\":14.718792369999999,\"1581\":16.191728359999999,\"1582\":13.26924299,\"1583\":15.68932768,\"1584\":15.7324783,\"1585\":16.938616450000001,\"1586\":16.009740140000002,\"1587\":13.586362230000001,\"1588\":15.50752423,\"1589\":null,\"1590\":12.858496629999999,\"1591\":null,\"1592\":15.638742349999999,\"1593\":15.20241118,\"1594\":17.82000511,\"1595\":14.70006294,\"1596\":13.419075619999999,\"1597\":17.32983664,\"1598\":17.160799350000001,\"1599\":20.87613155,\"1600\":18.51431715,\"1601\":15.601208939999999,\"1602\":null,\"1603\":null,\"1604\":15.293747850000001,\"1605\":15.17507357,\"1606\":16.798301500000001,\"1607\":16.619677419999999,\"1608\":16.073743329999999,\"1609\":null,\"1610\":null,\"1611\":null,\"1612\":14.746080989999999,\"1613\":12.58266283,\"1614\":17.834708110000001,\"1615\":14.276323379999999,\"1616\":13.920838870000001,\"1617\":14.93180824,\"1618\":14.36727593,\"1619\":14.925551410000001,\"1620\":null,\"1621\":null,\"1622\":null,\"1623\":13.978040419999999,\"1624\":14.36743437,\"1625\":null,\"1626\":null,\"1627\":null,\"1628\":16.033570470000001,\"1629\":16.045559990000001,\"1630\":19.82082342,\"1631\":18.647135519999999,\"1632\":13.88827665,\"1633\":17.174206049999999,\"1634\":17.40883127,\"1635\":18.959156719999999,\"1636\":15.18157349,\"1637\":13.54680317,\"1638\":14.74838609,\"1639\":13.570273200000001,\"1640\":null,\"1641\":15.24265814,\"1642\":18.8354784,\"1643\":20.165977399999999,\"1644\":null,\"1645\":null,\"1646\":17.124641499999999,\"1647\":null,\"1648\":null,\"1649\":15.1314511,\"1650\":null,\"1651\":15.242445030000001,\"1652\":14.62624402,\"1653\":null,\"1654\":18.742346600000001,\"1655\":null,\"1656\":null,\"1657\":18.44373616,\"1658\":15.97089538,\"1659\":16.96356317,\"1660\":null,\"1661\":19.623798839999999,\"1662\":null,\"1663\":null,\"1664\":16.695037599999999,\"1665\":15.280057449999999,\"1666\":16.70072159,\"1667\":null,\"1668\":13.73934963,\"1669\":16.900213919999999,\"1670\":15.53194102,\"1671\":null,\"1672\":15.20775336,\"1673\":14.24179354,\"1674\":14.87055891,\"1675\":15.38131531,\"1676\":null,\"1677\":null,\"1678\":15.845654120000001,\"1679\":13.85837978,\"1680\":null,\"1681\":12.956771359999999,\"1682\":null,\"1683\":13.959690569999999,\"1684\":null,\"1685\":null,\"1686\":null,\"1687\":null,\"1688\":16.345223279999999,\"1689\":14.19430728,\"1690\":12.934190170000001,\"1691\":12.858496629999999,\"1692\":null,\"1693\":15.51417633,\"1694\":null,\"1695\":17.05114489,\"1696\":19.80172258,\"1697\":null,\"1698\":13.63609651,\"1699\":null,\"1700\":null,\"1701\":17.729797059999999,\"1702\":null,\"1703\":16.91830586,\"1704\":13.513343730000001,\"1705\":null,\"1706\":14.121986509999999,\"1707\":15.922272530000001,\"1708\":16.601533270000001,\"1709\":12.858496629999999,\"1710\":null,\"1711\":14.55269897,\"1712\":null,\"1713\":null,\"1714\":null,\"1715\":null,\"1716\":17.512035000000001,\"1717\":14.636108009999999,\"1718\":14.69333675,\"1719\":15.309685910000001,\"1720\":15.20854829,\"1721\":null,\"1722\":12.858496629999999,\"1723\":null,\"1724\":null,\"1725\":12.35600964,\"1726\":null,\"1727\":12.858496629999999,\"1728\":19.848212960000002,\"1729\":null,\"1730\":null,\"1731\":16.158541840000002,\"1732\":null,\"1733\":15.889539600000001,\"1734\":null,\"1735\":16.751238069999999,\"1736\":null,\"1737\":15.59876891,\"1738\":null,\"1739\":null,\"1740\":17.500035530000002,\"1741\":18.208726219999999,\"1742\":16.28234054,\"1743\":15.00401924,\"1744\":16.767405719999999,\"1745\":null,\"1746\":null,\"1747\":null,\"1748\":null,\"1749\":null,\"1750\":null,\"1751\":null,\"1752\":null,\"1753\":null,\"1754\":null,\"1755\":null,\"1756\":15.622389930000001,\"1757\":13.16809699,\"1758\":14.311995550000001,\"1759\":16.362024859999998,\"1760\":14.7605206,\"1761\":16.542790539999999,\"1762\":14.949676930000001,\"1763\":18.682001039999999,\"1764\":15.265948160000001,\"1765\":null,\"1766\":19.181231870000001,\"1767\":18.54150521,\"1768\":20.624798909999999,\"1769\":19.190627469999999,\"1770\":null,\"1771\":13.132782840000001,\"1772\":14.52565633,\"1773\":18.357886489999998,\"1774\":18.034525680000002,\"1775\":16.792347039999999,\"1776\":20.532743839999998,\"1777\":12.858496629999999,\"1778\":12.858496629999999,\"1779\":19.8734763,\"1780\":14.70499708,\"1781\":null,\"1782\":16.483420670000001,\"1783\":null,\"1784\":19.401381489999999,\"1785\":18.34300421,\"1786\":null,\"1787\":19.45300254,\"1788\":19.735844610000001,\"1789\":14.89861958,\"1790\":13.35275175,\"1791\":null,\"1792\":18.349097319999998,\"1793\":15.1979442,\"1794\":15.58509797,\"1795\":13.90623272,\"1796\":13.99044133,\"1797\":17.16799219,\"1798\":16.97999879,\"1799\":17.35212293,\"1800\":13.86296565,\"1801\":null,\"1802\":15.39900278,\"1803\":17.32972663,\"1804\":16.82586804,\"1805\":17.737192619999998,\"1806\":17.558323959999999,\"1807\":null,\"1808\":null,\"1809\":null,\"1810\":14.288800050000001,\"1811\":15.48931588,\"1812\":null,\"1813\":17.99244212,\"1814\":13.778532520000001,\"1815\":null,\"1816\":15.86836237,\"1817\":null,\"1818\":null,\"1819\":15.08766589,\"1820\":13.736795969999999,\"1821\":14.840675190000001,\"1822\":13.32504037,\"1823\":14.23595587,\"1824\":14.17176581,\"1825\":17.939982359999998,\"1826\":16.15475593,\"1827\":13.84951408,\"1828\":18.966038279999999,\"1829\":17.715980139999999,\"1830\":18.07955874,\"1831\":16.756479769999998,\"1832\":17.718094570000002,\"1833\":18.826591050000001,\"1834\":17.66294912,\"1835\":18.71550577,\"1836\":17.348956050000002,\"1837\":17.863903530000002,\"1838\":17.58791561,\"1839\":18.833214340000001,\"1840\":17.276386349999999,\"1841\":19.153950380000001,\"1842\":null,\"1843\":14.572985900000001,\"1844\":16.162991309999999,\"1845\":12.645622489999999,\"1846\":17.687052090000002,\"1847\":15.040479210000001,\"1848\":null,\"1849\":17.998710460000002,\"1850\":16.646634760000001,\"1851\":13.859665529999999,\"1852\":19.190963350000001,\"1853\":17.466521650000001,\"1854\":19.658248910000001,\"1855\":16.260842050000001,\"1856\":null,\"1857\":13.07261853,\"1858\":14.574715680000001,\"1859\":18.727225910000001,\"1860\":null,\"1861\":null,\"1862\":13.941920120000001,\"1863\":16.681319250000001,\"1864\":null,\"1865\":18.188189319999999,\"1866\":null,\"1867\":14.220654379999999,\"1868\":16.30553574,\"1869\":14.01607012,\"1870\":null,\"1871\":15.79507594,\"1872\":15.935079119999999,\"1873\":14.7605206,\"1874\":14.26054014,\"1875\":null,\"1876\":15.54819921,\"1877\":null,\"1878\":18.3224749,\"1879\":null,\"1880\":null,\"1881\":null,\"1882\":null,\"1883\":null,\"1884\":null,\"1885\":null,\"1886\":15.6749303,\"1887\":12.858496629999999,\"1888\":16.772432089999999,\"1889\":null,\"1890\":13.94768421,\"1891\":17.738031079999999,\"1892\":null,\"1893\":null,\"1894\":14.734012399999999,\"1895\":16.10827287,\"1896\":15.74522867,\"1897\":14.572640549999999,\"1898\":null,\"1899\":21.034181960000002,\"1900\":null,\"1901\":14.433405459999999,\"1902\":12.858496629999999,\"1903\":null,\"1904\":null,\"1905\":13.84826406,\"1906\":15.17947717,\"1907\":17.246682010000001,\"1908\":13.37199805,\"1909\":null,\"1910\":19.166852939999998,\"1911\":null,\"1912\":null,\"1913\":null,\"1914\":13.263456980000001,\"1915\":16.175581009999998,\"1916\":19.16564533,\"1917\":null,\"1918\":null,\"1919\":null,\"1920\":null,\"1921\":16.98552308,\"1922\":13.47057459,\"1923\":null,\"1924\":12.94647834,\"1925\":15.28776208,\"1926\":16.62207862,\"1927\":20.691057010000002,\"1928\":16.256927139999998,\"1929\":null,\"1930\":17.79135994,\"1931\":16.949402370000001,\"1932\":17.308353329999999,\"1933\":15.86523041,\"1934\":null,\"1935\":15.500102010000001,\"1936\":14.01587718,\"1937\":22.272285149999998,\"1938\":16.83971378,\"1939\":null,\"1940\":null,\"1941\":14.98150135,\"1942\":null,\"1943\":12.858496629999999,\"1944\":16.506923090000001,\"1945\":13.376690630000001,\"1946\":12.858496629999999,\"1947\":null,\"1948\":null,\"1949\":19.11511003,\"1950\":14.02262707,\"1951\":15.730222469999999,\"1952\":13.02451067,\"1953\":14.70006813,\"1954\":null,\"1955\":17.317802480000001,\"1956\":13.84951408,\"1957\":15.59205925,\"1958\":16.209998179999999,\"1959\":24.08380141,\"1960\":24.91927226,\"1961\":22.949759329999999,\"1962\":null,\"1963\":14.142855429999999,\"1964\":15.58579181,\"1965\":14.04940367,\"1966\":null,\"1967\":15.35924408,\"1968\":null,\"1969\":18.98441407,\"1970\":16.918628550000001,\"1971\":17.420544509999999,\"1972\":17.489568469999998,\"1973\":18.702513280000002,\"1974\":null,\"1975\":15.49582185,\"1976\":null,\"1977\":12.858496629999999,\"1978\":null,\"1979\":null,\"1980\":null,\"1981\":null,\"1982\":16.164437100000001,\"1983\":null,\"1984\":null,\"1985\":12.493314460000001,\"1986\":15.76892698,\"1987\":14.1621889,\"1988\":14.594000149999999,\"1989\":14.05817918,\"1990\":13.84951408,\"1991\":null,\"1992\":16.644565759999999,\"1993\":12.858496629999999,\"1994\":null,\"1995\":13.870232140000001,\"1996\":16.278696060000001,\"1997\":17.055802969999998,\"1998\":13.98401258,\"1999\":16.85251311,\"2000\":14.943056650000001,\"2001\":14.89966093,\"2002\":15.96622256,\"2003\":null,\"2004\":16.2677859,\"2005\":null,\"2006\":null,\"2007\":14.34164249,\"2008\":null,\"2009\":15.16723577,\"2010\":14.06479867,\"2011\":null,\"2012\":19.764841929999999,\"2013\":null,\"2014\":15.970334940000001,\"2015\":null,\"2016\":null,\"2017\":15.09889688,\"2018\":null,\"2019\":17.925358540000001,\"2020\":16.369444130000002,\"2021\":15.91715597,\"2022\":14.039838140000001,\"2023\":null,\"2024\":15.768861060000001,\"2025\":14.26909558,\"2026\":12.858496629999999,\"2027\":null,\"2028\":null,\"2029\":13.82192849,\"2030\":12.858496629999999,\"2031\":16.882501779999998,\"2032\":18.542585979999998,\"2033\":null,\"2034\":null,\"2035\":17.362522129999999,\"2036\":14.57825729,\"2037\":null,\"2038\":null,\"2039\":null,\"2040\":13.58066985,\"2041\":18.87728379,\"2042\":19.081750110000002,\"2043\":null,\"2044\":16.161222769999998,\"2045\":12.858496629999999,\"2046\":null,\"2047\":12.858496629999999,\"2048\":null,\"2049\":20.414796689999999,\"2050\":null,\"2051\":15.89347386,\"2052\":null,\"2053\":null,\"2054\":15.00724769,\"2055\":null,\"2056\":null,\"2057\":14.008597809999999,\"2058\":null,\"2059\":null,\"2060\":null,\"2061\":null,\"2062\":null,\"2063\":14.397706769999999,\"2064\":null,\"2065\":17.90569953,\"2066\":null,\"2067\":18.553361509999998,\"2068\":14.81805129,\"2069\":null,\"2070\":null,\"2071\":16.783860520000001,\"2072\":null,\"2073\":14.91732362,\"2074\":null,\"2075\":12.858496629999999,\"2076\":14.93990082,\"2077\":15.6673971,\"2078\":13.38054157,\"2079\":14.789895319999999,\"2080\":16.18770584,\"2081\":null,\"2082\":null,\"2083\":13.7364356,\"2084\":null,\"2085\":null,\"2086\":16.204985799999999,\"2087\":15.337920950000001,\"2088\":null,\"2089\":16.373261599999999,\"2090\":17.14902901,\"2091\":15.04870169,\"2092\":null,\"2093\":20.575158219999999,\"2094\":null,\"2095\":12.88533788,\"2096\":null,\"2097\":null,\"2098\":18.104823809999999,\"2099\":null,\"2100\":null,\"2101\":17.083064419999999,\"2102\":15.92962954,\"2103\":17.656090079999998,\"2104\":18.746030820000001,\"2105\":17.53517836,\"2106\":null,\"2107\":12.819657790000001,\"2108\":null,\"2109\":14.07133032,\"2110\":null,\"2111\":null,\"2112\":null,\"2113\":14.930842439999999,\"2114\":null,\"2115\":null,\"2116\":14.93962149,\"2117\":15.596448110000001,\"2118\":13.867905329999999,\"2119\":null,\"2120\":15.900448320000001,\"2121\":null,\"2122\":null,\"2123\":null,\"2124\":null,\"2125\":null,\"2126\":16.381082360000001,\"2127\":null,\"2128\":null,\"2129\":18.192033129999999,\"2130\":15.236000499999999,\"2131\":null,\"2132\":null,\"2133\":null,\"2134\":14.390103399999999,\"2135\":14.52330065,\"2136\":null,\"2137\":null,\"2138\":18.19503314,\"2139\":null,\"2140\":16.148309780000002,\"2141\":15.210468260000001,\"2142\":12.858496629999999,\"2143\":15.83943097,\"2144\":18.53213736,\"2145\":14.49661352,\"2146\":16.566629089999999,\"2147\":14.605435310000001,\"2148\":16.131607169999999,\"2149\":17.29155123,\"2150\":12.858496629999999,\"2151\":15.12814133,\"2152\":12.858496629999999,\"2153\":19.821579329999999,\"2154\":null,\"2155\":24.35060567,\"2156\":16.800350439999999,\"2157\":20.25215987,\"2158\":15.221138939999999,\"2159\":14.613105880000001,\"2160\":23.832982529999999,\"2161\":12.65440723,\"2162\":18.82855486,\"2163\":17.7116303,\"2164\":21.20673262,\"2165\":18.34644909,\"2166\":19.56854577,\"2167\":null,\"2168\":null,\"2169\":null,\"2170\":15.181317310000001,\"2171\":null,\"2172\":16.801536720000001,\"2173\":19.500587230000001,\"2174\":17.772006860000001,\"2175\":19.16037339,\"2176\":16.110541439999999,\"2177\":15.082533959999999,\"2178\":null,\"2179\":14.91450449,\"2180\":14.8429561,\"2181\":null,\"2182\":11.85250183,\"2183\":14.677915090000001,\"2184\":18.22657912,\"2185\":null,\"2186\":13.513343730000001,\"2187\":null,\"2188\":null,\"2189\":null,\"2190\":null,\"2191\":15.181055410000001,\"2192\":12.858496629999999,\"2193\":null,\"2194\":14.23147464,\"2195\":14.74395258,\"2196\":null,\"2197\":null,\"2198\":null,\"2199\":14.773290579999999,\"2200\":15.68466611,\"2201\":12.858496629999999,\"2202\":null,\"2203\":null,\"2204\":null,\"2205\":null,\"2206\":13.916447529999999,\"2207\":18.139072500000001,\"2208\":14.31288352,\"2209\":null,\"2210\":15.596037040000001,\"2211\":13.3907408,\"2212\":18.160346669999999,\"2213\":null,\"2214\":18.926671930000001,\"2215\":19.711209589999999,\"2216\":17.837535689999999,\"2217\":16.86286161,\"2218\":13.667299079999999,\"2219\":null,\"2220\":14.08675861,\"2221\":16.745583839999998,\"2222\":13.40684604,\"2223\":17.4763807,\"2224\":19.472679930000002,\"2225\":null,\"2226\":16.078329709999998,\"2227\":19.484885779999999,\"2228\":null,\"2229\":null,\"2230\":18.27560691,\"2231\":17.972374949999999,\"2232\":null,\"2233\":14.7259821,\"2234\":14.554284770000001,\"2235\":14.91730246,\"2236\":16.215265800000001,\"2237\":14.368538579999999,\"2238\":14.74335142,\"2239\":19.60890625,\"2240\":17.014940450000001,\"2241\":20.625383800000002,\"2242\":18.67626237,\"2243\":12.137296940000001,\"2244\":null,\"2245\":null,\"2246\":15.954116259999999,\"2247\":14.365038569999999,\"2248\":null,\"2249\":18.424862529999999,\"2250\":17.178403920000001,\"2251\":13.81075307,\"2252\":14.31248304,\"2253\":13.402957860000001,\"2254\":null,\"2255\":18.516104729999999,\"2256\":17.7300915,\"2257\":18.29804146,\"2258\":null,\"2259\":null,\"2260\":15.096944410000001,\"2261\":null,\"2262\":null,\"2263\":25.513381760000001,\"2264\":18.296332580000001,\"2265\":21.869293450000001,\"2266\":17.746317739999998,\"2267\":13.005078170000001,\"2268\":17.812417109999998,\"2269\":17.60759436,\"2270\":null,\"2271\":null,\"2272\":null,\"2273\":15.60803903,\"2274\":14.86279543,\"2275\":null,\"2276\":null,\"2277\":21.35518776,\"2278\":15.07585735,\"2279\":17.733112380000002,\"2280\":null,\"2281\":null,\"2282\":12.858496629999999,\"2283\":null,\"2284\":15.58574896,\"2285\":17.882247710000002,\"2286\":13.26924299,\"2287\":14.077316,\"2288\":null,\"2289\":14.39471116,\"2290\":15.69195142,\"2291\":16.76546664,\"2292\":null,\"2293\":null,\"2294\":14.2080143,\"2295\":null,\"2296\":16.895181489999999,\"2297\":17.590604020000001,\"2298\":13.765568869999999,\"2299\":null,\"2300\":18.189567929999999,\"2301\":16.55449973,\"2302\":15.54118268,\"2303\":null,\"2304\":null,\"2305\":16.420688760000001,\"2306\":16.624725250000001,\"2307\":12.858496629999999,\"2308\":null,\"2309\":13.65855668,\"2310\":16.819739940000002,\"2311\":17.52318902,\"2312\":18.622337309999999,\"2313\":14.063623509999999,\"2314\":null,\"2315\":null,\"2316\":15.43437149,\"2317\":null,\"2318\":15.092244389999999,\"2319\":12.858496629999999,\"2320\":null,\"2321\":14.860700960000001,\"2322\":20.89656669,\"2323\":null,\"2324\":null,\"2325\":15.384003699999999,\"2326\":12.858496629999999,\"2327\":17.75849191,\"2328\":13.59677276,\"2329\":null,\"2330\":14.442804430000001,\"2331\":13.004413400000001,\"2332\":null,\"2333\":16.872698400000001,\"2334\":null,\"2335\":null,\"2336\":15.54155271,\"2337\":null,\"2338\":null,\"2339\":14.98841363,\"2340\":20.59137029,\"2341\":21.424326440000002,\"2342\":null,\"2343\":null,\"2344\":null,\"2345\":17.66116199,\"2346\":13.90257459,\"2347\":null,\"2348\":15.53737153,\"2349\":15.512120449999999,\"2350\":16.966167460000001,\"2351\":14.96115479,\"2352\":null,\"2353\":14.23599042,\"2354\":17.623356699999999,\"2355\":15.38759136,\"2356\":17.250212220000002,\"2357\":14.44615421,\"2358\":null,\"2359\":null,\"2360\":15.984011990000001,\"2361\":null,\"2362\":null,\"2363\":null,\"2364\":null,\"2365\":12.858496629999999,\"2366\":null,\"2367\":null,\"2368\":null,\"2369\":12.858496629999999,\"2370\":14.073194600000001,\"2371\":14.79895666,\"2372\":null,\"2373\":16.68586195,\"2374\":16.1222189,\"2375\":16.693333410000001,\"2376\":17.4365892,\"2377\":17.78585,\"2378\":16.84082334,\"2379\":null,\"2380\":14.888416879999999,\"2381\":17.981558159999999,\"2382\":14.24694435,\"2383\":null,\"2384\":null,\"2385\":13.847397170000001,\"2386\":14.68271307,\"2387\":16.98562617,\"2388\":null,\"2389\":16.913853240000002,\"2390\":15.22461272,\"2391\":16.161953260000001,\"2392\":14.7605206,\"2393\":20.356871569999999,\"2394\":16.124705909999999,\"2395\":13.73389989,\"2396\":15.53029611,\"2397\":null,\"2398\":19.310342080000002,\"2399\":17.844397900000001,\"2400\":16.176419200000002,\"2401\":16.554678549999998,\"2402\":17.671445980000002,\"2403\":16.95714796,\"2404\":17.691251829999999,\"2405\":null,\"2406\":14.31101045,\"2407\":15.31965653,\"2408\":16.523711540000001,\"2409\":20.997076280000002,\"2410\":19.402738280000001,\"2411\":18.18158669,\"2412\":null,\"2413\":null,\"2414\":16.1209639,\"2415\":15.98478613,\"2416\":null,\"2417\":18.24930835,\"2418\":13.86782315,\"2419\":15.87101481,\"2420\":14.60900111,\"2421\":19.844508309999998,\"2422\":14.498643489999999,\"2423\":13.567154070000001,\"2424\":null,\"2425\":null,\"2426\":15.572129629999999,\"2427\":17.218924179999998,\"2428\":null,\"2429\":null,\"2430\":null,\"2431\":12.858496629999999,\"2432\":null,\"2433\":null,\"2434\":19.096536220000001,\"2435\":15.217794550000001,\"2436\":18.435991990000002,\"2437\":16.917134470000001,\"2438\":15.49537625,\"2439\":18.014060969999999,\"2440\":17.28514243,\"2441\":13.739453170000001,\"2442\":null,\"2443\":null,\"2444\":15.84178835,\"2445\":null,\"2446\":14.61647904,\"2447\":13.16996142,\"2448\":null,\"2449\":null,\"2450\":15.45153157,\"2451\":17.717543509999999,\"2452\":15.72402888,\"2453\":null,\"2454\":13.8532216,\"2455\":null,\"2456\":17.753545370000001,\"2457\":null,\"2458\":null,\"2459\":null,\"2460\":13.295030969999999,\"2461\":17.646495049999999,\"2462\":null,\"2463\":13.914297510000001,\"2464\":14.97487038,\"2465\":null,\"2466\":null,\"2467\":19.606178620000002,\"2468\":17.288370130000001,\"2469\":14.54937177,\"2470\":14.47426733,\"2471\":null,\"2472\":17.832692529999999,\"2473\":null,\"2474\":14.95609868,\"2475\":15.447131049999999,\"2476\":null,\"2477\":null,\"2478\":null,\"2479\":14.785934299999999,\"2480\":13.59132761,\"2481\":17.534539500000001,\"2482\":14.34687826,\"2483\":null,\"2484\":22.22321114,\"2485\":17.138023789999998,\"2486\":null,\"2487\":17.232058680000002,\"2488\":18.416747040000001,\"2489\":null,\"2490\":null,\"2491\":null,\"2492\":null,\"2493\":17.29275097,\"2494\":13.99941512,\"2495\":null,\"2496\":16.03116984,\"2497\":17.998315349999999,\"2498\":16.517056100000001,\"2499\":null,\"2500\":null,\"2501\":null,\"2502\":13.80261196,\"2503\":null,\"2504\":17.610915519999999,\"2505\":null,\"2506\":16.860013469999998,\"2507\":13.37199805,\"2508\":16.616254869999999,\"2509\":14.719360999999999,\"2510\":14.84003422,\"2511\":null,\"2512\":null,\"2513\":12.858496629999999,\"2514\":13.68784975,\"2515\":14.013087970000001,\"2516\":null,\"2517\":null,\"2518\":null,\"2519\":null,\"2520\":12.858496629999999,\"2521\":14.73582616,\"2522\":19.585652100000001,\"2523\":17.545631839999999,\"2524\":14.85334733,\"2525\":15.01466005,\"2526\":null,\"2527\":null,\"2528\":14.102025250000001,\"2529\":14.24204304,\"2530\":null,\"2531\":18.408777929999999,\"2532\":null,\"2533\":null,\"2534\":14.735708069999999,\"2535\":19.418246280000002,\"2536\":18.795491439999999,\"2537\":15.79053467,\"2538\":16.107918990000002,\"2539\":12.858496629999999,\"2540\":15.15604255,\"2541\":15.06509086,\"2542\":null,\"2543\":16.491804040000002,\"2544\":null,\"2545\":null,\"2546\":null,\"2547\":14.105413070000001,\"2548\":12.858496629999999,\"2549\":null,\"2550\":null,\"2551\":null,\"2552\":19.893415529999999,\"2553\":13.95427347,\"2554\":13.91263376,\"2555\":15.881027919999999,\"2556\":null,\"2557\":15.134288979999999,\"2558\":14.47301509,\"2559\":15.90272858,\"2560\":null,\"2561\":14.30402561,\"2562\":null,\"2563\":17.960602470000001,\"2564\":17.281640410000001,\"2565\":12.858496629999999,\"2566\":null,\"2567\":19.841061759999999,\"2568\":16.52084743,\"2569\":15.91380322,\"2570\":15.85419465,\"2571\":13.6711078,\"2572\":16.441372439999999,\"2573\":14.03583821,\"2574\":19.528937410000001,\"2575\":null,\"2576\":null,\"2577\":16.156170450000001,\"2578\":13.513343730000001,\"2579\":null,\"2580\":13.816521509999999,\"2581\":null,\"2582\":null,\"2583\":null,\"2584\":20.169039730000002,\"2585\":13.463210610000001,\"2586\":12.858496629999999,\"2587\":13.471971440000001,\"2588\":15.475821829999999,\"2589\":20.829033070000001,\"2590\":21.04303784,\"2591\":17.539721329999999,\"2592\":null,\"2593\":null,\"2594\":17.670590099999998,\"2595\":19.219359600000001,\"2596\":null,\"2597\":16.680427550000001,\"2598\":16.84956802,\"2599\":null,\"2600\":13.135681099999999,\"2601\":null,\"2602\":null,\"2603\":13.71857436,\"2604\":null,\"2605\":18.873122219999999,\"2606\":null,\"2607\":14.83334949,\"2608\":null,\"2609\":17.840715530000001,\"2610\":15.785082579999999,\"2611\":16.904873250000001,\"2612\":null,\"2613\":12.858496629999999,\"2614\":null,\"2615\":22.13558415,\"2616\":12.858496629999999,\"2617\":13.83573807,\"2618\":18.901862940000001,\"2619\":15.59232368,\"2620\":14.91032427,\"2621\":null,\"2622\":null,\"2623\":21.74013003,\"2624\":19.00108698,\"2625\":20.107069429999999,\"2626\":16.51755417,\"2627\":14.63222983,\"2628\":16.49990532,\"2629\":null,\"2630\":null,\"2631\":16.113872820000001,\"2632\":18.487278709999998,\"2633\":null,\"2634\":null,\"2635\":null,\"2636\":null,\"2637\":null,\"2638\":15.57225807,\"2639\":15.67997353,\"2640\":15.84618343,\"2641\":16.191110340000002,\"2642\":18.983666719999999,\"2643\":null,\"2644\":17.676286900000001,\"2645\":null,\"2646\":null,\"2647\":18.583887440000002,\"2648\":null,\"2649\":null,\"2650\":16.630312450000002,\"2651\":17.701801530000001,\"2652\":null,\"2653\":18.526511469999999,\"2654\":null,\"2655\":20.270384379999999,\"2656\":16.752471799999999,\"2657\":19.6327702,\"2658\":19.570934269999999,\"2659\":null,\"2660\":20.740606509999999,\"2661\":18.532093249999999,\"2662\":21.561541850000001,\"2663\":19.156438810000001,\"2664\":16.78150239,\"2665\":16.942406729999998,\"2666\":23.141325219999999,\"2667\":16.459972709999999,\"2668\":null,\"2669\":19.823598019999999,\"2670\":18.007822690000001,\"2671\":20.18624372,\"2672\":17.974140519999999,\"2673\":12.858496629999999,\"2674\":null,\"2675\":13.370201379999999,\"2676\":null,\"2677\":null,\"2678\":14.81940781,\"2679\":15.97397861,\"2680\":null,\"2681\":null,\"2682\":null,\"2683\":15.12917532,\"2684\":13.859941839999999,\"2685\":18.028814489999998,\"2686\":null,\"2687\":17.01306971,\"2688\":16.07487905,\"2689\":null,\"2690\":14.904658080000001,\"2691\":14.533858889999999,\"2692\":15.497206609999999,\"2693\":12.858496629999999,\"2694\":15.71454585,\"2695\":null,\"2696\":15.99673413,\"2697\":null,\"2698\":18.099136009999999,\"2699\":15.92448308,\"2700\":17.457308380000001,\"2701\":24.03117417,\"2702\":18.737172999999998,\"2703\":null,\"2704\":18.717558929999999,\"2705\":19.006446059999998,\"2706\":14.208461679999999,\"2707\":20.239764730000001,\"2708\":16.775337740000001,\"2709\":19.65809835,\"2710\":22.82734945,\"2711\":null,\"2712\":26.756833010000001,\"2713\":20.122583120000002,\"2714\":15.60619425,\"2715\":21.874498299999999,\"2716\":20.777336689999998,\"2717\":19.561796739999998,\"2718\":20.796861509999999,\"2719\":19.065625529999998,\"2720\":28.06644897,\"2721\":18.619265670000001,\"2722\":22.637068639999999,\"2723\":22.189931099999999,\"2724\":19.63580374,\"2725\":14.47629835,\"2726\":17.945199809999998,\"2727\":23.20208336,\"2728\":19.531971009999999,\"2729\":16.442755640000001,\"2730\":19.937230790000001,\"2731\":19.41173148,\"2732\":13.78216226,\"2733\":null,\"2734\":20.037924799999999,\"2735\":14.803210399999999,\"2736\":14.446121659999999,\"2737\":18.374641839999999,\"2738\":18.343834430000001,\"2739\":12.858496629999999,\"2740\":null,\"2741\":24.681580409999999,\"2742\":16.239781560000001,\"2743\":null,\"2744\":16.292730890000001,\"2745\":18.247943970000001,\"2746\":null,\"2747\":null,\"2748\":null,\"2749\":null,\"2750\":null,\"2751\":null,\"2752\":15.54043368,\"2753\":18.459523730000001,\"2754\":18.59967919,\"2755\":16.77985859,\"2756\":17.840855810000001,\"2757\":16.33346426,\"2758\":15.59174666,\"2759\":17.67675886,\"2760\":14.61678843,\"2761\":14.622033030000001,\"2762\":null,\"2763\":16.297905020000002,\"2764\":null,\"2765\":null,\"2766\":null,\"2767\":null,\"2768\":null,\"2769\":null,\"2770\":14.864812990000001,\"2771\":null,\"2772\":15.59598766,\"2773\":14.23627739,\"2774\":null,\"2775\":13.69157109,\"2776\":null,\"2777\":null,\"2778\":15.07081954,\"2779\":null,\"2780\":null,\"2781\":null,\"2782\":null,\"2783\":null,\"2784\":16.746389749999999,\"2785\":13.84264439,\"2786\":17.297685260000002,\"2787\":null,\"2788\":15.628264570000001,\"2789\":17.286949199999999,\"2790\":null,\"2791\":null,\"2792\":null,\"2793\":15.77569315,\"2794\":13.990143740000001,\"2795\":15.266151320000001,\"2796\":13.83567804,\"2797\":14.385927430000001,\"2798\":14.49994351,\"2799\":15.72349369,\"2800\":null,\"2801\":16.137966859999999,\"2802\":17.194178560000001,\"2803\":15.762740900000001,\"2804\":13.712771010000001,\"2805\":26.274933260000001,\"2806\":null,\"2807\":13.870301899999999,\"2808\":12.858496629999999,\"2809\":null,\"2810\":14.660109090000001,\"2811\":14.20900713,\"2812\":null,\"2813\":15.75314126,\"2814\":16.089296470000001,\"2815\":16.87805762,\"2816\":14.110695420000001,\"2817\":null,\"2818\":21.070097029999999,\"2819\":null,\"2820\":null,\"2821\":null,\"2822\":null,\"2823\":null,\"2824\":null,\"2825\":null,\"2826\":18.852439100000002,\"2827\":14.240688929999999,\"2828\":16.128272200000001,\"2829\":16.370978829999999,\"2830\":null,\"2831\":13.68064362,\"2832\":null,\"2833\":18.294792950000002,\"2834\":null,\"2835\":13.69012098,\"2836\":16.329968350000001,\"2837\":null,\"2838\":12.945094620000001,\"2839\":13.319103849999999,\"2840\":14.134823280000001,\"2841\":null,\"2842\":null,\"2843\":null,\"2844\":13.722278729999999,\"2845\":14.52202409,\"2846\":null,\"2847\":null,\"2848\":null,\"2849\":16.95615956,\"2850\":17.76827188,\"2851\":17.424332540000002,\"2852\":14.25921417,\"2853\":15.54993786,\"2854\":20.414853860000001,\"2855\":15.88777793,\"2856\":12.858496629999999,\"2857\":null,\"2858\":15.10322655,\"2859\":null,\"2860\":14.45266902,\"2861\":16.71801632,\"2862\":17.4251377,\"2863\":16.50410552,\"2864\":null,\"2865\":null,\"2866\":null,\"2867\":13.38662901,\"2868\":null,\"2869\":null,\"2870\":null,\"2871\":null,\"2872\":null,\"2873\":19.245828639999999,\"2874\":15.65882122,\"2875\":14.492454970000001,\"2876\":14.73046448,\"2877\":16.722775070000001,\"2878\":null,\"2879\":16.854033579999999,\"2880\":17.45819238,\"2881\":18.814816839999999,\"2882\":18.042913420000001,\"2883\":14.62853831,\"2884\":17.548795779999999,\"2885\":18.44517462,\"2886\":null,\"2887\":14.341810369999999,\"2888\":null,\"2889\":null,\"2890\":null,\"2891\":null,\"2892\":null,\"2893\":13.73618927,\"2894\":null,\"2895\":null,\"2896\":16.09608703,\"2897\":16.211167020000001,\"2898\":14.47657076,\"2899\":null,\"2900\":16.152118160000001,\"2901\":null,\"2902\":17.601821210000001,\"2903\":null,\"2904\":15.3124395,\"2905\":null,\"2906\":null,\"2907\":null,\"2908\":13.71793452,\"2909\":17.652893280000001,\"2910\":null,\"2911\":null,\"2912\":null,\"2913\":null,\"2914\":14.39774205,\"2915\":14.59489527,\"2916\":null,\"2917\":null,\"2918\":null,\"2919\":12.858496629999999,\"2920\":null,\"2921\":17.185400080000001,\"2922\":null,\"2923\":15.35592589,\"2924\":16.494992159999999,\"2925\":null,\"2926\":null,\"2927\":null,\"2928\":17.271296929999998,\"2929\":null,\"2930\":null,\"2931\":null,\"2932\":null,\"2933\":null,\"2934\":null,\"2935\":null,\"2936\":null,\"2937\":null,\"2938\":null,\"2939\":14.45715232,\"2940\":null,\"2941\":null,\"2942\":null,\"2943\":15.12899092,\"2944\":null,\"2945\":null,\"2946\":null,\"2947\":null,\"2948\":null,\"2949\":null,\"2950\":17.24278589,\"2951\":14.102643499999999,\"2952\":20.619531240000001,\"2953\":19.257230910000001,\"2954\":null,\"2955\":null,\"2956\":17.273767889999998,\"2957\":12.858496629999999,\"2958\":13.34241461,\"2959\":15.6980684,\"2960\":null,\"2961\":17.782845179999999,\"2962\":null,\"2963\":null,\"2964\":null,\"2965\":null,\"2966\":12.858496629999999,\"2967\":null,\"2968\":null,\"2969\":17.78402784,\"2970\":16.314758300000001,\"2971\":16.573876469999998,\"2972\":null,\"2973\":null,\"2974\":18.76061279,\"2975\":16.64512406,\"2976\":15.109307019999999,\"2977\":null,\"2978\":15.493996259999999,\"2979\":null,\"2980\":null,\"2981\":null,\"2982\":null,\"2983\":16.774157370000001,\"2984\":14.82979995,\"2985\":null,\"2986\":null,\"2987\":14.878301199999999,\"2988\":13.31818853,\"2989\":null,\"2990\":null,\"2991\":null,\"2992\":14.24404564,\"2993\":null,\"2994\":null,\"2995\":null,\"2996\":12.858496629999999,\"2997\":11.99444824,\"2998\":null,\"2999\":null,\"3000\":14.56971837,\"3001\":null,\"3002\":12.41680521,\"3003\":12.858496629999999,\"3004\":null,\"3005\":14.61921345,\"3006\":14.626831620000001,\"3007\":12.858496629999999,\"3008\":null,\"3009\":14.76787755,\"3010\":18.369415849999999,\"3011\":null,\"3012\":null,\"3013\":null,\"3014\":null,\"3015\":null,\"3016\":null,\"3017\":13.045835520000001,\"3018\":13.49759628,\"3019\":14.36289528,\"3020\":16.828182989999998,\"3021\":null,\"3022\":13.839344860000001,\"3023\":null,\"3024\":13.390505040000001,\"3025\":null,\"3026\":null,\"3027\":null,\"3028\":null,\"3029\":null,\"3030\":null,\"3031\":null,\"3032\":null,\"3033\":null,\"3034\":null,\"3035\":null,\"3036\":13.08681672,\"3037\":13.870301899999999,\"3038\":19.300506630000001,\"3039\":15.956709439999999,\"3040\":15.47268126,\"3041\":18.025647249999999,\"3042\":20.75324195,\"3043\":null,\"3044\":14.780315999999999,\"3045\":16.47159542,\"3046\":null,\"3047\":null,\"3048\":18.914811669999999,\"3049\":18.195905450000001,\"3050\":17.478993809999999,\"3051\":null,\"3052\":18.973130659999999,\"3053\":20.271677539999999,\"3054\":null,\"3055\":14.80354286,\"3056\":16.622376169999999,\"3057\":18.4375049,\"3058\":null,\"3059\":null,\"3060\":19.193524650000001,\"3061\":15.708853810000001,\"3062\":16.3641304,\"3063\":17.750123640000002,\"3064\":null,\"3065\":15.636246659999999,\"3066\":14.10325147,\"3067\":15.499286,\"3068\":17.83749869,\"3069\":12.858496629999999,\"3070\":15.13739973,\"3071\":16.437759400000001,\"3072\":18.864001980000001,\"3073\":12.858496629999999,\"3074\":16.325763640000002,\"3075\":null,\"3076\":null,\"3077\":null,\"3078\":null,\"3079\":17.004288339999999,\"3080\":15.48271881,\"3081\":15.44383955,\"3082\":14.019288189999999,\"3083\":18.980152010000001,\"3084\":21.268338700000001,\"3085\":18.39480915,\"3086\":14.4487492,\"3087\":21.954009450000001,\"3088\":18.850221139999999,\"3089\":19.86636202,\"3090\":19.54651295,\"3091\":17.256542,\"3092\":null,\"3093\":12.9814477,\"3094\":null,\"3095\":null,\"3096\":15.593435039999999,\"3097\":16.255198530000001,\"3098\":17.262674449999999,\"3099\":16.72924523,\"3100\":null,\"3101\":16.686849859999999,\"3102\":14.95318176,\"3103\":17.888113449999999,\"3104\":18.416901670000001,\"3105\":13.98240831,\"3106\":14.40536962,\"3107\":17.678067250000002,\"3108\":null,\"3109\":15.29052446,\"3110\":15.973942989999999,\"3111\":12.858496629999999,\"3112\":null,\"3113\":20.68652101,\"3114\":15.71758573,\"3115\":23.383463500000001,\"3116\":20.104757679999999,\"3117\":22.0385846,\"3118\":16.992767359999998,\"3119\":13.480331980000001,\"3120\":null,\"3121\":13.506739189999999,\"3122\":14.42891627,\"3123\":null,\"3124\":null,\"3125\":null,\"3126\":16.66105271,\"3127\":16.669131889999999,\"3128\":null,\"3129\":17.816520260000001,\"3130\":13.124760670000001,\"3131\":22.066874800000001,\"3132\":14.077703659999999,\"3133\":null,\"3134\":19.85589543,\"3135\":null,\"3136\":null,\"3137\":null,\"3138\":15.639067450000001,\"3139\":15.38859313,\"3140\":17.283917120000002,\"3141\":16.299365120000001,\"3142\":12.858496629999999,\"3143\":null,\"3144\":15.427844009999999,\"3145\":null,\"3146\":null,\"3147\":13.175440549999999,\"3148\":null,\"3149\":null,\"3150\":18.673126060000001,\"3151\":null,\"3152\":16.559397830000002,\"3153\":null,\"3154\":19.54951569,\"3155\":18.935868469999999,\"3156\":14.38327451,\"3157\":null,\"3158\":null,\"3159\":null,\"3160\":15.39903893,\"3161\":16.749930110000001,\"3162\":17.98321855,\"3163\":17.141540419999998,\"3164\":13.95304301,\"3165\":null,\"3166\":13.99028429,\"3167\":17.318049760000001,\"3168\":null,\"3169\":18.383763049999999,\"3170\":17.822132150000002,\"3171\":16.201317199999998,\"3172\":17.320072020000001,\"3173\":17.48387237,\"3174\":13.592720330000001,\"3175\":14.43238086,\"3176\":15.92254219,\"3177\":null,\"3178\":18.8978596,\"3179\":14.06821201,\"3180\":16.57519666,\"3181\":null,\"3182\":null,\"3183\":null,\"3184\":null,\"3185\":null,\"3186\":15.7078059,\"3187\":16.722388209999998,\"3188\":null,\"3189\":null,\"3190\":13.40674842,\"3191\":19.992375200000002,\"3192\":18.673168879999999,\"3193\":null,\"3194\":14.05344897,\"3195\":14.05294316,\"3196\":15.02290975,\"3197\":12.858496629999999,\"3198\":16.718427470000002,\"3199\":15.211573769999999,\"3200\":19.482478530000002,\"3201\":null,\"3202\":null,\"3203\":null,\"3204\":14.46259551,\"3205\":16.3593647,\"3206\":12.84682321,\"3207\":null,\"3208\":13.12968487,\"3209\":14.14003664,\"3210\":15.120568609999999,\"3211\":15.36000069,\"3212\":13.474229879999999,\"3213\":null,\"3214\":17.203801720000001,\"3215\":15.0497111,\"3216\":null,\"3217\":17.69027299,\"3218\":18.793853680000002,\"3219\":13.99786508,\"3220\":16.822764719999998,\"3221\":17.163310150000001,\"3222\":14.16336463,\"3223\":17.61804923,\"3224\":21.308839169999999,\"3225\":16.229061850000001,\"3226\":18.996691980000001,\"3227\":14.84711536,\"3228\":null,\"3229\":13.474245399999999,\"3230\":null,\"3231\":13.670885330000001,\"3232\":11.273869230000001,\"3233\":16.350766289999999,\"3234\":15.69229357,\"3235\":19.096654260000001,\"3236\":15.15465929,\"3237\":14.656048,\"3238\":12.858496629999999,\"3239\":17.48126628,\"3240\":16.225472119999999,\"3241\":12.858496629999999,\"3242\":14.46537505,\"3243\":null,\"3244\":null,\"3245\":14.921963160000001,\"3246\":null,\"3247\":12.858496629999999,\"3248\":null,\"3249\":16.93251433,\"3250\":15.421728330000001,\"3251\":null,\"3252\":15.95420453,\"3253\":17.21470313,\"3254\":17.362534050000001,\"3255\":null,\"3256\":15.602384839999999,\"3257\":13.9712011,\"3258\":14.150620229999999,\"3259\":null,\"3260\":14.94784134,\"3261\":12.858496629999999,\"3262\":null,\"3263\":12.858496629999999,\"3264\":16.89273056,\"3265\":11.67962502,\"3266\":13.39946872,\"3267\":null,\"3268\":14.35738527,\"3269\":15.4190279,\"3270\":null,\"3271\":null,\"3272\":null,\"3273\":null,\"3274\":null,\"3275\":15.355441450000001,\"3276\":12.095218579999999,\"3277\":18.661768250000002,\"3278\":17.218829849999999,\"3279\":18.80174616,\"3280\":null,\"3281\":18.639109510000001,\"3282\":null,\"3283\":14.20086923,\"3284\":null,\"3285\":null,\"3286\":14.44626905,\"3287\":15.414855960000001,\"3288\":null,\"3289\":null,\"3290\":null,\"3291\":12.858496629999999,\"3292\":null,\"3293\":null,\"3294\":12.93622336,\"3295\":17.807652879999999,\"3296\":null,\"3297\":null,\"3298\":12.858496629999999,\"3299\":null,\"3300\":14.6929423,\"3301\":13.59091549,\"3302\":14.31449989,\"3303\":14.100250129999999,\"3304\":13.50386645,\"3305\":null,\"3306\":13.474864910000001,\"3307\":null,\"3308\":16.918816620000001,\"3309\":null,\"3310\":null,\"3311\":15.42221545,\"3312\":17.554366649999999,\"3313\":null,\"3314\":null,\"3315\":null,\"3316\":15.200252770000001,\"3317\":null,\"3318\":16.681319250000001,\"3319\":null,\"3320\":19.828024490000001,\"3321\":18.053909919999999,\"3322\":null,\"3323\":null,\"3324\":12.858496629999999,\"3325\":null,\"3326\":16.305012380000001,\"3327\":14.83081331,\"3328\":null,\"3329\":null,\"3330\":12.858496629999999,\"3331\":18.097191370000001,\"3332\":15.81538855,\"3333\":null,\"3334\":17.011723629999999,\"3335\":14.580660679999999,\"3336\":14.829647209999999,\"3337\":14.33703493,\"3338\":null,\"3339\":null,\"3340\":null,\"3341\":null,\"3342\":16.527776429999999,\"3343\":12.858496629999999,\"3344\":16.76039767,\"3345\":14.86904721,\"3346\":12.858496629999999,\"3347\":null,\"3348\":14.23627441,\"3349\":15.801387869999999,\"3350\":13.340362069999999,\"3351\":19.886770290000001,\"3352\":12.858496629999999,\"3353\":13.8916109,\"3354\":16.845135370000001,\"3355\":null,\"3356\":13.83694573,\"3357\":20.502038280000001,\"3358\":14.22254131,\"3359\":null,\"3360\":19.436228459999999,\"3361\":21.404143300000001,\"3362\":null,\"3363\":20.10640338,\"3364\":19.127483659999999,\"3365\":19.631061549999998,\"3366\":20.735824579999999,\"3367\":null,\"3368\":14.42449461,\"3369\":13.72501022,\"3370\":null,\"3371\":16.164530190000001,\"3372\":13.857372229999999,\"3373\":null,\"3374\":null,\"3375\":null,\"3376\":16.385700880000002,\"3377\":null,\"3378\":21.68954115,\"3379\":22.068153070000001,\"3380\":12.345425990000001,\"3381\":15.38677444,\"3382\":17.136853510000002,\"3383\":12.858496629999999,\"3384\":14.02185336,\"3385\":null,\"3386\":11.463686900000001,\"3387\":null,\"3388\":null,\"3389\":null,\"3390\":null,\"3391\":null,\"3392\":null,\"3393\":null,\"3394\":null,\"3395\":null,\"3396\":null,\"3397\":null,\"3398\":null,\"3399\":null,\"3400\":null,\"3401\":null,\"3402\":11.486391149999999,\"3403\":16.718203859999999,\"3404\":13.118262570000001,\"3405\":null,\"3406\":null,\"3407\":null,\"3408\":null,\"3409\":null,\"3410\":15.54810518,\"3411\":null,\"3412\":null,\"3413\":null,\"3414\":16.958954680000002,\"3415\":null,\"3416\":null,\"3417\":null,\"3418\":null,\"3419\":14.895820029999999,\"3420\":null,\"3421\":17.108773360000001,\"3422\":19.61773809,\"3423\":16.786771130000002,\"3424\":17.26722303,\"3425\":15.162564250000001,\"3426\":null,\"3427\":15.54337308,\"3428\":null,\"3429\":14.375866390000001,\"3430\":null,\"3431\":null,\"3432\":14.41845146,\"3433\":null,\"3434\":14.35098286,\"3435\":null,\"3436\":null,\"3437\":13.6520782,\"3438\":null,\"3439\":null,\"3440\":18.869675529999998,\"3441\":14.632822920000001,\"3442\":20.90190891,\"3443\":null,\"3444\":13.688393980000001,\"3445\":14.023015150000001,\"3446\":null,\"3447\":15.350058389999999,\"3448\":14.21009883,\"3449\":null,\"3450\":null,\"3451\":15.315872649999999,\"3452\":null,\"3453\":null,\"3454\":null,\"3455\":null,\"3456\":null,\"3457\":null,\"3458\":null,\"3459\":14.57020193,\"3460\":null,\"3461\":16.421165080000002,\"3462\":17.46985746,\"3463\":null,\"3464\":null,\"3465\":15.11427134,\"3466\":null,\"3467\":15.25117704,\"3468\":12.858496629999999,\"3469\":17.582864189999999,\"3470\":18.896904159999998,\"3471\":null,\"3472\":null,\"3473\":null,\"3474\":13.96350799,\"3475\":15.37974942,\"3476\":null,\"3477\":null,\"3478\":15.04914552,\"3479\":16.423726510000002,\"3480\":null,\"3481\":13.774701820000001,\"3482\":16.411504300000001,\"3483\":14.851112820000001,\"3484\":14.59122651,\"3485\":17.02368134,\"3486\":null,\"3487\":null,\"3488\":null,\"3489\":null,\"3490\":12.333567009999999,\"3491\":null,\"3492\":22.372341949999999,\"3493\":12.60123428,\"3494\":15.623835100000001,\"3495\":14.89423729,\"3496\":null,\"3497\":12.16482396,\"3498\":null,\"3499\":null,\"3500\":15.82765392,\"3501\":null,\"3502\":12.858496629999999,\"3503\":null,\"3504\":13.908221810000001,\"3505\":15.252494049999999,\"3506\":13.511229999999999,\"3507\":15.163321140000001,\"3508\":11.37215677,\"3509\":16.748641039999999,\"3510\":19.31243323,\"3511\":null,\"3512\":15.38217302,\"3513\":15.142377359999999,\"3514\":null,\"3515\":null,\"3516\":15.098416139999999,\"3517\":null,\"3518\":null,\"3519\":15.622419539999999,\"3520\":14.8637687,\"3521\":17.181793259999999,\"3522\":15.5681727,\"3523\":null,\"3524\":16.44654839,\"3525\":null,\"3526\":null,\"3527\":null,\"3528\":15.193467699999999,\"3529\":null,\"3530\":15.519456010000001,\"3531\":13.65309813,\"3532\":null,\"3533\":18.954059619999999,\"3534\":null,\"3535\":12.858496629999999,\"3536\":14.451614149999999,\"3537\":14.397124010000001,\"3538\":null,\"3539\":null,\"3540\":12.858496629999999,\"3541\":null,\"3542\":17.157674180000001,\"3543\":16.068192230000001,\"3544\":12.858496629999999,\"3545\":null,\"3546\":null,\"3547\":14.103812550000001,\"3548\":13.34241461,\"3549\":12.858496629999999,\"3550\":14.51430837,\"3551\":null,\"3552\":13.52530659,\"3553\":null,\"3554\":12.858496629999999,\"3555\":null,\"3556\":null,\"3557\":15.03986662,\"3558\":17.51060554,\"3559\":null,\"3560\":null,\"3561\":16.164271800000002,\"3562\":null,\"3563\":null,\"3564\":14.335851180000001,\"3565\":16.69393723,\"3566\":14.31998572,\"3567\":14.23541595,\"3568\":15.279610720000001,\"3569\":13.12243318,\"3570\":null,\"3571\":null,\"3572\":13.66211858,\"3573\":null,\"3574\":15.61020899,\"3575\":null,\"3576\":14.128192479999999,\"3577\":null,\"3578\":15.07321608,\"3579\":13.06195613,\"3580\":null,\"3581\":null,\"3582\":14.034147689999999,\"3583\":null,\"3584\":15.80237788,\"3585\":16.576526049999998,\"3586\":14.38448882,\"3587\":null,\"3588\":13.96338375,\"3589\":null,\"3590\":null,\"3591\":15.213197989999999,\"3592\":null,\"3593\":null,\"3594\":null,\"3595\":null,\"3596\":16.273165949999999,\"3597\":null,\"3598\":15.385443840000001,\"3599\":null,\"3600\":null,\"3601\":null,\"3602\":null,\"3603\":null,\"3604\":14.23015784,\"3605\":12.858496629999999,\"3606\":13.82253807,\"3607\":13.328524160000001,\"3608\":14.41270737,\"3609\":13.80949714,\"3610\":null,\"3611\":null,\"3612\":null,\"3613\":null,\"3614\":null,\"3615\":null,\"3616\":null,\"3617\":null,\"3618\":null,\"3619\":null,\"3620\":null,\"3621\":null,\"3622\":null,\"3623\":null,\"3624\":12.947006119999999,\"3625\":null,\"3626\":null,\"3627\":null,\"3628\":13.60333305,\"3629\":null,\"3630\":14.37614271,\"3631\":13.487940350000001,\"3632\":null,\"3633\":13.702352039999999,\"3634\":15.910853599999999,\"3635\":13.48059754,\"3636\":16.941287920000001,\"3637\":12.385404729999999,\"3638\":null,\"3639\":null,\"3640\":13.97068649,\"3641\":13.70201222,\"3642\":null,\"3643\":null,\"3644\":null,\"3645\":null,\"3646\":14.433192180000001,\"3647\":null,\"3648\":null,\"3649\":null,\"3650\":14.478074019999999,\"3651\":16.315642700000002,\"3652\":18.796695880000002,\"3653\":14.8849564,\"3654\":16.905602590000001,\"3655\":18.144625229999999,\"3656\":null,\"3657\":14.953451790000001,\"3658\":20.43792835,\"3659\":null,\"3660\":16.129780369999999,\"3661\":null,\"3662\":null,\"3663\":null,\"3664\":null,\"3665\":null,\"3666\":null,\"3667\":null,\"3668\":null,\"3669\":null,\"3670\":null,\"3671\":15.04193896,\"3672\":17.672119949999999,\"3673\":null,\"3674\":14.25244612,\"3675\":null,\"3676\":12.858496629999999,\"3677\":13.06500915,\"3678\":14.442527889999999,\"3679\":16.266452099999999,\"3680\":null,\"3681\":null,\"3682\":null,\"3683\":null,\"3684\":null,\"3685\":null,\"3686\":12.858496629999999,\"3687\":null,\"3688\":null,\"3689\":null,\"3690\":null,\"3691\":17.963789819999999,\"3692\":16.50158944,\"3693\":18.78020888,\"3694\":null,\"3695\":null,\"3696\":null,\"3697\":null,\"3698\":null,\"3699\":null,\"3700\":null,\"3701\":null,\"3702\":17.09596106,\"3703\":15.610064680000001,\"3704\":17.165944849999999,\"3705\":16.093028180000001,\"3706\":19.44993573,\"3707\":17.226888089999999,\"3708\":null,\"3709\":14.588415360000001,\"3710\":null,\"3711\":15.32010784,\"3712\":13.762936570000001,\"3713\":16.1897223,\"3714\":null,\"3715\":14.68139044,\"3716\":null,\"3717\":null,\"3718\":15.22787396,\"3719\":null,\"3720\":null,\"3721\":null,\"3722\":null,\"3723\":13.32628843,\"3724\":null,\"3725\":17.566403439999998,\"3726\":12.858496629999999,\"3727\":null,\"3728\":16.683092429999998,\"3729\":14.2517058,\"3730\":14.897222429999999,\"3731\":15.3441118,\"3732\":null,\"3733\":null,\"3734\":18.106162380000001,\"3735\":12.858496629999999,\"3736\":null,\"3737\":23.455574840000001,\"3738\":14.950584709999999,\"3739\":19.924381440000001,\"3740\":18.342561509999999,\"3741\":18.57009248,\"3742\":13.38427956,\"3743\":null,\"3744\":12.858496629999999,\"3745\":null,\"3746\":15.516481649999999,\"3747\":null,\"3748\":18.18187142,\"3749\":17.818315460000001,\"3750\":18.09429183,\"3751\":14.15298018,\"3752\":14.822905049999999,\"3753\":17.453545250000001,\"3754\":16.598569950000002,\"3755\":null,\"3756\":null,\"3757\":null,\"3758\":null,\"3759\":null,\"3760\":null,\"3761\":null,\"3762\":null,\"3763\":14.441161429999999,\"3764\":null,\"3765\":16.273807210000001,\"3766\":null,\"3767\":null,\"3768\":15.499418779999999,\"3769\":null,\"3770\":12.858496629999999,\"3771\":null,\"3772\":null,\"3773\":13.50073111,\"3774\":16.782823189999998,\"3775\":null,\"3776\":null,\"3777\":null,\"3778\":20.454676030000002,\"3779\":17.936570840000002,\"3780\":17.040678530000001,\"3781\":16.253074550000001,\"3782\":14.04940367,\"3783\":15.446972479999999,\"3784\":15.161267540000001,\"3785\":18.087433489999999,\"3786\":13.80982571,\"3787\":19.394803230000001,\"3788\":null,\"3789\":15.06843525,\"3790\":null,\"3791\":15.24556806,\"3792\":20.498914450000001,\"3793\":18.94850873,\"3794\":12.858496629999999,\"3795\":20.215784540000001,\"3796\":15.52924853,\"3797\":15.66915165,\"3798\":17.34260871,\"3799\":15.27928187,\"3800\":18.672517419999998,\"3801\":null,\"3802\":16.04364653,\"3803\":16.33785048,\"3804\":null,\"3805\":null,\"3806\":20.454280170000001,\"3807\":14.33893836,\"3808\":null,\"3809\":null,\"3810\":null,\"3811\":null,\"3812\":16.385386050000001,\"3813\":14.49076687,\"3814\":15.90280317,\"3815\":null,\"3816\":13.532196300000001,\"3817\":null,\"3818\":17.881205210000001,\"3819\":15.00768815,\"3820\":15.014157450000001,\"3821\":null,\"3822\":21.525227050000002,\"3823\":13.614400509999999,\"3824\":16.757406289999999,\"3825\":null,\"3826\":16.60138508,\"3827\":22.40788036,\"3828\":15.09528961,\"3829\":13.617793710000001,\"3830\":12.90919764,\"3831\":null,\"3832\":12.858496629999999,\"3833\":null,\"3834\":17.174259299999999,\"3835\":16.708285579999998,\"3836\":null,\"3837\":14.76000543,\"3838\":18.373130079999999,\"3839\":15.28400364,\"3840\":null,\"3841\":14.55208421,\"3842\":null,\"3843\":null,\"3844\":null,\"3845\":null,\"3846\":null,\"3847\":14.80573849,\"3848\":null,\"3849\":null,\"3850\":null,\"3851\":null,\"3852\":12.858496629999999,\"3853\":null,\"3854\":null,\"3855\":null,\"3856\":null,\"3857\":null,\"3858\":18.762863079999999,\"3859\":12.858496629999999,\"3860\":null,\"3861\":16.66038339,\"3862\":null,\"3863\":14.39244645,\"3864\":null,\"3865\":null,\"3866\":14.81893571,\"3867\":13.79418238,\"3868\":null,\"3869\":null,\"3870\":15.037390719999999,\"3871\":null,\"3872\":null,\"3873\":null,\"3874\":null,\"3875\":null,\"3876\":null,\"3877\":null,\"3878\":null,\"3879\":null,\"3880\":null,\"3881\":null,\"3882\":17.04093739,\"3883\":14.67397706,\"3884\":16.06114672,\"3885\":null,\"3886\":null,\"3887\":null,\"3888\":12.858496629999999,\"3889\":14.13812162,\"3890\":13.32746895,\"3891\":16.572513820000001,\"3892\":null,\"3893\":14.70514019,\"3894\":12.858496629999999,\"3895\":15.04413885,\"3896\":null,\"3897\":null,\"3898\":13.37905074,\"3899\":17.266568190000001,\"3900\":null,\"3901\":17.81093147,\"3902\":null,\"3903\":null,\"3904\":null,\"3905\":13.45366542,\"3906\":16.498935700000001,\"3907\":16.121268130000001,\"3908\":15.88303953,\"3909\":15.35889236,\"3910\":14.183605480000001,\"3911\":null,\"3912\":21.0400572,\"3913\":null,\"3914\":13.58359808,\"3915\":19.732236740000001,\"3916\":null,\"3917\":null,\"3918\":13.485718670000001,\"3919\":null,\"3920\":null,\"3921\":13.692471149999999,\"3922\":null,\"3923\":null,\"3924\":null,\"3925\":14.73582616,\"3926\":null,\"3927\":null,\"3928\":14.863520579999999,\"3929\":15.6021936,\"3930\":null,\"3931\":15.12917532,\"3932\":null,\"3933\":null,\"3934\":16.019202979999999,\"3935\":16.484097160000001,\"3936\":null,\"3937\":null,\"3938\":16.75917668,\"3939\":null,\"3940\":16.518815610000001,\"3941\":null,\"3942\":13.26433027,\"3943\":14.924208030000001,\"3944\":null,\"3945\":null,\"3946\":12.858496629999999,\"3947\":null,\"3948\":17.024350160000001,\"3949\":16.67020153,\"3950\":13.32870179,\"3951\":null,\"3952\":null,\"3953\":13.803589560000001,\"3954\":13.741412370000001,\"3955\":null,\"3956\":14.02299204,\"3957\":null,\"3958\":16.04377783,\"3959\":null,\"3960\":null,\"3961\":null,\"3962\":15.127375320000001,\"3963\":null,\"3964\":15.077609130000001,\"3965\":16.503704200000001,\"3966\":null,\"3967\":14.53719903,\"3968\":19.540180289999999,\"3969\":17.277114260000001,\"3970\":18.284718730000002,\"3971\":null,\"3972\":null,\"3973\":12.858496629999999,\"3974\":null,\"3975\":null,\"3976\":14.296177119999999,\"3977\":14.493400599999999,\"3978\":15.242445030000001,\"3979\":null,\"3980\":15.207517429999999,\"3981\":15.44583078,\"3982\":13.96133756,\"3983\":14.19583093,\"3984\":14.66422831,\"3985\":null,\"3986\":12.858496629999999,\"3987\":null,\"3988\":14.269830580000001,\"3989\":null,\"3990\":null,\"3991\":12.858496629999999,\"3992\":null,\"3993\":14.165632820000001,\"3994\":19.34057382,\"3995\":null,\"3996\":13.49988106,\"3997\":null,\"3998\":17.054600799999999,\"3999\":14.36887259,\"4000\":12.661586890000001,\"4001\":null,\"4002\":15.00415941,\"4003\":15.114303830000001,\"4004\":12.858496629999999,\"4005\":18.06213043,\"4006\":15.26507687,\"4007\":13.872432720000001,\"4008\":14.51678624,\"4009\":null,\"4010\":17.359502299999999,\"4011\":15.822402479999999,\"4012\":13.64343585,\"4013\":15.940759269999999,\"4014\":null,\"4015\":17.790696610000001,\"4016\":22.05781854,\"4017\":15.486142940000001,\"4018\":null,\"4019\":15.90860071,\"4020\":null,\"4021\":14.39239386,\"4022\":16.72380502,\"4023\":16.965251769999998,\"4024\":14.16896463,\"4025\":null,\"4026\":null,\"4027\":null,\"4028\":null,\"4029\":12.613661199999999,\"4030\":14.8842252,\"4031\":16.449823680000002,\"4032\":13.70396348,\"4033\":17.748961479999998,\"4034\":14.19244292,\"4035\":16.378999029999999,\"4036\":13.098522819999999,\"4037\":14.93959211,\"4038\":null,\"4039\":null,\"4040\":14.145788899999999,\"4041\":null,\"4042\":null,\"4043\":null,\"4044\":null,\"4045\":21.123413110000001,\"4046\":17.751358360000001,\"4047\":18.38181166,\"4048\":18.109378299999999,\"4049\":null,\"4050\":14.06132682,\"4051\":17.399980979999999,\"4052\":null,\"4053\":null,\"4054\":18.164120879999999,\"4055\":null,\"4056\":13.156094550000001,\"4057\":null,\"4058\":null,\"4059\":null,\"4060\":13.928798410000001,\"4061\":17.110250279999999,\"4062\":null,\"4063\":14.509823409999999,\"4064\":14.96191127,\"4065\":null,\"4066\":15.69399413,\"4067\":null,\"4068\":16.598025020000002,\"4069\":16.526515029999999,\"4070\":12.858496629999999,\"4071\":null,\"4072\":15.9626261,\"4073\":null,\"4074\":22.52095731,\"4075\":17.989020060000001,\"4076\":null,\"4077\":16.693328300000001,\"4078\":15.58298714,\"4079\":15.762863619999999,\"4080\":12.66189629,\"4081\":null,\"4082\":17.641411590000001,\"4083\":null,\"4084\":null,\"4085\":17.096050519999999,\"4086\":17.760257249999999,\"4087\":13.933571130000001,\"4088\":19.984022070000002,\"4089\":null,\"4090\":null,\"4091\":17.028400399999999,\"4092\":12.88055717,\"4093\":17.33191527,\"4094\":14.200172009999999,\"4095\":null,\"4096\":16.409415190000001,\"4097\":15.185832359999999,\"4098\":null,\"4099\":null,\"4100\":14.09281818,\"4101\":16.427501620000001,\"4102\":16.414819909999998,\"4103\":19.054781850000001,\"4104\":15.747644210000001,\"4105\":16.614263789999999,\"4106\":15.06158857,\"4107\":15.927231430000001,\"4108\":16.48830392,\"4109\":15.05269024,\"4110\":15.928119280000001,\"4111\":16.600233960000001,\"4112\":17.92629479,\"4113\":16.717153329999999,\"4114\":14.95503989,\"4115\":16.225388479999999,\"4116\":16.494080820000001,\"4117\":16.074697090000001,\"4118\":17.881684289999999,\"4119\":16.625511939999999,\"4120\":null,\"4121\":17.814055320000001,\"4122\":16.020440390000001,\"4123\":14.335076689999999,\"4124\":null,\"4125\":17.07869127,\"4126\":14.367814040000001,\"4127\":null,\"4128\":null,\"4129\":null,\"4130\":null,\"4131\":null,\"4132\":15.054538170000001,\"4133\":17.15931419,\"4134\":null,\"4135\":null,\"4136\":null,\"4137\":17.038542540000002,\"4138\":14.64748966,\"4139\":15.214433440000001,\"4140\":13.57441236,\"4141\":16.568431019999998,\"4142\":15.36371713,\"4143\":13.432274850000001,\"4144\":12.940713049999999,\"4145\":null,\"4146\":17.077061820000001,\"4147\":null,\"4148\":15.280893819999999,\"4149\":14.56754649,\"4150\":14.77235772,\"4151\":null,\"4152\":null,\"4153\":18.97193472,\"4154\":null,\"4155\":null,\"4156\":15.26607196,\"4157\":null,\"4158\":14.98437507,\"4159\":14.80255256,\"4160\":17.602710900000002,\"4161\":15.037039910000001,\"4162\":null,\"4163\":null,\"4164\":17.188129889999999,\"4165\":17.676188920000001,\"4166\":17.722398680000001,\"4167\":17.544284279999999,\"4168\":null,\"4169\":null,\"4170\":14.0961894,\"4171\":null,\"4172\":null,\"4173\":15.393925429999999,\"4174\":18.652541419999999,\"4175\":null,\"4176\":14.62796152,\"4177\":null,\"4178\":16.367921809999999,\"4179\":null,\"4180\":14.31340254,\"4181\":15.45494206,\"4182\":15.054242840000001,\"4183\":null,\"4184\":12.74576838,\"4185\":13.142289229999999,\"4186\":null,\"4187\":13.8809564,\"4188\":null,\"4189\":null,\"4190\":17.415695070000002,\"4191\":null,\"4192\":null,\"4193\":14.23409238,\"4194\":14.55667965,\"4195\":16.883168940000001,\"4196\":21.384970769999999,\"4197\":20.104638919999999,\"4198\":19.847416769999999,\"4199\":19.944106770000001,\"4200\":22.521509630000001,\"4201\":21.020963309999999,\"4202\":19.41064897,\"4203\":25.409250830000001,\"4204\":20.029195949999998,\"4205\":18.89478987,\"4206\":16.44907684,\"4207\":17.23305315,\"4208\":19.54446278,\"4209\":17.824720249999999,\"4210\":13.57839798,\"4211\":15.07199522,\"4212\":16.893949460000002,\"4213\":16.431453449999999,\"4214\":15.907536759999999,\"4215\":16.408479799999998,\"4216\":15.66847871,\"4217\":17.767000379999999,\"4218\":null,\"4219\":18.880852269999998,\"4220\":15.49259279,\"4221\":null,\"4222\":12.858496629999999,\"4223\":14.98610513,\"4224\":null,\"4225\":null,\"4226\":18.221272559999999,\"4227\":null,\"4228\":null,\"4229\":13.597645099999999,\"4230\":15.583292269999999,\"4231\":null,\"4232\":null,\"4233\":null,\"4234\":12.858496629999999,\"4235\":14.37147167,\"4236\":null,\"4237\":14.81964123,\"4238\":null,\"4239\":14.698114110000001,\"4240\":12.858496629999999,\"4241\":null,\"4242\":13.9819146,\"4243\":12.858496629999999,\"4244\":18.085546220000001,\"4245\":null,\"4246\":15.53840883,\"4247\":17.386243790000002,\"4248\":null,\"4249\":14.540525000000001,\"4250\":null,\"4251\":null,\"4252\":null,\"4253\":null,\"4254\":null,\"4255\":16.1574125,\"4256\":15.132990360000001,\"4257\":13.57952601,\"4258\":15.54657093,\"4259\":null,\"4260\":13.639316020000001,\"4261\":17.339252250000001,\"4262\":15.971452729999999,\"4263\":19.69960262,\"4264\":12.858496629999999,\"4265\":13.24635522,\"4266\":null,\"4267\":13.65309813,\"4268\":17.21325496,\"4269\":13.249239920000001,\"4270\":null,\"4271\":19.121291800000002,\"4272\":20.58538691,\"4273\":13.74994629,\"4274\":13.837840849999999,\"4275\":null,\"4276\":15.8541855,\"4277\":null,\"4278\":null,\"4279\":null,\"4280\":15.32311773,\"4281\":null,\"4282\":16.015026949999999,\"4283\":null,\"4284\":14.188119459999999,\"4285\":19.146042820000002,\"4286\":19.183962999999999,\"4287\":16.181025009999999,\"4288\":null,\"4289\":null,\"4290\":19.85005391,\"4291\":19.70639508,\"4292\":19.76381645,\"4293\":18.76082632,\"4294\":13.898658360000001,\"4295\":null,\"4296\":18.425520049999999,\"4297\":17.85694745,\"4298\":13.55539623,\"4299\":null,\"4300\":14.378934190000001,\"4301\":16.79296716,\"4302\":18.180309210000001,\"4303\":17.499206659999999,\"4304\":18.339244740000002,\"4305\":null,\"4306\":16.900999420000002,\"4307\":12.9824293,\"4308\":15.862923609999999,\"4309\":11.952301090000001,\"4310\":19.296027559999999,\"4311\":null,\"4312\":null,\"4313\":null,\"4314\":14.98996378,\"4315\":null,\"4316\":null,\"4317\":null,\"4318\":17.784630499999999,\"4319\":18.05755705,\"4320\":15.77101959,\"4321\":26.133910790000002,\"4322\":25.524240760000001,\"4323\":null,\"4324\":26.411093309999998,\"4325\":null,\"4326\":null,\"4327\":null,\"4328\":19.465153130000001,\"4329\":null,\"4330\":16.148754490000002,\"4331\":16.567853070000002,\"4332\":15.405625629999999,\"4333\":14.29753659,\"4334\":null,\"4335\":14.300814600000001,\"4336\":15.10075726,\"4337\":12.858496629999999,\"4338\":17.32191662,\"4339\":null,\"4340\":null,\"4341\":null,\"4342\":14.25440221,\"4343\":15.38677994,\"4344\":null,\"4345\":null,\"4346\":18.798530150000001,\"4347\":14.2418101,\"4348\":null,\"4349\":17.178218229999999,\"4350\":16.81090447,\"4351\":null,\"4352\":15.573519900000001,\"4353\":14.50882382,\"4354\":15.4176026,\"4355\":15.25417436,\"4356\":15.38369625,\"4357\":null,\"4358\":14.83633951,\"4359\":null,\"4360\":null,\"4361\":null,\"4362\":null,\"4363\":13.33709011,\"4364\":16.889919339999999,\"4365\":null,\"4366\":12.99520379,\"4367\":null,\"4368\":13.8809564,\"4369\":16.19257868,\"4370\":null,\"4371\":16.935993320000002,\"4372\":17.00894452,\"4373\":13.88802036,\"4374\":13.28102007,\"4375\":null,\"4376\":13.665102879999999,\"4377\":17.191926819999999,\"4378\":17.935505920000001,\"4379\":21.875746379999999,\"4380\":14.304611939999999,\"4381\":15.84860935,\"4382\":13.90063739,\"4383\":17.998548419999999,\"4384\":12.858496629999999,\"4385\":19.765515270000002,\"4386\":14.67001816,\"4387\":17.31683322,\"4388\":14.27115813,\"4389\":16.568314279999999,\"4390\":null,\"4391\":null,\"4392\":null,\"4393\":13.54166227,\"4394\":18.556060339999998,\"4395\":18.464226,\"4396\":16.303126939999998,\"4397\":16.28047999,\"4398\":17.93732662,\"4399\":17.098228850000002,\"4400\":16.441788129999999,\"4401\":null,\"4402\":12.858496629999999,\"4403\":13.98600755,\"4404\":null,\"4405\":null,\"4406\":12.858496629999999,\"4407\":null,\"4408\":null,\"4409\":null,\"4410\":null,\"4411\":18.158668349999999,\"4412\":null,\"4413\":null,\"4414\":null,\"4415\":null,\"4416\":20.225662700000001,\"4417\":null,\"4418\":null,\"4419\":14.31426003,\"4420\":13.19257067,\"4421\":12.858496629999999,\"4422\":null,\"4423\":14.347652739999999,\"4424\":null,\"4425\":null,\"4426\":15.109381750000001,\"4427\":null,\"4428\":16.149239470000001,\"4429\":null,\"4430\":null,\"4431\":15.27933897,\"4432\":null,\"4433\":null,\"4434\":null,\"4435\":null,\"4436\":null,\"4437\":13.047225640000001,\"4438\":15.166014219999999,\"4439\":17.67966599,\"4440\":null,\"4441\":null,\"4442\":null,\"4443\":null,\"4444\":16.008932649999998,\"4445\":15.917979300000001,\"4446\":null,\"4447\":null,\"4448\":null,\"4449\":15.27873975,\"4450\":16.072149880000001,\"4451\":null,\"4452\":15.21287551,\"4453\":15.90045991,\"4454\":null,\"4455\":16.322495409999998,\"4456\":null,\"4457\":null,\"4458\":15.868286640000001,\"4459\":16.458187070000001,\"4460\":null,\"4461\":null,\"4462\":null,\"4463\":null,\"4464\":14.571480599999999,\"4465\":16.145982870000001,\"4466\":14.66158783,\"4467\":null,\"4468\":14.226744480000001,\"4469\":14.58960467,\"4470\":16.43776308,\"4471\":null,\"4472\":14.68568617,\"4473\":15.1816926,\"4474\":14.57103058,\"4475\":12.858496629999999,\"4476\":15.94043697,\"4477\":null,\"4478\":null,\"4479\":null,\"4480\":17.518526720000001,\"4481\":19.667335170000001,\"4482\":17.945237859999999,\"4483\":null,\"4484\":17.788547739999998,\"4485\":13.37907747,\"4486\":null,\"4487\":null,\"4488\":16.668318410000001,\"4489\":14.524700230000001,\"4490\":19.72830673,\"4491\":12.858496629999999,\"4492\":17.848213049999998,\"4493\":15.544176480000001,\"4494\":null,\"4495\":15.61467627,\"4496\":19.20589811,\"4497\":null,\"4498\":15.48028338,\"4499\":15.38339906,\"4500\":17.223230699999998,\"4501\":14.081544729999999,\"4502\":null,\"4503\":20.03055355,\"4504\":17.827354060000001,\"4505\":null,\"4506\":null,\"4507\":null,\"4508\":13.74430613,\"4509\":12.924240599999999,\"4510\":null,\"4511\":null,\"4512\":null,\"4513\":17.19566627,\"4514\":19.094228640000001,\"4515\":15.440080289999999,\"4516\":21.957982980000001,\"4517\":22.100030159999999,\"4518\":19.638089359999999,\"4519\":17.282463880000002,\"4520\":13.513343730000001,\"4521\":null,\"4522\":15.645259790000001,\"4523\":null,\"4524\":13.49660414,\"4525\":13.06555928,\"4526\":18.30431252,\"4527\":16.056264259999999,\"4528\":null,\"4529\":16.680032390000001,\"4530\":14.6746426,\"4531\":12.858496629999999,\"4532\":null,\"4533\":null,\"4534\":15.482482600000001,\"4535\":14.365038569999999,\"4536\":17.65775794,\"4537\":16.952771970000001,\"4538\":null,\"4539\":16.60764013,\"4540\":null,\"4541\":15.53504948,\"4542\":null,\"4543\":null,\"4544\":15.912090020000001,\"4545\":14.968570550000001,\"4546\":13.71860298,\"4547\":16.79024798,\"4548\":18.74702692,\"4549\":null,\"4550\":15.197468369999999,\"4551\":17.085957619999999,\"4552\":12.858496629999999,\"4553\":15.98664965,\"4554\":null,\"4555\":null,\"4556\":14.423302420000001,\"4557\":20.74906945,\"4558\":18.21550186,\"4559\":14.40896702,\"4560\":17.94505255,\"4561\":null,\"4562\":17.447153620000002,\"4563\":14.907049730000001,\"4564\":13.951767889999999,\"4565\":18.31918623,\"4566\":19.26822495,\"4567\":16.239319170000002,\"4568\":15.91598613,\"4569\":13.8809564,\"4570\":16.558246130000001,\"4571\":14.48253658,\"4572\":14.987563789999999,\"4573\":15.37758494,\"4574\":12.874972680000001,\"4575\":null,\"4576\":null,\"4577\":null,\"4578\":14.22932891,\"4579\":17.121304729999999,\"4580\":15.78511679,\"4581\":null,\"4582\":17.0038901,\"4583\":16.24974473,\"4584\":17.258080230000001,\"4585\":14.566497549999999,\"4586\":17.002411030000001,\"4587\":16.220735139999999,\"4588\":11.115425009999999,\"4589\":15.01157955,\"4590\":14.92246795,\"4591\":13.95238954,\"4592\":null,\"4593\":17.487681550000001,\"4594\":16.949939919999998,\"4595\":16.931142380000001,\"4596\":12.858496629999999,\"4597\":14.60149678,\"4598\":17.670540070000001,\"4599\":16.4436322,\"4600\":15.74859528,\"4601\":12.858496629999999,\"4602\":null,\"4603\":null,\"4604\":null,\"4605\":14.24404564,\"4606\":14.7740808,\"4607\":14.63322309,\"4608\":17.349698419999999,\"4609\":17.063656009999999,\"4610\":16.738526759999999,\"4611\":15.33574012,\"4612\":16.578703869999998,\"4613\":19.963142040000001,\"4614\":null,\"4615\":null,\"4616\":16.83395282,\"4617\":16.57464426,\"4618\":null,\"4619\":null,\"4620\":15.41071846,\"4621\":null,\"4622\":13.537698839999999,\"4623\":15.356933639999999,\"4624\":null,\"4625\":19.195065840000002,\"4626\":23.303496970000001,\"4627\":21.291174290000001,\"4628\":15.8870915,\"4629\":14.829936119999999,\"4630\":15.080833350000001,\"4631\":null,\"4632\":16.844394730000001,\"4633\":12.858496629999999,\"4634\":null,\"4635\":13.29368397,\"4636\":14.918577150000001,\"4637\":14.12607478,\"4638\":null,\"4639\":14.249275389999999,\"4640\":null,\"4641\":null,\"4642\":16.043754570000001,\"4643\":null,\"4644\":null,\"4645\":16.154979409999999,\"4646\":null,\"4647\":18.49593024,\"4648\":17.51501536,\"4649\":17.915425169999999,\"4650\":13.85743656,\"4651\":null,\"4652\":15.24214233,\"4653\":null,\"4654\":null,\"4655\":16.97612264,\"4656\":12.858496629999999,\"4657\":15.25354945,\"4658\":16.166912190000001,\"4659\":null,\"4660\":13.652641109999999,\"4661\":null,\"4662\":null,\"4663\":14.295193319999999,\"4664\":18.632630729999999,\"4665\":13.46738034,\"4666\":17.759902539999999,\"4667\":16.776247470000001,\"4668\":17.660700559999999,\"4669\":15.55487711,\"4670\":15.44868979,\"4671\":16.536645279999998,\"4672\":null,\"4673\":16.87058665,\"4674\":19.648952080000001,\"4675\":12.858496629999999,\"4676\":17.857317510000002,\"4677\":17.323833390000001,\"4678\":18.160836710000002,\"4679\":15.54617322,\"4680\":13.545971829999999,\"4681\":13.02083545,\"4682\":null,\"4683\":15.602067249999999,\"4684\":20.6287743,\"4685\":16.922304789999998,\"4686\":null,\"4687\":11.37215677,\"4688\":15.697912860000001,\"4689\":18.130301710000001,\"4690\":16.474105510000001,\"4691\":14.3472113,\"4692\":null,\"4693\":15.906053979999999,\"4694\":19.058224540000001,\"4695\":null,\"4696\":null,\"4697\":21.161804199999999,\"4698\":17.792983710000002,\"4699\":20.42848863,\"4700\":23.997667230000001,\"4701\":20.982645340000001,\"4702\":18.607761629999999,\"4703\":12.978189309999999,\"4704\":14.40429735,\"4705\":18.699017099999999,\"4706\":16.75414017,\"4707\":14.71896712,\"4708\":14.63934369,\"4709\":16.82875984,\"4710\":13.350837200000001,\"4711\":null,\"4712\":14.9753585,\"4713\":15.867195410000001,\"4714\":16.98909815,\"4715\":15.38081319,\"4716\":17.413753079999999,\"4717\":14.454888029999999,\"4718\":16.91027579,\"4719\":null,\"4720\":17.618645860000001,\"4721\":17.531889960000001,\"4722\":null,\"4723\":24.730602900000001,\"4724\":null,\"4725\":16.361367300000001,\"4726\":17.092161619999999,\"4727\":null,\"4728\":null,\"4729\":20.808663580000001,\"4730\":null,\"4731\":16.544419850000001,\"4732\":13.239899490000001,\"4733\":18.01285154,\"4734\":15.244923139999999,\"4735\":13.831916059999999,\"4736\":null,\"4737\":15.212308930000001,\"4738\":null,\"4739\":null,\"4740\":17.526089760000001,\"4741\":14.518196100000001,\"4742\":16.411759969999999,\"4743\":12.858496629999999,\"4744\":null,\"4745\":11.20011025,\"4746\":16.242187730000001,\"4747\":12.251531979999999,\"4748\":null,\"4749\":14.555765450000001,\"4750\":17.38062528,\"4751\":15.57958451,\"4752\":13.180643269999999,\"4753\":16.159916330000002,\"4754\":11.435296599999999,\"4755\":15.1010051,\"4756\":null,\"4757\":null,\"4758\":null,\"4759\":22.070335839999998,\"4760\":16.032783219999999,\"4761\":19.589365449999999,\"4762\":16.56455132,\"4763\":18.1446738,\"4764\":16.606779320000001,\"4765\":17.247692669999999,\"4766\":null,\"4767\":null,\"4768\":20.117084940000002,\"4769\":11.916122489999999,\"4770\":21.566378060000002,\"4771\":16.823273059999998,\"4772\":null,\"4773\":null,\"4774\":null,\"4775\":12.777905499999999,\"4776\":19.67884737,\"4777\":20.183638009999999,\"4778\":19.707537039999998,\"4779\":18.80321841,\"4780\":20.741122820000001,\"4781\":20.986781749999999,\"4782\":19.12693969,\"4783\":20.900220900000001,\"4784\":19.363938749999999,\"4785\":19.5620902,\"4786\":19.12328119,\"4787\":19.330248529999999,\"4788\":19.814905199999998,\"4789\":17.71300411,\"4790\":14.661070990000001,\"4791\":null,\"4792\":20.954370780000001,\"4793\":21.206582740000002,\"4794\":20.10989859,\"4795\":null,\"4796\":19.830013359999999,\"4797\":19.663771959999998,\"4798\":19.83496809,\"4799\":19.98852831,\"4800\":16.339543880000001,\"4801\":20.366298449999999,\"4802\":19.166524129999999,\"4803\":19.59047589,\"4804\":20.23319201,\"4805\":19.061996010000001,\"4806\":20.101146450000002,\"4807\":19.960317409999998,\"4808\":18.646251679999999,\"4809\":19.532402449999999,\"4810\":20.011562770000001,\"4811\":20.425081630000001,\"4812\":14.560642870000001,\"4813\":16.20614132,\"4814\":16.38576239,\"4815\":19.449638629999999,\"4816\":17.59770877,\"4817\":12.858496629999999,\"4818\":16.882377640000001,\"4819\":14.086507729999999,\"4820\":15.11791167,\"4821\":13.49231122,\"4822\":15.131947070000001,\"4823\":15.23412057,\"4824\":null,\"4825\":null,\"4826\":20.1366309,\"4827\":null,\"4828\":12.858496629999999,\"4829\":null,\"4830\":17.394991690000001,\"4831\":null,\"4832\":null,\"4833\":21.036877239999999,\"4834\":null,\"4835\":15.920708960000001,\"4836\":16.075478409999999,\"4837\":16.55698881,\"4838\":18.777952719999998,\"4839\":null,\"4840\":null,\"4841\":14.658526999999999,\"4842\":12.241810790000001,\"4843\":null,\"4844\":12.3048032,\"4845\":13.84722586,\"4846\":null,\"4847\":17.421889920000002,\"4848\":15.50253148,\"4849\":14.85168036,\"4850\":null,\"4851\":14.787772650000001,\"4852\":17.828726110000002,\"4853\":15.824107120000001,\"4854\":15.9334963,\"4855\":16.911649189999998,\"4856\":17.19562183,\"4857\":14.40994017,\"4858\":16.133541560000001,\"4859\":null,\"4860\":13.44907708,\"4861\":15.960843369999999,\"4862\":null,\"4863\":12.858496629999999,\"4864\":null,\"4865\":18.98708199,\"4866\":15.265460210000001,\"4867\":null,\"4868\":10.042738180000001,\"4869\":16.46414408,\"4870\":16.002795460000002,\"4871\":16.945366379999999,\"4872\":15.38330225,\"4873\":15.65738968,\"4874\":13.35721979,\"4875\":null,\"4876\":16.461421569999999,\"4877\":15.60916346,\"4878\":null,\"4879\":null,\"4880\":18.232420780000002,\"4881\":null,\"4882\":null,\"4883\":null,\"4884\":14.633421350000001,\"4885\":14.75672636,\"4886\":null,\"4887\":null,\"4888\":null,\"4889\":14.957170919999999,\"4890\":15.2718092,\"4891\":13.06500915,\"4892\":null,\"4893\":null,\"4894\":16.172774130000001,\"4895\":11.88278693,\"4896\":null,\"4897\":14.6206502,\"4898\":null,\"4899\":13.23842492,\"4900\":null,\"4901\":13.351964949999999,\"4902\":17.532853110000001,\"4903\":14.93168331,\"4904\":13.93279603,\"4905\":15.243703330000001,\"4906\":null,\"4907\":null,\"4908\":19.137824899999998,\"4909\":17.592577800000001,\"4910\":18.262331029999999,\"4911\":null,\"4912\":15.1660881,\"4913\":19.306554340000002,\"4914\":18.84483853,\"4915\":20.407970819999999,\"4916\":18.776131320000001,\"4917\":18.304550129999999,\"4918\":18.682099600000001,\"4919\":14.3149864,\"4920\":18.111032560000002,\"4921\":12.858496629999999,\"4922\":18.35295206,\"4923\":14.03180109,\"4924\":null,\"4925\":null,\"4926\":16.371054780000002,\"4927\":14.902291290000001,\"4928\":19.590551399999999,\"4929\":null,\"4930\":14.099366140000001,\"4931\":17.486242690000001,\"4932\":17.671144219999999,\"4933\":14.22395934,\"4934\":17.66565104,\"4935\":16.89162975,\"4936\":14.374813,\"4937\":15.785570959999999,\"4938\":18.915601550000002,\"4939\":18.960979630000001,\"4940\":null,\"4941\":18.62264004,\"4942\":null,\"4943\":17.90153334,\"4944\":16.023960859999999,\"4945\":17.127596650000001,\"4946\":null,\"4947\":17.725314950000001,\"4948\":null,\"4949\":null,\"4950\":20.690103690000001,\"4951\":21.307531340000001,\"4952\":15.121741910000001,\"4953\":17.652700589999998,\"4954\":12.57033371,\"4955\":15.525695349999999,\"4956\":15.170119,\"4957\":13.88919699,\"4958\":14.36590692,\"4959\":null,\"4960\":null,\"4961\":null,\"4962\":15.43445899,\"4963\":null,\"4964\":14.365038569999999,\"4965\":15.733932210000001,\"4966\":17.825231859999999,\"4967\":null,\"4968\":20.17851288,\"4969\":13.21110096,\"4970\":null,\"4971\":null,\"4972\":null,\"4973\":13.924188989999999,\"4974\":18.490089350000002,\"4975\":null,\"4976\":13.285935759999999,\"4977\":null,\"4978\":null,\"4979\":null,\"4980\":null,\"4981\":null,\"4982\":14.40961952,\"4983\":14.437529639999999,\"4984\":18.871871949999999,\"4985\":null,\"4986\":null,\"4987\":null,\"4988\":16.42503735,\"4989\":13.87125123,\"4990\":null,\"4991\":null,\"4992\":null,\"4993\":null,\"4994\":15.197041949999999,\"4995\":13.847998069999999,\"4996\":21.963079969999999,\"4997\":16.20281452,\"4998\":15.05063983,\"4999\":17.901993999999998,\"5000\":16.6908669,\"5001\":14.97654099,\"5002\":16.532041670000002,\"5003\":20.172690150000001,\"5004\":18.129728190000002,\"5005\":null,\"5006\":15.926183399999999,\"5007\":14.174411989999999,\"5008\":16.76362568,\"5009\":13.45710599,\"5010\":null,\"5011\":14.529135950000001,\"5012\":17.728665589999998,\"5013\":null,\"5014\":null,\"5015\":null,\"5016\":null,\"5017\":null,\"5018\":null,\"5019\":null,\"5020\":17.834154359999999,\"5021\":13.88827665,\"5022\":null,\"5023\":null,\"5024\":16.388732789999999,\"5025\":15.350741620000001,\"5026\":null,\"5027\":15.94128124,\"5028\":15.698428460000001,\"5029\":15.87393507,\"5030\":16.647279780000002,\"5031\":12.356412239999999,\"5032\":15.47840746,\"5033\":null,\"5034\":13.84951408,\"5035\":null,\"5036\":null,\"5037\":14.97224744,\"5038\":12.858496629999999,\"5039\":17.849841730000001,\"5040\":16.925797729999999,\"5041\":14.183647240000001,\"5042\":null,\"5043\":14.871091270000001,\"5044\":13.607446619999999,\"5045\":null,\"5046\":12.858496629999999,\"5047\":19.33253599,\"5048\":15.963250199999999,\"5049\":null,\"5050\":17.227580410000002,\"5051\":null,\"5052\":14.32046236,\"5053\":12.96561633,\"5054\":null,\"5055\":null,\"5056\":14.55892407,\"5057\":null,\"5058\":null,\"5059\":null,\"5060\":null,\"5061\":null,\"5062\":null,\"5063\":12.78000552,\"5064\":14.058192,\"5065\":14.66730048,\"5066\":null,\"5067\":null,\"5068\":17.127080100000001,\"5069\":null,\"5070\":17.918178390000001,\"5071\":13.98157876,\"5072\":null,\"5073\":13.84951408,\"5074\":23.138484609999999,\"5075\":19.798438149999999,\"5076\":23.12681933,\"5077\":16.91565727,\"5078\":null,\"5079\":null,\"5080\":18.387331369999998,\"5081\":20.066916979999998,\"5082\":19.724739240000002,\"5083\":15.64113227,\"5084\":18.632574470000002,\"5085\":15.157449379999999,\"5086\":null,\"5087\":null,\"5088\":15.062253589999999,\"5089\":15.972157129999999,\"5090\":22.053766849999999,\"5091\":18.180000719999999,\"5092\":null,\"5093\":15.03536514,\"5094\":null,\"5095\":14.67585899,\"5096\":null,\"5097\":null,\"5098\":12.858496629999999,\"5099\":16.993462470000001,\"5100\":16.190714409999998,\"5101\":null,\"5102\":18.310716719999998,\"5103\":18.209218809999999,\"5104\":19.35333851,\"5105\":16.750002039999998,\"5106\":null,\"5107\":16.09621477,\"5108\":12.858496629999999,\"5109\":15.16356386,\"5110\":17.144853080000001,\"5111\":15.05209818,\"5112\":16.900540679999999,\"5113\":17.366263719999999,\"5114\":15.35787483,\"5115\":null,\"5116\":14.57169945,\"5117\":14.64668071,\"5118\":null,\"5119\":null,\"5120\":null,\"5121\":null,\"5122\":null,\"5123\":null,\"5124\":null,\"5125\":null,\"5126\":13.99950243,\"5127\":14.75983448,\"5128\":null,\"5129\":null,\"5130\":null,\"5131\":16.737047260000001,\"5132\":16.666569240000001,\"5133\":null,\"5134\":null,\"5135\":null,\"5136\":null,\"5137\":null,\"5138\":18.999270679999999,\"5139\":null,\"5140\":null,\"5141\":null,\"5142\":16.10414785,\"5143\":null,\"5144\":12.858496629999999,\"5145\":18.334985540000002,\"5146\":14.163409189999999,\"5147\":null,\"5148\":14.6946818,\"5149\":13.83573807,\"5150\":13.87915565,\"5151\":12.241810790000001,\"5152\":13.870301899999999,\"5153\":14.30923952,\"5154\":null,\"5155\":13.670632599999999,\"5156\":null,\"5157\":15.81400393,\"5158\":null,\"5159\":14.249978049999999,\"5160\":null,\"5161\":null,\"5162\":null,\"5163\":14.11802584,\"5164\":20.422181380000001,\"5165\":null,\"5166\":14.77452654,\"5167\":null,\"5168\":null,\"5169\":null,\"5170\":null,\"5171\":16.97229858,\"5172\":null,\"5173\":null,\"5174\":16.364908190000001,\"5175\":null,\"5176\":null,\"5177\":null,\"5178\":15.12254933,\"5179\":null,\"5180\":null,\"5181\":null,\"5182\":null,\"5183\":null,\"5184\":null,\"5185\":null,\"5186\":12.858496629999999,\"5187\":14.42791572,\"5188\":16.372208749999999,\"5189\":15.459272779999999,\"5190\":14.23176668,\"5191\":null,\"5192\":null,\"5193\":20.271180260000001,\"5194\":13.50276646,\"5195\":null,\"5196\":null,\"5197\":14.243054799999999,\"5198\":16.3876332,\"5199\":17.67216595,\"5200\":null,\"5201\":15.20663702,\"5202\":null,\"5203\":16.63729768,\"5204\":null,\"5205\":16.20359848,\"5206\":19.035011839999999,\"5207\":17.702770350000002,\"5208\":14.90414979,\"5209\":15.87399564,\"5210\":null,\"5211\":18.441527690000001,\"5212\":17.46471322,\"5213\":14.308943640000001,\"5214\":14.66960911,\"5215\":null,\"5216\":16.898791670000001,\"5217\":null,\"5218\":15.053140300000001,\"5219\":14.15989134,\"5220\":13.0385594,\"5221\":15.268275689999999,\"5222\":18.839592880000001,\"5223\":18.905621249999999,\"5224\":20.382191729999999,\"5225\":20.377453330000002,\"5226\":null,\"5227\":20.53454438,\"5228\":18.89511804,\"5229\":16.09655734,\"5230\":19.898961270000001,\"5231\":16.111681969999999,\"5232\":15.460674920000001,\"5233\":18.025139490000001,\"5234\":null,\"5235\":null,\"5236\":15.77067686,\"5237\":19.371072829999999,\"5238\":17.54810801,\"5239\":15.751467849999999,\"5240\":16.075522639999999,\"5241\":16.19984629,\"5242\":16.630870250000001,\"5243\":16.46813633,\"5244\":14.853170090000001,\"5245\":19.812612420000001,\"5246\":17.188642210000001,\"5247\":18.76726412,\"5248\":19.051589060000001,\"5249\":16.131789309999998,\"5250\":16.93031169,\"5251\":null,\"5252\":14.44355494,\"5253\":19.307807360000002,\"5254\":17.877166119999998,\"5255\":null,\"5256\":18.129651190000001,\"5257\":16.503933180000001,\"5258\":19.238177650000001,\"5259\":18.75334351,\"5260\":20.327453089999999,\"5261\":12.858496629999999,\"5262\":16.043958419999999,\"5263\":18.3810565,\"5264\":18.66784079,\"5265\":19.839092149999999,\"5266\":21.333437109999998,\"5267\":18.170111519999999,\"5268\":16.691975159999998,\"5269\":15.34507073,\"5270\":null,\"5271\":17.11058418,\"5272\":15.406249239999999,\"5273\":19.434078849999999,\"5274\":17.444326539999999,\"5275\":15.29126428,\"5276\":19.31555299,\"5277\":18.805241949999999,\"5278\":16.90498187,\"5279\":17.031664150000001,\"5280\":19.631063220000002,\"5281\":20.217864209999998,\"5282\":18.57880449,\"5283\":18.41482001,\"5284\":19.320196060000001,\"5285\":19.252080339999999,\"5286\":17.741697089999999,\"5287\":18.382362780000001,\"5288\":18.58235638,\"5289\":null,\"5290\":18.181962049999999,\"5291\":17.160127020000001,\"5292\":15.234229409999999,\"5293\":18.96385647,\"5294\":18.838948510000002,\"5295\":20.143705270000002,\"5296\":15.14427405,\"5297\":16.925560910000002,\"5298\":14.898082069999999,\"5299\":18.272487139999999,\"5300\":14.258869649999999,\"5301\":17.955777390000002,\"5302\":17.912088499999999,\"5303\":18.406173630000001,\"5304\":14.4629148,\"5305\":17.481097989999999,\"5306\":19.048509559999999,\"5307\":14.896484170000001,\"5308\":null,\"5309\":16.34247946,\"5310\":12.71346119,\"5311\":null,\"5312\":null,\"5313\":19.536138050000002,\"5314\":20.772639259999998,\"5315\":19.577993960000001,\"5316\":19.620631929999998,\"5317\":14.764360229999999,\"5318\":14.49623324,\"5319\":null,\"5320\":null,\"5321\":13.308303970000001,\"5322\":13.892202279999999,\"5323\":15.757484979999999,\"5324\":16.908646359999999,\"5325\":16.21738496,\"5326\":null,\"5327\":17.7269778,\"5328\":18.2825718,\"5329\":null,\"5330\":null,\"5331\":12.858496629999999,\"5332\":15.973034159999999,\"5333\":15.64132245,\"5334\":15.614284960000001,\"5335\":null,\"5336\":null,\"5337\":null,\"5338\":15.102379259999999,\"5339\":null,\"5340\":null,\"5341\":null,\"5342\":null,\"5343\":15.07736276,\"5344\":16.264261990000001,\"5345\":null,\"5346\":14.898640390000001,\"5347\":null,\"5348\":null,\"5349\":null,\"5350\":15.453802509999999,\"5351\":14.172424810000001,\"5352\":17.11632182,\"5353\":13.762761899999999,\"5354\":16.035258670000001,\"5355\":15.075156659999999,\"5356\":17.463832679999999,\"5357\":16.54593281,\"5358\":16.385485060000001,\"5359\":16.722930000000002,\"5360\":23.02077405,\"5361\":null,\"5362\":15.89461217,\"5363\":null,\"5364\":19.810998470000001,\"5365\":15.20442675,\"5366\":null,\"5367\":null,\"5368\":17.635511229999999,\"5369\":19.411521780000001,\"5370\":19.356995319999999,\"5371\":null,\"5372\":null,\"5373\":null,\"5374\":14.49155317,\"5375\":null,\"5376\":null,\"5377\":20.972559350000001,\"5378\":16.830619720000001,\"5379\":16.17919899,\"5380\":null,\"5381\":17.15477654,\"5382\":14.107739029999999,\"5383\":15.57695814,\"5384\":13.97167441,\"5385\":null,\"5386\":null,\"5387\":15.645117730000001,\"5388\":13.89658236,\"5389\":null,\"5390\":12.80539871,\"5391\":null,\"5392\":14.262131220000001,\"5393\":16.800816130000001,\"5394\":16.98568259,\"5395\":null,\"5396\":null,\"5397\":14.032022599999999,\"5398\":14.21513925,\"5399\":17.531662220000001,\"5400\":15.048716450000001,\"5401\":14.021145880000001,\"5402\":null,\"5403\":null,\"5404\":null,\"5405\":17.254203969999999,\"5406\":null,\"5407\":19.422110100000001,\"5408\":18.49601032,\"5409\":null,\"5410\":17.807640630000002,\"5411\":14.01649372,\"5412\":null,\"5413\":18.61453126,\"5414\":null,\"5415\":null,\"5416\":null,\"5417\":16.70427901,\"5418\":null,\"5419\":15.184037460000001,\"5420\":null,\"5421\":null,\"5422\":null,\"5423\":null,\"5424\":14.93858949,\"5425\":null,\"5426\":15.524980879999999,\"5427\":14.89689606,\"5428\":18.76805783,\"5429\":null,\"5430\":null,\"5431\":null,\"5432\":null,\"5433\":null,\"5434\":19.179383860000002,\"5435\":16.429302270000001,\"5436\":18.716320580000001,\"5437\":17.018795170000001,\"5438\":17.817051429999999,\"5439\":14.48043788,\"5440\":null,\"5441\":null,\"5442\":null,\"5443\":null,\"5444\":null,\"5445\":null,\"5446\":null,\"5447\":22.76960768,\"5448\":17.954263310000002,\"5449\":18.41913259,\"5450\":13.338405979999999,\"5451\":null,\"5452\":null,\"5453\":16.876815529999998,\"5454\":16.11106169,\"5455\":13.892094569999999,\"5456\":null,\"5457\":13.26346047,\"5458\":13.8809564,\"5459\":17.670048489999999,\"5460\":13.814271,\"5461\":17.299712190000001,\"5462\":17.335601480000001,\"5463\":21.34721176,\"5464\":19.145401369999998,\"5465\":13.338895239999999,\"5466\":null,\"5467\":null,\"5468\":15.32159764,\"5469\":null,\"5470\":null,\"5471\":14.951790750000001,\"5472\":12.858496629999999,\"5473\":15.850453979999999,\"5474\":null,\"5475\":18.75328717,\"5476\":18.015696070000001,\"5477\":16.942349320000002,\"5478\":17.935666170000001,\"5479\":20.944853380000001,\"5480\":17.023416090000001,\"5481\":18.967062240000001,\"5482\":19.19546789,\"5483\":20.628299219999999,\"5484\":21.080741499999998,\"5485\":21.39202641,\"5486\":18.35801743,\"5487\":12.911205560000001,\"5488\":14.68454878,\"5489\":14.77262062,\"5490\":12.1701549,\"5491\":14.86080825,\"5492\":null,\"5493\":15.964205789999999,\"5494\":null,\"5495\":15.998157429999999,\"5496\":19.60872938,\"5497\":15.27819525,\"5498\":14.704210700000001,\"5499\":null,\"5500\":18.094956719999999,\"5501\":14.78292983,\"5502\":null,\"5503\":null,\"5504\":18.88570151,\"5505\":12.773746129999999,\"5506\":14.99629474,\"5507\":null,\"5508\":null,\"5509\":null,\"5510\":null,\"5511\":null,\"5512\":null,\"5513\":18.583097729999999,\"5514\":15.438124849999999,\"5515\":null,\"5516\":18.099229789999999,\"5517\":14.00228385,\"5518\":18.16835034,\"5519\":null,\"5520\":12.97386925,\"5521\":16.196647129999999,\"5522\":null,\"5523\":16.46019115,\"5524\":15.769484070000001,\"5525\":15.28278729,\"5526\":14.43746228,\"5527\":null,\"5528\":null,\"5529\":16.504324860000001,\"5530\":19.43538504,\"5531\":null,\"5532\":14.858853679999999,\"5533\":25.579605300000001,\"5534\":19.550206410000001,\"5535\":null,\"5536\":15.513020940000001,\"5537\":null,\"5538\":null,\"5539\":null,\"5540\":17.893822870000001,\"5541\":14.203458120000001,\"5542\":16.04950255,\"5543\":null,\"5544\":12.70059189,\"5545\":16.832471420000001,\"5546\":19.332854640000001,\"5547\":17.504661760000001,\"5548\":15.03921583,\"5549\":17.543984529999999,\"5550\":16.35921896,\"5551\":17.89191491,\"5552\":19.7653274,\"5553\":17.44008762,\"5554\":13.44907708,\"5555\":17.120193820000001,\"5556\":16.637016389999999,\"5557\":15.330604559999999,\"5558\":null,\"5559\":null,\"5560\":15.25876227,\"5561\":13.02284725,\"5562\":null,\"5563\":13.94922998,\"5564\":null,\"5565\":null,\"5566\":null,\"5567\":null,\"5568\":null,\"5569\":13.448784610000001,\"5570\":null,\"5571\":19.02193896,\"5572\":17.517249620000001,\"5573\":13.513343730000001,\"5574\":12.858496629999999,\"5575\":14.599752670000001,\"5576\":14.66018519,\"5577\":12.858496629999999,\"5578\":16.116714600000002,\"5579\":15.07265829,\"5580\":null,\"5581\":null,\"5582\":17.643432130000001,\"5583\":16.249093330000001,\"5584\":18.55649155,\"5585\":18.815987620000001,\"5586\":null,\"5587\":null,\"5588\":null,\"5589\":12.858496629999999,\"5590\":15.656128389999999,\"5591\":14.94498531,\"5592\":null,\"5593\":null,\"5594\":18.46167131,\"5595\":14.63322309,\"5596\":null,\"5597\":null,\"5598\":null,\"5599\":16.019277890000001,\"5600\":17.10551379,\"5601\":null,\"5602\":18.125461210000001,\"5603\":12.813809880000001,\"5604\":14.6868873,\"5605\":21.669985350000001,\"5606\":16.065620620000001,\"5607\":null,\"5608\":null,\"5609\":11.892628869999999,\"5610\":null,\"5611\":null,\"5612\":14.518160849999999,\"5613\":17.399279709999998,\"5614\":null,\"5615\":null,\"5616\":null,\"5617\":null,\"5618\":null,\"5619\":null,\"5620\":17.481928750000002,\"5621\":18.531670550000001,\"5622\":16.497831649999998,\"5623\":null,\"5624\":null,\"5625\":15.890564,\"5626\":12.51731305,\"5627\":null,\"5628\":14.916480829999999,\"5629\":null,\"5630\":null,\"5631\":15.84382827,\"5632\":18.42221121,\"5633\":14.66019464,\"5634\":null,\"5635\":null,\"5636\":null,\"5637\":null,\"5638\":15.030638420000001,\"5639\":14.7969743,\"5640\":19.939322239999999,\"5641\":null,\"5642\":null,\"5643\":14.65097557,\"5644\":null,\"5645\":null,\"5646\":null,\"5647\":12.858496629999999,\"5648\":null,\"5649\":14.40623031,\"5650\":null,\"5651\":null,\"5652\":null,\"5653\":null,\"5654\":null,\"5655\":null,\"5656\":null,\"5657\":null,\"5658\":17.681408059999999,\"5659\":null,\"5660\":null,\"5661\":null,\"5662\":16.951447259999998,\"5663\":null,\"5664\":null,\"5665\":null,\"5666\":null,\"5667\":null,\"5668\":null,\"5669\":null,\"5670\":null,\"5671\":null,\"5672\":null,\"5673\":null,\"5674\":17.807883910000001,\"5675\":null,\"5676\":16.769812640000001,\"5677\":15.57189284,\"5678\":null,\"5679\":16.98821251,\"5680\":14.035068470000001,\"5681\":16.278955069999999,\"5682\":14.846027189999999,\"5683\":17.225889760000001,\"5684\":null,\"5685\":null,\"5686\":null,\"5687\":18.322386810000001,\"5688\":16.916173149999999,\"5689\":null,\"5690\":null,\"5691\":null,\"5692\":null,\"5693\":null,\"5694\":null,\"5695\":15.66656465,\"5696\":null,\"5697\":16.13369934,\"5698\":15.169618509999999,\"5699\":null,\"5700\":null,\"5701\":null,\"5702\":null,\"5703\":14.48237042,\"5704\":null,\"5705\":14.272178589999999,\"5706\":15.82553663,\"5707\":null,\"5708\":null,\"5709\":14.23774995,\"5710\":15.23425222,\"5711\":13.106487059999999,\"5712\":null,\"5713\":16.557800069999999,\"5714\":null,\"5715\":20.343236300000001,\"5716\":null,\"5717\":null,\"5718\":15.21814107,\"5719\":null,\"5720\":null,\"5721\":14.91926166,\"5722\":18.38511115,\"5723\":null,\"5724\":14.27375728,\"5725\":null,\"5726\":null,\"5727\":14.978997209999999,\"5728\":null,\"5729\":null,\"5730\":12.858496629999999,\"5731\":16.660505929999999,\"5732\":14.06091968,\"5733\":17.412392919999998,\"5734\":18.815961659999999,\"5735\":13.51106448,\"5736\":null,\"5737\":null,\"5738\":19.313517740000002,\"5739\":16.182632559999998,\"5740\":null,\"5741\":null,\"5742\":null,\"5743\":null,\"5744\":null,\"5745\":13.50274443,\"5746\":14.42523536,\"5747\":null,\"5748\":14.375726370000001,\"5749\":null,\"5750\":17.582735079999999,\"5751\":15.03807524,\"5752\":14.57680996,\"5753\":15.071562480000001,\"5754\":null,\"5755\":15.13095306,\"5756\":null,\"5757\":null,\"5758\":12.21776996,\"5759\":16.818542480000001,\"5760\":15.45689924,\"5761\":12.858496629999999,\"5762\":12.819657790000001,\"5763\":16.157419650000001,\"5764\":17.102342950000001,\"5765\":null,\"5766\":13.883521569999999,\"5767\":14.91570084,\"5768\":13.39657951,\"5769\":null,\"5770\":null,\"5771\":null,\"5772\":null,\"5773\":15.551460090000001,\"5774\":16.637203370000002,\"5775\":16.723012579999999,\"5776\":15.886804550000001,\"5777\":null,\"5778\":null,\"5779\":14.077753250000001,\"5780\":null,\"5781\":14.38680396,\"5782\":null,\"5783\":12.858496629999999,\"5784\":null,\"5785\":null,\"5786\":null,\"5787\":15.28873381,\"5788\":null,\"5789\":null,\"5790\":null,\"5791\":15.63083088,\"5792\":null,\"5793\":15.72299391,\"5794\":17.185256859999999,\"5795\":null,\"5796\":13.52279021,\"5797\":15.92066088,\"5798\":null,\"5799\":16.442814389999999,\"5800\":null,\"5801\":15.79576598,\"5802\":null,\"5803\":12.858496629999999,\"5804\":17.562945169999999,\"5805\":null,\"5806\":18.540973659999999,\"5807\":21.463410970000002,\"5808\":12.858496629999999,\"5809\":null,\"5810\":null,\"5811\":17.939259960000001,\"5812\":18.88649264,\"5813\":19.089319589999999,\"5814\":17.85865909,\"5815\":15.87663422,\"5816\":null,\"5817\":18.359277949999999,\"5818\":null,\"5819\":16.120650850000001,\"5820\":null,\"5821\":15.89606326,\"5822\":15.24790123,\"5823\":19.100812829999999,\"5824\":null,\"5825\":12.11901486,\"5826\":14.438259909999999,\"5827\":16.807167700000001,\"5828\":18.985291320000002,\"5829\":18.684582079999998,\"5830\":19.190349350000002,\"5831\":15.9959884,\"5832\":null,\"5833\":14.96969123,\"5834\":18.063232800000002,\"5835\":14.739195390000001,\"5836\":15.79202415,\"5837\":19.300060330000001,\"5838\":16.886282810000001,\"5839\":17.82905894,\"5840\":16.883571329999999,\"5841\":14.92203189,\"5842\":14.346021690000001,\"5843\":16.142357029999999,\"5844\":21.04412434,\"5845\":null,\"5846\":null,\"5847\":13.85383771,\"5848\":18.761524179999998,\"5849\":17.704853620000002,\"5850\":14.941744229999999,\"5851\":18.394426289999998,\"5852\":19.600867149999999,\"5853\":21.195127620000001,\"5854\":16.362244610000001,\"5855\":null,\"5856\":17.318199069999999,\"5857\":12.858496629999999,\"5858\":18.096851690000001,\"5859\":18.203127510000002,\"5860\":16.805402520000001,\"5861\":null,\"5862\":16.17773408,\"5863\":null,\"5864\":14.262118620000001,\"5865\":null,\"5866\":null,\"5867\":14.44790012,\"5868\":13.988481009999999,\"5869\":null,\"5870\":null,\"5871\":null,\"5872\":null,\"5873\":14.247405349999999,\"5874\":14.41123241,\"5875\":15.528258060000001,\"5876\":18.50091007,\"5877\":null,\"5878\":null,\"5879\":null,\"5880\":15.83681876,\"5881\":15.9894759,\"5882\":15.887172919999999,\"5883\":null,\"5884\":null,\"5885\":15.731467739999999,\"5886\":null,\"5887\":14.658526999999999,\"5888\":18.44787595,\"5889\":18.749310359999999,\"5890\":18.608197270000002,\"5891\":14.15605208,\"5892\":14.378011580000001,\"5893\":14.717233609999999,\"5894\":17.43507241,\"5895\":null,\"5896\":13.96221109,\"5897\":14.01406119,\"5898\":null,\"5899\":null,\"5900\":null,\"5901\":13.52991186,\"5902\":null,\"5903\":15.51388955,\"5904\":18.104293630000001,\"5905\":null,\"5906\":null,\"5907\":16.19347329,\"5908\":null,\"5909\":15.92240305,\"5910\":null,\"5911\":15.62853969,\"5912\":14.37853312,\"5913\":18.16901927,\"5914\":16.753896210000001,\"5915\":13.64634382,\"5916\":19.688942650000001,\"5917\":18.922461899999998,\"5918\":15.727190070000001,\"5919\":13.21751658,\"5920\":19.190499410000001,\"5921\":null,\"5922\":17.112721759999999,\"5923\":13.494939609999999,\"5924\":null,\"5925\":13.99666197,\"5926\":null,\"5927\":13.459959080000001,\"5928\":null,\"5929\":14.95840226,\"5930\":null,\"5931\":15.785477370000001,\"5932\":16.220376659999999,\"5933\":null,\"5934\":14.49337553,\"5935\":17.64143456,\"5936\":20.753480419999999,\"5937\":null,\"5938\":17.54039706,\"5939\":17.803075549999999,\"5940\":17.886240560000001,\"5941\":17.039428399999998,\"5942\":13.06670587,\"5943\":13.9600144,\"5944\":17.138734540000002,\"5945\":15.946299379999999,\"5946\":16.964131649999999,\"5947\":15.79080475,\"5948\":17.47800471,\"5949\":18.123657829999999,\"5950\":null,\"5951\":13.871468480000001,\"5952\":19.221835970000001,\"5953\":18.6547947,\"5954\":null,\"5955\":17.484797489999998,\"5956\":13.495394620000001,\"5957\":18.151604670000001,\"5958\":null,\"5959\":17.32669813,\"5960\":null,\"5961\":19.20094774,\"5962\":17.912498159999998,\"5963\":14.140310059999999,\"5964\":null,\"5965\":14.38529511,\"5966\":null,\"5967\":18.322855480000001,\"5968\":null,\"5969\":16.04001779,\"5970\":17.524856939999999,\"5971\":20.829846119999999,\"5972\":12.858496629999999,\"5973\":16.91293907,\"5974\":null,\"5975\":null,\"5976\":null,\"5977\":null,\"5978\":15.288201859999999,\"5979\":12.858496629999999,\"5980\":14.99541773,\"5981\":null,\"5982\":12.858496629999999,\"5983\":18.943457599999999,\"5984\":17.474145149999998,\"5985\":11.990736930000001,\"5986\":null,\"5987\":null,\"5988\":null,\"5989\":null,\"5990\":18.392930660000001,\"5991\":16.36343961,\"5992\":null,\"5993\":14.51252337,\"5994\":12.858496629999999,\"5995\":15.0416598,\"5996\":17.779651359999999,\"5997\":14.33692783,\"5998\":14.56971837,\"5999\":14.162687500000001,\"6000\":null,\"6001\":null,\"6002\":null,\"6003\":20.14933834,\"6004\":13.870301899999999,\"6005\":15.205121249999999,\"6006\":null,\"6007\":null,\"6008\":null,\"6009\":13.55735816,\"6010\":15.31686097,\"6011\":17.0419482,\"6012\":15.927004269999999,\"6013\":null,\"6014\":13.92942575,\"6015\":14.87555995,\"6016\":17.96133575,\"6017\":19.833076569999999,\"6018\":14.344708600000001,\"6019\":null,\"6020\":null,\"6021\":18.035232560000001,\"6022\":12.858496629999999,\"6023\":15.95361304,\"6024\":16.53330222,\"6025\":15.77584085,\"6026\":14.16196199,\"6027\":18.971315279999999,\"6028\":14.34494632,\"6029\":13.71878008,\"6030\":17.033676939999999,\"6031\":14.4036241,\"6032\":16.098413220000001,\"6033\":14.27072001,\"6034\":12.858496629999999,\"6035\":14.76038892,\"6036\":null,\"6037\":16.091503209999999,\"6038\":16.113164829999999,\"6039\":13.915907020000001,\"6040\":15.19365009,\"6041\":14.956048470000001,\"6042\":13.58006155,\"6043\":14.276427180000001,\"6044\":16.37546506,\"6045\":null,\"6046\":14.5352955,\"6047\":null,\"6048\":18.287380330000001,\"6049\":15.217839809999999,\"6050\":16.54474948,\"6051\":16.944082819999998,\"6052\":13.70162343,\"6053\":13.699330850000001,\"6054\":14.45068777,\"6055\":null,\"6056\":17.890273430000001,\"6057\":16.79577372,\"6058\":13.402957860000001,\"6059\":19.64937493,\"6060\":22.455492499999998,\"6061\":14.158278940000001,\"6062\":null,\"6063\":null,\"6064\":null,\"6065\":17.377941889999999,\"6066\":20.882792980000001,\"6067\":null,\"6068\":null,\"6069\":14.7014359,\"6070\":16.477089549999999,\"6071\":17.799153919999998,\"6072\":null,\"6073\":17.043648470000001,\"6074\":null,\"6075\":16.374223879999999,\"6076\":null,\"6077\":null,\"6078\":null,\"6079\":null,\"6080\":14.17530814,\"6081\":15.84689155,\"6082\":null,\"6083\":16.0524442,\"6084\":14.939426190000001,\"6085\":20.173836269999999,\"6086\":null,\"6087\":null,\"6088\":null,\"6089\":15.71068442,\"6090\":null,\"6091\":19.097039670000001,\"6092\":13.64153246,\"6093\":15.23194881,\"6094\":14.87950758,\"6095\":13.542594149999999,\"6096\":null,\"6097\":14.84307727,\"6098\":14.06278219,\"6099\":14.17132617,\"6100\":17.169930610000002,\"6101\":null,\"6102\":null,\"6103\":12.858496629999999,\"6104\":null,\"6105\":12.858496629999999,\"6106\":null,\"6107\":19.805116680000001,\"6108\":null,\"6109\":14.21006023,\"6110\":null,\"6111\":null,\"6112\":null,\"6113\":null,\"6114\":null,\"6115\":null,\"6116\":null,\"6117\":null,\"6118\":15.77507295,\"6119\":null,\"6120\":null,\"6121\":null,\"6122\":null,\"6123\":null,\"6124\":null,\"6125\":null,\"6126\":null,\"6127\":null,\"6128\":13.80296856,\"6129\":13.898610189999999,\"6130\":null,\"6131\":15.194311689999999,\"6132\":16.971368399999999,\"6133\":null,\"6134\":18.647787220000002,\"6135\":17.134855890000001,\"6136\":12.80743009,\"6137\":12.46008821,\"6138\":null,\"6139\":14.95279405,\"6140\":13.40730718,\"6141\":null,\"6142\":15.10031244,\"6143\":14.2080143,\"6144\":13.68072995,\"6145\":11.99298963,\"6146\":null,\"6147\":13.51582397,\"6148\":null,\"6149\":20.506246600000001,\"6150\":18.452650259999999,\"6151\":15.136705409999999,\"6152\":null,\"6153\":13.735993949999999,\"6154\":16.576636919999998,\"6155\":null,\"6156\":13.744197270000001,\"6157\":null,\"6158\":15.903089939999999,\"6159\":null,\"6160\":14.46537505,\"6161\":null,\"6162\":null,\"6163\":null,\"6164\":14.9693776,\"6165\":null,\"6166\":null,\"6167\":16.227377709999999,\"6168\":16.368938249999999,\"6169\":15.19422305,\"6170\":17.23414846,\"6171\":14.597850859999999,\"6172\":null,\"6173\":15.164608060000001,\"6174\":16.049638470000001,\"6175\":null,\"6176\":null,\"6177\":17.464978039999998,\"6178\":18.918752009999999,\"6179\":15.709570299999999,\"6180\":16.17582049,\"6181\":null,\"6182\":null,\"6183\":15.128166240000001,\"6184\":null,\"6185\":16.575942749999999,\"6186\":14.84112558,\"6187\":null,\"6188\":16.35268525,\"6189\":null,\"6190\":11.72277386,\"6191\":16.432992630000001,\"6192\":null,\"6193\":15.33141056,\"6194\":13.38189571,\"6195\":13.95221696,\"6196\":17.356478859999999,\"6197\":18.30453099,\"6198\":12.88459873,\"6199\":16.41414846,\"6200\":null,\"6201\":null,\"6202\":15.074370699999999,\"6203\":12.858496629999999,\"6204\":null,\"6205\":null,\"6206\":null,\"6207\":15.68152532,\"6208\":null,\"6209\":null,\"6210\":16.42856566,\"6211\":null,\"6212\":null,\"6213\":17.984597180000002,\"6214\":null,\"6215\":null,\"6216\":11.791134230000001,\"6217\":14.933686310000001,\"6218\":null,\"6219\":null,\"6220\":null,\"6221\":17.413705419999999,\"6222\":14.9192891,\"6223\":null,\"6224\":12.858496629999999,\"6225\":null,\"6226\":null,\"6227\":null,\"6228\":16.25985562,\"6229\":15.334065989999999,\"6230\":16.87457182,\"6231\":null,\"6232\":null,\"6233\":16.513783360000001,\"6234\":12.023257190000001,\"6235\":17.38162058,\"6236\":null,\"6237\":20.54037761,\"6238\":18.559876979999998,\"6239\":15.8182279,\"6240\":18.0891509,\"6241\":14.450826449999999,\"6242\":null,\"6243\":19.045501309999999,\"6244\":null,\"6245\":16.646442369999999,\"6246\":14.652423000000001,\"6247\":15.71463148,\"6248\":13.770415809999999,\"6249\":15.6351116,\"6250\":18.818326859999999,\"6251\":16.14690457,\"6252\":16.185569229999999,\"6253\":null,\"6254\":16.0863537,\"6255\":14.153182920000001,\"6256\":14.975446850000001,\"6257\":12.858496629999999,\"6258\":null,\"6259\":13.64766002,\"6260\":null,\"6261\":15.01467549,\"6262\":14.093088099999999,\"6263\":null,\"6264\":13.293662319999999,\"6265\":12.858496629999999,\"6266\":null,\"6267\":15.943126769999999,\"6268\":16.733248249999999,\"6269\":13.92533521,\"6270\":null,\"6271\":18.85348712,\"6272\":14.01422708,\"6273\":15.318209059999999,\"6274\":18.454165660000001,\"6275\":null,\"6276\":null,\"6277\":15.708882279999999,\"6278\":null,\"6279\":null,\"6280\":null,\"6281\":17.690433049999999,\"6282\":14.124312890000001,\"6283\":18.93769228,\"6284\":17.58231284,\"6285\":null,\"6286\":null,\"6287\":19.28486109,\"6288\":16.018942679999999,\"6289\":null,\"6290\":null,\"6291\":14.61343291,\"6292\":null,\"6293\":13.90063739,\"6294\":null,\"6295\":null,\"6296\":null,\"6297\":13.82682591,\"6298\":17.741576460000001,\"6299\":null,\"6300\":13.882607139999999,\"6301\":17.754957009999998,\"6302\":null,\"6303\":null,\"6304\":16.75098637,\"6305\":18.723230869999998,\"6306\":16.814222709999999,\"6307\":15.57092978,\"6308\":null,\"6309\":18.28264055,\"6310\":14.60324625,\"6311\":15.0012364,\"6312\":null,\"6313\":13.395346160000001,\"6314\":null,\"6315\":14.30513616,\"6316\":16.108986649999999,\"6317\":18.78795027,\"6318\":15.409359309999999,\"6319\":14.41541649,\"6320\":15.740815980000001,\"6321\":18.01515964,\"6322\":15.63043201,\"6323\":null,\"6324\":19.01689468,\"6325\":null,\"6326\":16.87069275,\"6327\":20.614448469999999,\"6328\":null,\"6329\":null,\"6330\":null,\"6331\":12.858496629999999,\"6332\":14.198612150000001,\"6333\":null,\"6334\":null,\"6335\":null,\"6336\":null,\"6337\":12.858496629999999,\"6338\":null,\"6339\":null,\"6340\":null,\"6341\":null,\"6342\":16.51990803,\"6343\":16.86358336,\"6344\":null,\"6345\":null,\"6346\":null,\"6347\":14.604765759999999,\"6348\":13.47058846,\"6349\":13.960161769999999,\"6350\":15.31382827,\"6351\":null,\"6352\":null,\"6353\":12.858496629999999,\"6354\":null,\"6355\":null,\"6356\":17.299564719999999,\"6357\":null,\"6358\":null,\"6359\":null,\"6360\":14.335851180000001,\"6361\":null,\"6362\":null,\"6363\":null,\"6364\":null,\"6365\":14.547694849999999,\"6366\":null,\"6367\":20.165120590000001,\"6368\":14.033184500000001,\"6369\":19.011817709999999,\"6370\":null,\"6371\":12.522769240000001,\"6372\":11.65570913,\"6373\":16.538176379999999,\"6374\":null,\"6375\":null,\"6376\":null,\"6377\":null,\"6378\":null,\"6379\":null,\"6380\":null,\"6381\":18.456058460000001,\"6382\":null,\"6383\":14.327194889999999,\"6384\":null,\"6385\":null,\"6386\":null,\"6387\":17.450069169999999,\"6388\":null,\"6389\":null,\"6390\":15.18901582,\"6391\":19.108538899999999,\"6392\":13.71759101,\"6393\":17.46924375,\"6394\":null,\"6395\":null,\"6396\":null,\"6397\":21.506135090000001,\"6398\":16.044255410000002,\"6399\":17.882112729999999,\"6400\":19.171082559999999,\"6401\":14.43445578,\"6402\":12.858496629999999,\"6403\":16.94258379,\"6404\":14.36166045,\"6405\":14.924208030000001,\"6406\":12.858496629999999,\"6407\":null,\"6408\":14.08944842,\"6409\":16.647611000000001,\"6410\":17.99622119,\"6411\":null,\"6412\":15.447703349999999,\"6413\":null,\"6414\":null,\"6415\":18.366709060000002,\"6416\":null,\"6417\":17.50152207,\"6418\":17.229682889999999,\"6419\":17.6330423,\"6420\":15.448722009999999,\"6421\":14.760102270000001,\"6422\":null,\"6423\":12.858496629999999,\"6424\":14.39094461,\"6425\":14.683778950000001,\"6426\":null,\"6427\":null,\"6428\":null,\"6429\":12.858496629999999,\"6430\":14.06298604,\"6431\":13.46567342,\"6432\":14.297894749999999,\"6433\":14.02262707,\"6434\":null,\"6435\":13.160078540000001,\"6436\":17.201278250000001,\"6437\":21.070316479999999,\"6438\":17.231582939999999,\"6439\":14.799606280000001,\"6440\":19.977696699999999,\"6441\":18.312422160000001,\"6442\":19.770651099999998,\"6443\":17.805077130000001,\"6444\":null,\"6445\":14.52436535,\"6446\":16.796338639999998,\"6447\":16.607594979999998,\"6448\":null,\"6449\":null,\"6450\":15.26654445,\"6451\":13.75763491,\"6452\":19.163141070000002,\"6453\":19.873189620000002,\"6454\":23.657542280000001,\"6455\":null,\"6456\":19.468736750000002,\"6457\":16.57394511,\"6458\":null,\"6459\":18.662343660000001,\"6460\":19.31898932,\"6461\":null,\"6462\":17.640716520000002,\"6463\":14.93561339,\"6464\":18.300766530000001,\"6465\":16.999238250000001,\"6466\":12.858496629999999,\"6467\":13.90063739,\"6468\":null,\"6469\":16.377843210000002,\"6470\":14.02262707,\"6471\":13.565972159999999,\"6472\":null,\"6473\":19.47165927,\"6474\":17.942103020000001,\"6475\":null,\"6476\":null,\"6477\":null,\"6478\":null,\"6479\":null,\"6480\":null,\"6481\":null,\"6482\":null,\"6483\":18.788818899999999,\"6484\":16.549450799999999,\"6485\":17.27098428,\"6486\":17.392058630000001,\"6487\":15.90528016,\"6488\":18.032086880000001,\"6489\":13.50193994,\"6490\":17.243376600000001,\"6491\":18.335730309999999,\"6492\":16.639251219999998,\"6493\":16.25485381,\"6494\":null,\"6495\":null,\"6496\":null,\"6497\":null,\"6498\":15.3403543,\"6499\":20.316655000000001,\"6500\":null,\"6501\":14.152153240000001,\"6502\":16.738776940000001,\"6503\":16.688383909999999,\"6504\":15.72055752,\"6505\":14.42933258,\"6506\":21.61427716,\"6507\":null,\"6508\":19.366454999999998,\"6509\":16.807666009999998,\"6510\":18.427777840000001,\"6511\":null,\"6512\":14.73244689,\"6513\":null,\"6514\":null,\"6515\":null,\"6516\":19.527677969999999,\"6517\":13.008727459999999,\"6518\":null,\"6519\":15.77115012,\"6520\":20.630595750000001,\"6521\":16.550284550000001,\"6522\":16.934494529999998,\"6523\":null,\"6524\":14.090887329999999,\"6525\":null,\"6526\":null,\"6527\":15.085342000000001,\"6528\":null,\"6529\":15.691895239999999,\"6530\":13.190723869999999,\"6531\":17.35842023,\"6532\":16.314830260000001,\"6533\":13.71320526,\"6534\":null,\"6535\":null,\"6536\":14.472996289999999,\"6537\":13.49660414,\"6538\":12.858496629999999,\"6539\":null,\"6540\":null,\"6541\":null,\"6542\":15.53533223,\"6543\":17.413509730000001,\"6544\":null,\"6545\":null,\"6546\":16.190400440000001,\"6547\":14.452303199999999,\"6548\":15.13781182,\"6549\":null,\"6550\":null,\"6551\":13.895892180000001,\"6552\":null,\"6553\":null,\"6554\":null,\"6555\":12.858496629999999,\"6556\":15.138459579999999,\"6557\":12.858496629999999,\"6558\":16.241044519999999,\"6559\":18.37344221,\"6560\":17.384967929999998,\"6561\":15.68933449,\"6562\":null,\"6563\":null,\"6564\":15.33996263,\"6565\":null,\"6566\":14.66588735,\"6567\":17.73203569,\"6568\":null,\"6569\":null,\"6570\":null,\"6571\":15.640741159999999,\"6572\":14.2548715,\"6573\":null,\"6574\":19.455866690000001,\"6575\":17.387626350000001,\"6576\":17.142169920000001,\"6577\":17.34196408,\"6578\":null,\"6579\":16.65246196,\"6580\":null,\"6581\":14.56012144,\"6582\":13.78974197,\"6583\":null,\"6584\":null,\"6585\":13.99179238,\"6586\":15.57895443,\"6587\":null,\"6588\":null,\"6589\":null,\"6590\":18.585131,\"6591\":16.428720370000001,\"6592\":14.27140664,\"6593\":null,\"6594\":14.44564214,\"6595\":null,\"6596\":null,\"6597\":14.570819500000001,\"6598\":null,\"6599\":18.84139227,\"6600\":20.638670340000001,\"6601\":19.83581847,\"6602\":13.69066855,\"6603\":17.317203159999998,\"6604\":18.222648970000002,\"6605\":17.31159976,\"6606\":null,\"6607\":16.273389590000001,\"6608\":15.76067458,\"6609\":17.681408059999999,\"6610\":12.67208484,\"6611\":null,\"6612\":20.182991919999999,\"6613\":null,\"6614\":13.20808195,\"6615\":16.054926429999998,\"6616\":null,\"6617\":12.858496629999999,\"6618\":12.858496629999999,\"6619\":16.449283770000001,\"6620\":null,\"6621\":null,\"6622\":null,\"6623\":null,\"6624\":14.370431,\"6625\":null,\"6626\":18.737586579999998,\"6627\":null,\"6628\":17.461049450000001,\"6629\":22.297184850000001,\"6630\":14.7339486,\"6631\":19.041313679999998,\"6632\":null,\"6633\":26.394671840000001,\"6634\":15.44800757,\"6635\":16.237820190000001,\"6636\":17.568154790000001,\"6637\":14.224798270000001,\"6638\":null,\"6639\":15.3493333,\"6640\":13.84277646,\"6641\":17.4277488,\"6642\":15.156530419999999,\"6643\":null,\"6644\":19.338261719999998,\"6645\":12.858496629999999,\"6646\":null,\"6647\":19.906062980000002,\"6648\":19.06206809,\"6649\":14.21153848,\"6650\":null,\"6651\":15.548127239999999,\"6652\":null,\"6653\":17.83165253,\"6654\":15.398039170000001,\"6655\":null,\"6656\":13.454032359999999,\"6657\":17.840122480000002,\"6658\":14.19085361,\"6659\":14.30490771,\"6660\":17.399375970000001,\"6661\":null,\"6662\":17.677637879999999,\"6663\":null,\"6664\":12.858496629999999,\"6665\":null,\"6666\":null,\"6667\":null,\"6668\":null,\"6669\":14.49504262,\"6670\":16.263521690000001,\"6671\":12.30956067,\"6672\":null,\"6673\":15.48685744,\"6674\":14.46266387,\"6675\":13.43222879,\"6676\":16.075661050000001,\"6677\":18.485506950000001,\"6678\":null,\"6679\":13.27624159,\"6680\":null,\"6681\":13.774701820000001,\"6682\":14.384030620000001,\"6683\":12.858496629999999,\"6684\":15.38264845,\"6685\":null,\"6686\":17.811146959999998,\"6687\":18.140018439999999,\"6688\":17.32790322,\"6689\":16.746478450000002,\"6690\":17.080611520000001,\"6691\":15.81459928,\"6692\":13.597415249999999,\"6693\":null,\"6694\":null,\"6695\":null,\"6696\":17.737437969999998,\"6697\":18.895779149999999,\"6698\":17.919950279999998,\"6699\":12.84716976,\"6700\":null,\"6701\":16.390695659999999,\"6702\":19.977559620000001,\"6703\":12.858496629999999,\"6704\":null,\"6705\":15.23757387,\"6706\":16.210858120000001,\"6707\":17.00463937,\"6708\":13.94768657,\"6709\":16.77633466,\"6710\":null,\"6711\":15.62722402,\"6712\":19.899844000000002,\"6713\":null,\"6714\":15.3944364,\"6715\":13.539411319999999,\"6716\":null,\"6717\":15.11523758,\"6718\":19.383457020000002,\"6719\":16.354607300000001,\"6720\":17.281880269999998,\"6721\":17.175265970000002,\"6722\":15.89386221,\"6723\":23.04735711,\"6724\":19.696271360000001,\"6725\":17.839240109999999,\"6726\":17.096833019999998,\"6727\":12.7428723,\"6728\":13.82867851,\"6729\":13.313676429999999,\"6730\":null,\"6731\":14.87501621,\"6732\":15.91026533,\"6733\":null,\"6734\":null,\"6735\":null,\"6736\":14.698114110000001,\"6737\":14.632655079999999,\"6738\":14.430972990000001,\"6739\":null,\"6740\":16.772871819999999,\"6741\":16.545025819999999,\"6742\":15.49611335,\"6743\":12.858496629999999,\"6744\":14.621852280000001,\"6745\":17.366326019999999,\"6746\":21.960289589999999,\"6747\":null,\"6748\":null,\"6749\":null,\"6750\":13.84951408,\"6751\":15.63416801,\"6752\":null,\"6753\":null,\"6754\":null,\"6755\":null,\"6756\":12.14064971,\"6757\":14.67288274,\"6758\":13.357611370000001,\"6759\":null,\"6760\":12.858496629999999,\"6761\":null,\"6762\":14.465901629999999,\"6763\":null,\"6764\":15.748945129999999,\"6765\":null,\"6766\":15.00454877,\"6767\":null,\"6768\":null,\"6769\":null,\"6770\":20.913228950000001,\"6771\":null,\"6772\":17.590990519999998,\"6773\":15.02313833,\"6774\":14.43926482,\"6775\":17.9887239,\"6776\":16.965980210000002,\"6777\":17.57103901,\"6778\":null,\"6779\":null,\"6780\":16.637920229999999,\"6781\":null,\"6782\":17.954356780000001,\"6783\":null,\"6784\":15.250934689999999,\"6785\":16.948955049999999,\"6786\":17.92786748,\"6787\":null,\"6788\":null,\"6789\":null,\"6790\":null,\"6791\":null,\"6792\":12.858496629999999,\"6793\":14.20613348,\"6794\":17.796347319999999,\"6795\":12.858496629999999,\"6796\":18.650487869999999,\"6797\":14.48216614,\"6798\":15.63383312,\"6799\":null,\"6800\":null,\"6801\":14.750257080000001,\"6802\":null,\"6803\":15.973663030000001,\"6804\":13.93612239,\"6805\":null,\"6806\":null,\"6807\":null,\"6808\":11.916122489999999,\"6809\":14.42135442,\"6810\":14.92040708,\"6811\":14.713490439999999,\"6812\":16.559327790000001,\"6813\":14.60260164,\"6814\":13.41763551,\"6815\":null,\"6816\":17.237839959999999,\"6817\":null,\"6818\":14.35513751,\"6819\":18.94821344,\"6820\":16.24109108,\"6821\":17.028299830000002,\"6822\":null,\"6823\":15.753891299999999,\"6824\":16.009906300000001,\"6825\":21.343438039999999,\"6826\":null,\"6827\":null,\"6828\":13.988780869999999,\"6829\":17.474205040000001,\"6830\":23.553337599999999,\"6831\":14.171977589999999,\"6832\":16.26663491,\"6833\":13.308494489999999,\"6834\":12.858496629999999,\"6835\":null,\"6836\":null,\"6837\":null,\"6838\":20.9740942,\"6839\":13.867997000000001,\"6840\":15.693433669999999,\"6841\":null,\"6842\":14.09302052,\"6843\":null,\"6844\":null,\"6845\":12.72169425,\"6846\":17.914778040000002,\"6847\":17.276179469999999,\"6848\":16.793441309999999,\"6849\":15.012275539999999,\"6850\":null,\"6851\":15.75196554,\"6852\":20.056728840000002,\"6853\":17.527369969999999,\"6854\":13.43583965,\"6855\":19.40383001,\"6856\":13.16392012,\"6857\":null,\"6858\":20.22334055,\"6859\":12.858496629999999,\"6860\":16.363346400000001,\"6861\":null,\"6862\":null,\"6863\":13.26649098,\"6864\":17.088502609999999,\"6865\":null,\"6866\":15.279970329999999,\"6867\":12.858496629999999,\"6868\":16.63273122,\"6869\":14.56935043,\"6870\":14.3842155,\"6871\":null,\"6872\":null,\"6873\":null,\"6874\":15.1358125,\"6875\":null,\"6876\":null,\"6877\":16.56579026,\"6878\":null,\"6879\":15.5436652,\"6880\":12.858496629999999,\"6881\":17.831842089999998,\"6882\":null,\"6883\":16.24309599,\"6884\":16.32311983,\"6885\":null,\"6886\":null,\"6887\":16.527606129999999,\"6888\":null,\"6889\":12.102171350000001,\"6890\":13.42379085,\"6891\":13.62788349,\"6892\":15.95404643,\"6893\":17.362927259999999,\"6894\":15.63878051,\"6895\":16.427871410000002,\"6896\":null,\"6897\":null,\"6898\":16.023130129999998,\"6899\":null,\"6900\":17.58884389,\"6901\":18.746192919999999,\"6902\":12.44255272,\"6903\":16.546549129999999,\"6904\":null,\"6905\":15.51979478,\"6906\":null,\"6907\":16.429670720000001,\"6908\":13.825662919999999,\"6909\":null,\"6910\":null,\"6911\":null,\"6912\":15.896567020000001,\"6913\":12.858496629999999,\"6914\":16.788664430000001,\"6915\":19.514162769999999,\"6916\":17.778415930000001,\"6917\":14.22068039,\"6918\":13.25029784,\"6919\":null,\"6920\":null,\"6921\":13.894096729999999,\"6922\":18.234980069999999,\"6923\":null,\"6924\":16.324124439999998,\"6925\":null,\"6926\":14.506714280000001,\"6927\":16.921461789999999,\"6928\":null,\"6929\":null,\"6930\":17.227702560000001,\"6931\":13.76944391,\"6932\":14.894015830000001,\"6933\":14.025935970000001,\"6934\":null,\"6935\":17.935266290000001,\"6936\":12.858496629999999,\"6937\":null,\"6938\":17.681408059999999,\"6939\":null,\"6940\":15.4767233,\"6941\":null,\"6942\":null,\"6943\":12.97346917,\"6944\":19.274099060000001,\"6945\":12.858496629999999,\"6946\":15.73872493,\"6947\":null,\"6948\":14.969568799999999,\"6949\":15.20465338,\"6950\":null,\"6951\":null,\"6952\":null,\"6953\":null,\"6954\":17.592087750000001,\"6955\":15.75746794,\"6956\":null,\"6957\":null,\"6958\":null,\"6959\":15.409168640000001,\"6960\":null,\"6961\":14.09452488,\"6962\":null,\"6963\":14.840108000000001,\"6964\":null,\"6965\":18.61394108,\"6966\":17.189547220000001,\"6967\":17.260282570000001,\"6968\":null,\"6969\":13.266245209999999,\"6970\":14.76412676,\"6971\":null,\"6972\":16.980791310000001,\"6973\":null,\"6974\":15.87835494,\"6975\":17.315942209999999,\"6976\":19.002784859999998,\"6977\":16.12566168,\"6978\":15.754225140000001,\"6979\":15.92701424,\"6980\":15.15570784,\"6981\":null,\"6982\":14.21850749,\"6983\":16.38827457,\"6984\":15.64631481,\"6985\":17.6138643,\"6986\":null,\"6987\":20.144942260000001,\"6988\":18.383565690000001,\"6989\":null,\"6990\":null,\"6991\":14.473957049999999,\"6992\":15.85467225,\"6993\":15.05035692,\"6994\":13.19257067,\"6995\":null,\"6996\":null,\"6997\":15.51655482,\"6998\":16.30948072,\"6999\":14.075068529999999,\"7000\":14.89939451,\"7001\":16.441382140000002,\"7002\":15.19869995,\"7003\":17.012973420000002,\"7004\":14.152806930000001,\"7005\":19.045244579999999,\"7006\":14.36887259,\"7007\":15.086571380000001,\"7008\":13.39946872,\"7009\":16.30722433,\"7010\":15.97229306,\"7011\":20.272521439999998,\"7012\":19.96606865,\"7013\":20.728626290000001,\"7014\":17.48469695,\"7015\":18.64251685,\"7016\":21.36469305,\"7017\":13.20808195,\"7018\":null,\"7019\":18.18763002,\"7020\":16.927804250000001,\"7021\":null,\"7022\":null,\"7023\":null,\"7024\":14.203458120000001,\"7025\":15.322331549999999,\"7026\":null,\"7027\":null,\"7028\":null,\"7029\":11.811977580000001,\"7030\":null,\"7031\":14.67856501,\"7032\":14.6860739,\"7033\":15.606277970000001,\"7034\":14.44345042,\"7035\":15.823348770000001,\"7036\":null,\"7037\":null,\"7038\":12.858496629999999,\"7039\":null,\"7040\":12.858496629999999,\"7041\":16.703347449999999,\"7042\":16.366226359999999,\"7043\":null,\"7044\":null,\"7045\":null,\"7046\":null,\"7047\":17.84865289,\"7048\":null,\"7049\":14.76963419,\"7050\":null,\"7051\":12.858496629999999,\"7052\":null,\"7053\":14.11322318,\"7054\":null,\"7055\":null,\"7056\":null,\"7057\":null,\"7058\":null,\"7059\":null,\"7060\":14.18666013,\"7061\":null,\"7062\":14.081286889999999,\"7063\":null,\"7064\":16.66747977,\"7065\":14.7940419,\"7066\":13.80203959,\"7067\":null,\"7068\":15.53745183,\"7069\":14.62262554,\"7070\":null,\"7071\":null,\"7072\":null,\"7073\":null,\"7074\":null,\"7075\":null,\"7076\":14.01750015,\"7077\":null,\"7078\":null,\"7079\":null,\"7080\":15.31317634,\"7081\":null,\"7082\":null,\"7083\":null,\"7084\":14.2384471,\"7085\":14.205952399999999,\"7086\":null,\"7087\":null,\"7088\":16.791700420000002,\"7089\":null,\"7090\":null,\"7091\":null,\"7092\":null,\"7093\":null,\"7094\":null,\"7095\":12.401320419999999,\"7096\":null,\"7097\":null,\"7098\":null,\"7099\":null,\"7100\":null,\"7101\":null,\"7102\":null,\"7103\":null,\"7104\":null,\"7105\":null,\"7106\":13.725442790000001,\"7107\":null,\"7108\":null,\"7109\":null,\"7110\":null,\"7111\":null,\"7112\":12.858496629999999,\"7113\":null,\"7114\":null,\"7115\":12.422886119999999,\"7116\":null,\"7117\":null,\"7118\":null,\"7119\":null,\"7120\":null,\"7121\":null,\"7122\":null,\"7123\":15.163137130000001,\"7124\":13.889317719999999,\"7125\":null,\"7126\":13.93612239,\"7127\":13.81086153,\"7128\":null,\"7129\":16.453652300000002,\"7130\":null,\"7131\":null,\"7132\":15.60741091,\"7133\":11.272662609999999,\"7134\":null,\"7135\":15.81356048,\"7136\":null,\"7137\":13.308769440000001,\"7138\":null,\"7139\":17.72756776,\"7140\":null,\"7141\":null},\"EGF_2min_FR3_Rep4\":{\"0\":17.212260430000001,\"1\":null,\"2\":null,\"3\":14.69988382,\"4\":null,\"5\":12.7063661,\"6\":15.5957554,\"7\":17.600077169999999,\"8\":16.046351080000001,\"9\":15.36120425,\"10\":14.537423759999999,\"11\":14.31984778,\"12\":null,\"13\":null,\"14\":14.357091199999999,\"15\":null,\"16\":null,\"17\":13.827382180000001,\"18\":null,\"19\":14.25210356,\"20\":null,\"21\":14.15110593,\"22\":14.85323649,\"23\":17.478047100000001,\"24\":16.656123529999999,\"25\":17.026605709999998,\"26\":14.862442,\"27\":null,\"28\":16.129740519999999,\"29\":13.924945429999999,\"30\":13.827069850000001,\"31\":null,\"32\":15.84157531,\"33\":null,\"34\":null,\"35\":null,\"36\":null,\"37\":null,\"38\":18.33384968,\"39\":17.867519949999998,\"40\":19.058579900000002,\"41\":13.94392423,\"42\":17.391290560000002,\"43\":16.772936550000001,\"44\":null,\"45\":null,\"46\":null,\"47\":null,\"48\":null,\"49\":null,\"50\":15.386350459999999,\"51\":null,\"52\":null,\"53\":21.699396889999999,\"54\":17.480923229999998,\"55\":18.700937230000001,\"56\":null,\"57\":15.820613679999999,\"58\":null,\"59\":16.597854779999999,\"60\":19.080098159999999,\"61\":14.561527290000001,\"62\":15.37284094,\"63\":17.408735620000002,\"64\":14.99490503,\"65\":null,\"66\":null,\"67\":17.483600469999999,\"68\":14.33144169,\"69\":14.314261009999999,\"70\":14.809461410000001,\"71\":13.236626380000001,\"72\":null,\"73\":16.165180750000001,\"74\":20.006065100000001,\"75\":16.03661202,\"76\":17.912143539999999,\"77\":null,\"78\":18.047498659999999,\"79\":14.8553002,\"80\":17.010025559999999,\"81\":17.436749469999999,\"82\":15.045066350000001,\"83\":22.383138840000001,\"84\":20.290679350000001,\"85\":13.785039510000001,\"86\":17.871757079999998,\"87\":16.126093340000001,\"88\":null,\"89\":14.55596523,\"90\":19.259431039999999,\"91\":18.3157104,\"92\":20.865943309999999,\"93\":null,\"94\":null,\"95\":22.998059120000001,\"96\":null,\"97\":13.29615703,\"98\":15.239833989999999,\"99\":null,\"100\":18.478986930000001,\"101\":16.748178960000001,\"102\":21.527653099999998,\"103\":15.417950729999999,\"104\":17.84853524,\"105\":13.43272806,\"106\":17.578458439999999,\"107\":17.380446760000002,\"108\":null,\"109\":12.75917894,\"110\":null,\"111\":null,\"112\":null,\"113\":null,\"114\":null,\"115\":null,\"116\":null,\"117\":15.30806009,\"118\":15.121395809999999,\"119\":17.172186400000001,\"120\":null,\"121\":13.735733359999999,\"122\":15.83155975,\"123\":null,\"124\":null,\"125\":14.34504875,\"126\":null,\"127\":null,\"128\":13.97530551,\"129\":13.823381960000001,\"130\":null,\"131\":16.348644350000001,\"132\":15.44288513,\"133\":16.55650348,\"134\":null,\"135\":16.840057479999999,\"136\":13.376755859999999,\"137\":null,\"138\":15.42449989,\"139\":14.428026620000001,\"140\":null,\"141\":18.72034678,\"142\":null,\"143\":17.641768930000001,\"144\":15.98327149,\"145\":16.640156090000001,\"146\":null,\"147\":14.92120626,\"148\":17.33308774,\"149\":14.890167569999999,\"150\":null,\"151\":13.760828289999999,\"152\":null,\"153\":13.9100999,\"154\":null,\"155\":18.503027589999998,\"156\":13.664816719999999,\"157\":16.404933230000001,\"158\":18.919861780000002,\"159\":null,\"160\":14.40619951,\"161\":13.13289664,\"162\":14.088419869999999,\"163\":null,\"164\":15.58518993,\"165\":null,\"166\":null,\"167\":null,\"168\":21.95134376,\"169\":16.53989215,\"170\":18.255021679999999,\"171\":null,\"172\":14.1003784,\"173\":20.72267192,\"174\":15.599582440000001,\"175\":null,\"176\":null,\"177\":null,\"178\":21.35043314,\"179\":19.263308299999998,\"180\":18.2712833,\"181\":14.41220038,\"182\":null,\"183\":20.218610680000001,\"184\":17.873317799999999,\"185\":16.021943329999999,\"186\":16.972779339999999,\"187\":16.693743959999999,\"188\":15.47561425,\"189\":24.245598990000001,\"190\":16.36573761,\"191\":16.43621752,\"192\":null,\"193\":15.78489418,\"194\":null,\"195\":null,\"196\":14.522269100000001,\"197\":17.29464205,\"198\":null,\"199\":13.75868238,\"200\":13.2155582,\"201\":17.261690609999999,\"202\":17.1528171,\"203\":17.051489190000002,\"204\":17.429239549999998,\"205\":null,\"206\":13.7220958,\"207\":14.95609606,\"208\":null,\"209\":18.976506780000001,\"210\":null,\"211\":13.381810420000001,\"212\":null,\"213\":17.06216512,\"214\":14.539568389999999,\"215\":15.05899361,\"216\":null,\"217\":17.909996759999998,\"218\":15.67946935,\"219\":16.167234539999999,\"220\":null,\"221\":18.927525760000002,\"222\":null,\"223\":null,\"224\":14.45856012,\"225\":14.31214041,\"226\":18.085800559999999,\"227\":16.972868330000001,\"228\":20.394036539999998,\"229\":17.46172889,\"230\":18.017007159999999,\"231\":null,\"232\":17.74696106,\"233\":15.540333370000001,\"234\":17.136959099999999,\"235\":15.52603407,\"236\":null,\"237\":17.80342856,\"238\":null,\"239\":null,\"240\":null,\"241\":13.11384595,\"242\":null,\"243\":14.88221471,\"244\":null,\"245\":11.705491029999999,\"246\":12.75917894,\"247\":20.697746469999998,\"248\":20.837303200000001,\"249\":14.487974449999999,\"250\":null,\"251\":16.252028230000001,\"252\":20.733788440000001,\"253\":16.036299119999999,\"254\":null,\"255\":null,\"256\":null,\"257\":null,\"258\":null,\"259\":null,\"260\":null,\"261\":null,\"262\":null,\"263\":14.048033719999999,\"264\":null,\"265\":15.245204579999999,\"266\":null,\"267\":13.349774610000001,\"268\":13.497202850000001,\"269\":14.26369614,\"270\":15.65739673,\"271\":14.445481020000001,\"272\":12.75917894,\"273\":null,\"274\":17.716858080000002,\"275\":null,\"276\":17.196932929999999,\"277\":null,\"278\":null,\"279\":12.75917894,\"280\":null,\"281\":15.031027119999999,\"282\":16.110526010000001,\"283\":15.520521349999999,\"284\":null,\"285\":14.650129850000001,\"286\":null,\"287\":null,\"288\":14.644700220000001,\"289\":12.75917894,\"290\":null,\"291\":null,\"292\":12.75917894,\"293\":13.30533522,\"294\":14.82014264,\"295\":null,\"296\":null,\"297\":16.693018039999998,\"298\":14.716794070000001,\"299\":16.94030978,\"300\":16.99227496,\"301\":14.974119399999999,\"302\":18.048492150000001,\"303\":16.462941910000001,\"304\":21.17675946,\"305\":16.889351340000001,\"306\":16.269281540000002,\"307\":19.1351227,\"308\":18.935637660000001,\"309\":14.1327301,\"310\":null,\"311\":17.94955993,\"312\":16.021507580000002,\"313\":13.89932101,\"314\":17.690859450000001,\"315\":16.010036469999999,\"316\":null,\"317\":17.36932388,\"318\":14.999258340000001,\"319\":17.385898359999999,\"320\":17.047763110000002,\"321\":17.337072790000001,\"322\":17.461376529999999,\"323\":17.185196520000002,\"324\":16.564335440000001,\"325\":null,\"326\":14.440243410000001,\"327\":14.01254556,\"328\":15.60307195,\"329\":12.12663832,\"330\":null,\"331\":12.75917894,\"332\":null,\"333\":null,\"334\":14.62069252,\"335\":19.878828760000001,\"336\":16.736273529999998,\"337\":16.95257028,\"338\":null,\"339\":16.866372999999999,\"340\":12.75917894,\"341\":null,\"342\":21.27447386,\"343\":null,\"344\":null,\"345\":17.041802789999998,\"346\":null,\"347\":null,\"348\":13.95155768,\"349\":14.332849550000001,\"350\":null,\"351\":18.282008179999998,\"352\":14.77984567,\"353\":18.963253980000001,\"354\":14.20052886,\"355\":15.55921279,\"356\":null,\"357\":20.217262030000001,\"358\":14.885869509999999,\"359\":21.33517093,\"360\":19.015541150000001,\"361\":18.844116339999999,\"362\":21.132663189999999,\"363\":17.28954242,\"364\":14.501773480000001,\"365\":null,\"366\":12.75917894,\"367\":16.35706996,\"368\":18.36244877,\"369\":14.670749130000001,\"370\":20.607268139999999,\"371\":null,\"372\":18.020728900000002,\"373\":null,\"374\":null,\"375\":null,\"376\":16.754773700000001,\"377\":13.32309605,\"378\":null,\"379\":null,\"380\":null,\"381\":13.87577269,\"382\":15.02194871,\"383\":null,\"384\":null,\"385\":17.024693150000001,\"386\":15.039662999999999,\"387\":13.97904432,\"388\":null,\"389\":null,\"390\":14.791805269999999,\"391\":null,\"392\":13.30277195,\"393\":13.38410073,\"394\":null,\"395\":14.27339606,\"396\":12.75917894,\"397\":null,\"398\":14.30028824,\"399\":null,\"400\":null,\"401\":17.04193673,\"402\":null,\"403\":14.41209226,\"404\":13.97705811,\"405\":null,\"406\":20.126515019999999,\"407\":14.177345089999999,\"408\":null,\"409\":17.943193189999999,\"410\":20.3004085,\"411\":15.22176945,\"412\":null,\"413\":21.010512240000001,\"414\":null,\"415\":15.53792453,\"416\":18.877105310000001,\"417\":17.763589979999999,\"418\":null,\"419\":13.36645893,\"420\":14.89594853,\"421\":14.40933828,\"422\":14.043964040000001,\"423\":15.008293439999999,\"424\":13.651601230000001,\"425\":13.25849784,\"426\":16.303363730000001,\"427\":16.39311511,\"428\":16.01445661,\"429\":14.58663716,\"430\":16.18185764,\"431\":18.147495249999999,\"432\":null,\"433\":null,\"434\":17.98459922,\"435\":16.4291792,\"436\":16.54449134,\"437\":null,\"438\":18.12509678,\"439\":null,\"440\":17.686998469999999,\"441\":null,\"442\":13.807191680000001,\"443\":12.664312430000001,\"444\":15.98434015,\"445\":null,\"446\":14.006517179999999,\"447\":14.335256469999999,\"448\":null,\"449\":15.19251878,\"450\":null,\"451\":14.41614991,\"452\":20.716570829999998,\"453\":17.22015257,\"454\":null,\"455\":18.47959466,\"456\":null,\"457\":null,\"458\":12.75917894,\"459\":null,\"460\":17.921876869999998,\"461\":null,\"462\":null,\"463\":12.75917894,\"464\":null,\"465\":null,\"466\":12.75917894,\"467\":13.794897819999999,\"468\":null,\"469\":null,\"470\":null,\"471\":null,\"472\":null,\"473\":null,\"474\":17.087291789999998,\"475\":16.3566726,\"476\":13.72718954,\"477\":null,\"478\":18.708242240000001,\"479\":16.592750280000001,\"480\":null,\"481\":null,\"482\":null,\"483\":13.53395345,\"484\":14.62506173,\"485\":15.62505152,\"486\":16.937992099999999,\"487\":18.767032660000002,\"488\":21.053580579999998,\"489\":15.25689521,\"490\":14.749462660000001,\"491\":null,\"492\":null,\"493\":null,\"494\":null,\"495\":null,\"496\":null,\"497\":null,\"498\":19.062966459999998,\"499\":18.60072409,\"500\":18.958819940000002,\"501\":15.540125979999999,\"502\":null,\"503\":16.650750169999998,\"504\":14.87998254,\"505\":14.64457453,\"506\":18.01157954,\"507\":18.81885466,\"508\":14.287523289999999,\"509\":15.169147779999999,\"510\":null,\"511\":15.24999506,\"512\":null,\"513\":13.695592899999999,\"514\":12.64615227,\"515\":12.75917894,\"516\":null,\"517\":14.83437136,\"518\":18.572725169999998,\"519\":20.307966889999999,\"520\":20.27711365,\"521\":15.04499285,\"522\":15.192746870000001,\"523\":16.583216910000001,\"524\":17.411162040000001,\"525\":14.68352746,\"526\":14.05343819,\"527\":16.950537730000001,\"528\":14.868077469999999,\"529\":14.070180840000001,\"530\":16.58753463,\"531\":15.856720320000001,\"532\":null,\"533\":null,\"534\":17.925969049999999,\"535\":13.36693863,\"536\":18.320376320000001,\"537\":null,\"538\":15.394414100000001,\"539\":14.820278739999999,\"540\":16.411914620000001,\"541\":14.324161630000001,\"542\":14.94593667,\"543\":null,\"544\":null,\"545\":null,\"546\":13.268526789999999,\"547\":null,\"548\":15.648103750000001,\"549\":16.251378079999998,\"550\":15.446137500000001,\"551\":null,\"552\":16.0219819,\"553\":17.771746050000001,\"554\":14.367191099999999,\"555\":null,\"556\":null,\"557\":15.93345938,\"558\":16.215352599999999,\"559\":18.206303049999999,\"560\":null,\"561\":18.42348805,\"562\":null,\"563\":null,\"564\":15.78382732,\"565\":14.897811409999999,\"566\":15.240521230000001,\"567\":17.448486549999998,\"568\":14.0360707,\"569\":17.59684897,\"570\":17.238733679999999,\"571\":16.019348569999998,\"572\":17.056982699999999,\"573\":18.917721879999998,\"574\":null,\"575\":17.587143699999999,\"576\":12.848371759999999,\"577\":null,\"578\":17.414377810000001,\"579\":null,\"580\":null,\"581\":null,\"582\":null,\"583\":null,\"584\":22.576664040000001,\"585\":19.540848879999999,\"586\":null,\"587\":13.844771980000001,\"588\":null,\"589\":null,\"590\":null,\"591\":null,\"592\":13.624607879999999,\"593\":19.781522370000001,\"594\":16.300915710000002,\"595\":14.4477607,\"596\":16.335570740000001,\"597\":null,\"598\":16.418239740000001,\"599\":14.36829088,\"600\":null,\"601\":17.362303699999998,\"602\":null,\"603\":null,\"604\":null,\"605\":null,\"606\":null,\"607\":14.73588833,\"608\":null,\"609\":null,\"610\":null,\"611\":16.060718600000001,\"612\":null,\"613\":null,\"614\":14.361904340000001,\"615\":null,\"616\":null,\"617\":null,\"618\":null,\"619\":null,\"620\":null,\"621\":null,\"622\":null,\"623\":16.868808479999998,\"624\":null,\"625\":null,\"626\":null,\"627\":15.928090109999999,\"628\":null,\"629\":17.122707160000001,\"630\":17.07537353,\"631\":14.85556467,\"632\":13.28786975,\"633\":null,\"634\":null,\"635\":18.679327879999999,\"636\":17.142331250000002,\"637\":17.667809460000001,\"638\":12.38468319,\"639\":13.19854847,\"640\":null,\"641\":13.38199872,\"642\":16.059298349999999,\"643\":15.67931536,\"644\":18.289399029999998,\"645\":null,\"646\":null,\"647\":null,\"648\":16.423348910000001,\"649\":16.29983743,\"650\":17.24634172,\"651\":null,\"652\":null,\"653\":null,\"654\":12.36870824,\"655\":16.10433716,\"656\":null,\"657\":16.64329657,\"658\":19.067101430000001,\"659\":18.495013400000001,\"660\":null,\"661\":14.58672964,\"662\":13.77350511,\"663\":14.75103575,\"664\":null,\"665\":15.636004529999999,\"666\":null,\"667\":null,\"668\":13.63856622,\"669\":null,\"670\":null,\"671\":null,\"672\":null,\"673\":null,\"674\":null,\"675\":null,\"676\":null,\"677\":null,\"678\":18.274417100000001,\"679\":15.1919387,\"680\":null,\"681\":14.34399724,\"682\":null,\"683\":null,\"684\":null,\"685\":14.64676637,\"686\":17.310028509999999,\"687\":19.857216600000001,\"688\":14.497311460000001,\"689\":14.987267409999999,\"690\":null,\"691\":18.883681299999999,\"692\":19.146055010000001,\"693\":17.961276829999999,\"694\":null,\"695\":null,\"696\":null,\"697\":null,\"698\":12.971760850000001,\"699\":19.178837390000002,\"700\":null,\"701\":16.949759180000001,\"702\":null,\"703\":16.459663169999999,\"704\":18.32687323,\"705\":18.519594089999998,\"706\":null,\"707\":15.668346550000001,\"708\":14.7969431,\"709\":null,\"710\":null,\"711\":14.26193559,\"712\":null,\"713\":null,\"714\":null,\"715\":null,\"716\":12.75917894,\"717\":null,\"718\":null,\"719\":13.68737007,\"720\":null,\"721\":null,\"722\":13.77613622,\"723\":null,\"724\":null,\"725\":null,\"726\":null,\"727\":null,\"728\":14.427642260000001,\"729\":14.43651098,\"730\":null,\"731\":null,\"732\":null,\"733\":17.04112881,\"734\":null,\"735\":null,\"736\":15.36183978,\"737\":15.39415,\"738\":20.214209539999999,\"739\":16.221343430000001,\"740\":15.941223389999999,\"741\":14.90898204,\"742\":null,\"743\":null,\"744\":null,\"745\":null,\"746\":null,\"747\":19.13883014,\"748\":null,\"749\":13.391938809999999,\"750\":17.016031210000001,\"751\":null,\"752\":null,\"753\":null,\"754\":14.43126573,\"755\":null,\"756\":null,\"757\":null,\"758\":null,\"759\":null,\"760\":14.41614991,\"761\":14.63139159,\"762\":12.75917894,\"763\":null,\"764\":13.541364959999999,\"765\":null,\"766\":14.53966814,\"767\":12.80644204,\"768\":null,\"769\":14.61890683,\"770\":18.149386209999999,\"771\":null,\"772\":17.993144470000001,\"773\":21.752168279999999,\"774\":null,\"775\":15.223673570000001,\"776\":18.186369630000002,\"777\":17.449530469999999,\"778\":14.262262290000001,\"779\":null,\"780\":14.312843859999999,\"781\":17.740536890000001,\"782\":22.837172460000002,\"783\":16.971762890000001,\"784\":13.79632859,\"785\":27.12053169,\"786\":24.057647710000001,\"787\":13.659619899999999,\"788\":null,\"789\":null,\"790\":null,\"791\":12.75917894,\"792\":null,\"793\":null,\"794\":null,\"795\":18.41004826,\"796\":15.855499910000001,\"797\":20.40884183,\"798\":20.002281329999999,\"799\":null,\"800\":15.824765749999999,\"801\":16.491477060000001,\"802\":null,\"803\":16.207762349999999,\"804\":null,\"805\":18.86141911,\"806\":17.839022249999999,\"807\":18.30956342,\"808\":14.923978139999999,\"809\":17.381347869999999,\"810\":null,\"811\":null,\"812\":null,\"813\":null,\"814\":null,\"815\":14.88679366,\"816\":null,\"817\":14.23025425,\"818\":16.88175305,\"819\":14.455970369999999,\"820\":null,\"821\":14.353707119999999,\"822\":15.76927914,\"823\":null,\"824\":12.694759149999999,\"825\":null,\"826\":12.75917894,\"827\":null,\"828\":null,\"829\":14.516786939999999,\"830\":null,\"831\":null,\"832\":16.132826099999999,\"833\":null,\"834\":null,\"835\":23.494585409999999,\"836\":14.64186095,\"837\":16.699912009999998,\"838\":14.631279360000001,\"839\":12.25177431,\"840\":null,\"841\":null,\"842\":null,\"843\":17.537773990000002,\"844\":null,\"845\":12.75917894,\"846\":14.354283329999999,\"847\":null,\"848\":null,\"849\":null,\"850\":20.25457115,\"851\":null,\"852\":17.231332009999999,\"853\":null,\"854\":13.104810219999999,\"855\":15.13768732,\"856\":14.476979740000001,\"857\":20.739859169999999,\"858\":null,\"859\":12.959495220000001,\"860\":null,\"861\":13.56083799,\"862\":null,\"863\":16.050955179999999,\"864\":null,\"865\":18.694983499999999,\"866\":null,\"867\":null,\"868\":null,\"869\":null,\"870\":null,\"871\":null,\"872\":16.201167529999999,\"873\":null,\"874\":null,\"875\":null,\"876\":null,\"877\":null,\"878\":13.085491859999999,\"879\":null,\"880\":null,\"881\":18.657657910000001,\"882\":null,\"883\":16.239517029999998,\"884\":null,\"885\":null,\"886\":null,\"887\":null,\"888\":null,\"889\":12.75917894,\"890\":14.5077287,\"891\":null,\"892\":null,\"893\":null,\"894\":12.991596510000001,\"895\":17.281691949999999,\"896\":null,\"897\":13.093442169999999,\"898\":13.528169889999999,\"899\":12.72740029,\"900\":null,\"901\":null,\"902\":null,\"903\":null,\"904\":null,\"905\":null,\"906\":12.27924494,\"907\":null,\"908\":15.89715419,\"909\":null,\"910\":null,\"911\":15.04480876,\"912\":null,\"913\":15.6114481,\"914\":19.892745269999999,\"915\":21.076980370000001,\"916\":20.326465389999999,\"917\":18.665573169999998,\"918\":20.258210510000001,\"919\":19.858768550000001,\"920\":17.92892655,\"921\":12.47118616,\"922\":17.458112910000001,\"923\":13.54165749,\"924\":13.711637489999999,\"925\":15.69632212,\"926\":14.087339419999999,\"927\":17.6337133,\"928\":15.049881239999999,\"929\":null,\"930\":20.25907437,\"931\":null,\"932\":19.609393799999999,\"933\":null,\"934\":null,\"935\":14.41933283,\"936\":null,\"937\":null,\"938\":17.879591659999999,\"939\":15.813954669999999,\"940\":null,\"941\":null,\"942\":16.976776390000001,\"943\":14.703631550000001,\"944\":13.18801605,\"945\":15.632621220000001,\"946\":null,\"947\":13.54060651,\"948\":13.497202850000001,\"949\":13.286534530000001,\"950\":18.169057209999998,\"951\":12.75917894,\"952\":20.187764229999999,\"953\":13.73756554,\"954\":16.290956550000001,\"955\":17.054667049999999,\"956\":null,\"957\":17.362531650000001,\"958\":null,\"959\":null,\"960\":null,\"961\":14.349579520000001,\"962\":null,\"963\":null,\"964\":17.686641420000001,\"965\":15.029066159999999,\"966\":null,\"967\":null,\"968\":null,\"969\":null,\"970\":18.197526610000001,\"971\":15.11588931,\"972\":null,\"973\":16.534135899999999,\"974\":null,\"975\":15.974387070000001,\"976\":16.418606019999999,\"977\":null,\"978\":null,\"979\":null,\"980\":13.4250013,\"981\":null,\"982\":17.508496180000002,\"983\":null,\"984\":15.34868747,\"985\":15.46090405,\"986\":17.117567810000001,\"987\":12.75917894,\"988\":16.336350199999998,\"989\":14.69147413,\"990\":14.89463078,\"991\":null,\"992\":17.31538385,\"993\":15.02924737,\"994\":14.15946894,\"995\":17.449735799999999,\"996\":14.48025664,\"997\":null,\"998\":null,\"999\":null,\"1000\":11.794299799999999,\"1001\":null,\"1002\":null,\"1003\":null,\"1004\":null,\"1005\":null,\"1006\":15.265934079999999,\"1007\":null,\"1008\":null,\"1009\":null,\"1010\":null,\"1011\":null,\"1012\":13.52435112,\"1013\":null,\"1014\":null,\"1015\":null,\"1016\":null,\"1017\":null,\"1018\":null,\"1019\":null,\"1020\":null,\"1021\":null,\"1022\":null,\"1023\":null,\"1024\":null,\"1025\":null,\"1026\":null,\"1027\":null,\"1028\":null,\"1029\":null,\"1030\":null,\"1031\":16.57149837,\"1032\":null,\"1033\":null,\"1034\":null,\"1035\":null,\"1036\":null,\"1037\":null,\"1038\":null,\"1039\":14.27393423,\"1040\":null,\"1041\":null,\"1042\":null,\"1043\":null,\"1044\":14.716613799999999,\"1045\":null,\"1046\":13.97848524,\"1047\":null,\"1048\":12.75917894,\"1049\":19.312762859999999,\"1050\":null,\"1051\":12.75917894,\"1052\":19.939272469999999,\"1053\":18.53174709,\"1054\":15.05823904,\"1055\":null,\"1056\":14.31520955,\"1057\":null,\"1058\":null,\"1059\":15.88525257,\"1060\":21.199394130000002,\"1061\":15.80895218,\"1062\":20.003479639999998,\"1063\":null,\"1064\":null,\"1065\":null,\"1066\":16.316949910000002,\"1067\":null,\"1068\":null,\"1069\":null,\"1070\":14.975626310000001,\"1071\":14.78525076,\"1072\":null,\"1073\":17.804969849999999,\"1074\":16.307286220000002,\"1075\":18.246637199999999,\"1076\":16.670962639999999,\"1077\":null,\"1078\":15.87865034,\"1079\":null,\"1080\":null,\"1081\":null,\"1082\":15.858185260000001,\"1083\":null,\"1084\":null,\"1085\":14.570322389999999,\"1086\":12.56665366,\"1087\":null,\"1088\":15.5189024,\"1089\":null,\"1090\":13.861476550000001,\"1091\":17.156048989999999,\"1092\":14.74631381,\"1093\":null,\"1094\":null,\"1095\":12.49711059,\"1096\":14.90234246,\"1097\":null,\"1098\":null,\"1099\":18.023731349999998,\"1100\":null,\"1101\":14.73254262,\"1102\":16.68484523,\"1103\":16.556265140000001,\"1104\":15.55485402,\"1105\":18.514693860000001,\"1106\":16.408485720000002,\"1107\":17.802627879999999,\"1108\":14.88468044,\"1109\":16.121681160000001,\"1110\":15.63727517,\"1111\":null,\"1112\":null,\"1113\":12.15247956,\"1114\":14.521226410000001,\"1115\":13.354243589999999,\"1116\":15.23830804,\"1117\":null,\"1118\":12.69071924,\"1119\":14.767220480000001,\"1120\":13.035702430000001,\"1121\":12.28559832,\"1122\":null,\"1123\":16.541644080000001,\"1124\":12.757334180000001,\"1125\":null,\"1126\":15.24326348,\"1127\":13.878890500000001,\"1128\":17.061631460000001,\"1129\":null,\"1130\":12.42707899,\"1131\":null,\"1132\":14.14272665,\"1133\":null,\"1134\":16.52623479,\"1135\":null,\"1136\":null,\"1137\":null,\"1138\":null,\"1139\":13.73093643,\"1140\":16.210644599999998,\"1141\":19.51373603,\"1142\":null,\"1143\":null,\"1144\":12.75917894,\"1145\":14.918197040000001,\"1146\":11.375581390000001,\"1147\":null,\"1148\":null,\"1149\":16.429865679999999,\"1150\":null,\"1151\":null,\"1152\":null,\"1153\":null,\"1154\":null,\"1155\":12.75917894,\"1156\":null,\"1157\":null,\"1158\":13.44190476,\"1159\":19.246685920000001,\"1160\":15.578609589999999,\"1161\":16.17156172,\"1162\":19.357579680000001,\"1163\":15.604071149999999,\"1164\":null,\"1165\":null,\"1166\":null,\"1167\":null,\"1168\":null,\"1169\":14.40208836,\"1170\":12.32829797,\"1171\":16.1812507,\"1172\":null,\"1173\":19.145409770000001,\"1174\":null,\"1175\":13.88324806,\"1176\":19.505298809999999,\"1177\":17.394814060000002,\"1178\":16.991781509999999,\"1179\":17.169645710000001,\"1180\":15.015433720000001,\"1181\":15.39592818,\"1182\":null,\"1183\":13.856162189999999,\"1184\":16.827373819999998,\"1185\":23.034263899999999,\"1186\":20.290901720000001,\"1187\":24.803352390000001,\"1188\":17.449163120000002,\"1189\":null,\"1190\":12.75917894,\"1191\":15.42796942,\"1192\":17.2727252,\"1193\":14.18781987,\"1194\":null,\"1195\":17.12235982,\"1196\":14.46944626,\"1197\":null,\"1198\":14.990388060000001,\"1199\":12.75917894,\"1200\":null,\"1201\":15.33003239,\"1202\":14.741084020000001,\"1203\":15.98994179,\"1204\":16.10182125,\"1205\":13.22405959,\"1206\":null,\"1207\":null,\"1208\":16.497938529999999,\"1209\":14.218245830000001,\"1210\":13.81509617,\"1211\":null,\"1212\":12.75917894,\"1213\":13.93058323,\"1214\":null,\"1215\":null,\"1216\":13.55504653,\"1217\":null,\"1218\":15.721103749999999,\"1219\":19.945676200000001,\"1220\":21.491662529999999,\"1221\":21.538431549999999,\"1222\":15.417692799999999,\"1223\":null,\"1224\":15.052876850000001,\"1225\":null,\"1226\":null,\"1227\":null,\"1228\":null,\"1229\":20.991715989999999,\"1230\":17.84067932,\"1231\":18.461911570000002,\"1232\":15.454462639999999,\"1233\":null,\"1234\":null,\"1235\":17.745998350000001,\"1236\":17.107989549999999,\"1237\":16.990389480000001,\"1238\":21.800177940000001,\"1239\":16.362418760000001,\"1240\":18.703449630000002,\"1241\":16.820442020000002,\"1242\":15.50775404,\"1243\":17.30539413,\"1244\":18.98868337,\"1245\":17.818472249999999,\"1246\":14.418218359999999,\"1247\":14.767492689999999,\"1248\":15.6418833,\"1249\":null,\"1250\":15.15693896,\"1251\":14.43003856,\"1252\":18.67882809,\"1253\":16.451900800000001,\"1254\":14.638567849999999,\"1255\":16.536689890000002,\"1256\":17.51598298,\"1257\":15.511103220000001,\"1258\":16.03327985,\"1259\":17.815488649999999,\"1260\":17.26954654,\"1261\":20.835728750000001,\"1262\":14.224632829999999,\"1263\":15.47563764,\"1264\":14.86247369,\"1265\":14.69343506,\"1266\":16.073193669999998,\"1267\":13.000127559999999,\"1268\":null,\"1269\":null,\"1270\":13.65100266,\"1271\":14.73006196,\"1272\":16.12442102,\"1273\":null,\"1274\":null,\"1275\":21.794941990000002,\"1276\":21.376984029999999,\"1277\":20.349703330000001,\"1278\":19.153943609999999,\"1279\":20.543378350000001,\"1280\":19.474757449999998,\"1281\":null,\"1282\":18.676718220000002,\"1283\":18.032435230000001,\"1284\":18.382861330000001,\"1285\":17.6241293,\"1286\":17.524923149999999,\"1287\":16.87732158,\"1288\":16.63305944,\"1289\":18.013793100000001,\"1290\":12.75917894,\"1291\":20.73769163,\"1292\":null,\"1293\":null,\"1294\":null,\"1295\":null,\"1296\":null,\"1297\":null,\"1298\":null,\"1299\":null,\"1300\":14.745569209999999,\"1301\":12.75917894,\"1302\":16.718125650000001,\"1303\":null,\"1304\":13.678444989999999,\"1305\":16.85570414,\"1306\":null,\"1307\":null,\"1308\":19.92279023,\"1309\":null,\"1310\":15.961180880000001,\"1311\":16.123037799999999,\"1312\":null,\"1313\":16.02892623,\"1314\":13.15309246,\"1315\":13.85887175,\"1316\":null,\"1317\":20.404321710000001,\"1318\":14.8281308,\"1319\":14.343089859999999,\"1320\":null,\"1321\":null,\"1322\":12.75917894,\"1323\":18.112671800000001,\"1324\":17.059709130000002,\"1325\":17.51730895,\"1326\":null,\"1327\":null,\"1328\":18.009588770000001,\"1329\":null,\"1330\":21.919877469999999,\"1331\":13.95045767,\"1332\":15.217777010000001,\"1333\":16.240841249999999,\"1334\":null,\"1335\":17.38661681,\"1336\":17.031203919999999,\"1337\":15.63708914,\"1338\":17.54653617,\"1339\":null,\"1340\":17.05255124,\"1341\":17.01502752,\"1342\":null,\"1343\":null,\"1344\":13.46389074,\"1345\":13.496623039999999,\"1346\":null,\"1347\":17.822057770000001,\"1348\":null,\"1349\":19.82876709,\"1350\":null,\"1351\":15.19882071,\"1352\":15.09624412,\"1353\":18.874243369999998,\"1354\":15.7785755,\"1355\":null,\"1356\":null,\"1357\":null,\"1358\":18.63136244,\"1359\":20.9393095,\"1360\":12.75917894,\"1361\":null,\"1362\":12.86869023,\"1363\":null,\"1364\":17.801326450000001,\"1365\":null,\"1366\":20.150210779999998,\"1367\":null,\"1368\":17.638083300000002,\"1369\":17.26017088,\"1370\":null,\"1371\":14.76054499,\"1372\":13.92592423,\"1373\":14.3715881,\"1374\":null,\"1375\":null,\"1376\":null,\"1377\":11.325209190000001,\"1378\":16.608836230000001,\"1379\":15.673314749999999,\"1380\":null,\"1381\":null,\"1382\":17.84364815,\"1383\":13.287240239999999,\"1384\":18.220832829999999,\"1385\":14.82335834,\"1386\":15.89675759,\"1387\":16.68120631,\"1388\":16.007653650000002,\"1389\":16.21165929,\"1390\":null,\"1391\":12.430435920000001,\"1392\":17.568785439999999,\"1393\":17.039582970000001,\"1394\":14.36793335,\"1395\":null,\"1396\":16.26331836,\"1397\":15.5280535,\"1398\":null,\"1399\":14.97040806,\"1400\":14.89178734,\"1401\":16.65986869,\"1402\":16.029433579999999,\"1403\":15.40921436,\"1404\":16.41390002,\"1405\":17.500386979999998,\"1406\":15.2053086,\"1407\":16.556740390000002,\"1408\":19.59606291,\"1409\":17.227820390000002,\"1410\":20.3031519,\"1411\":17.426837079999999,\"1412\":21.816616830000001,\"1413\":17.921504859999999,\"1414\":20.454411369999999,\"1415\":16.270792029999999,\"1416\":18.24978187,\"1417\":16.374305870000001,\"1418\":13.017223319999999,\"1419\":null,\"1420\":13.509141939999999,\"1421\":null,\"1422\":null,\"1423\":16.207878600000001,\"1424\":16.176029209999999,\"1425\":16.964886799999999,\"1426\":16.962361080000001,\"1427\":16.147889459999998,\"1428\":12.75917894,\"1429\":14.08597526,\"1430\":19.41020434,\"1431\":15.070785799999999,\"1432\":null,\"1433\":16.14279608,\"1434\":13.4385218,\"1435\":null,\"1436\":16.345412060000001,\"1437\":15.718222450000001,\"1438\":null,\"1439\":16.665968639999999,\"1440\":null,\"1441\":12.75917894,\"1442\":14.26225788,\"1443\":null,\"1444\":17.267038119999999,\"1445\":16.64545931,\"1446\":null,\"1447\":null,\"1448\":17.41813131,\"1449\":null,\"1450\":18.208471800000002,\"1451\":null,\"1452\":null,\"1453\":14.42706003,\"1454\":21.396817710000001,\"1455\":13.892285619999999,\"1456\":16.714455879999999,\"1457\":14.26851748,\"1458\":null,\"1459\":12.17381387,\"1460\":14.967972809999999,\"1461\":18.916666660000001,\"1462\":null,\"1463\":null,\"1464\":null,\"1465\":15.00996379,\"1466\":18.027603450000001,\"1467\":null,\"1468\":14.85061484,\"1469\":16.94101727,\"1470\":17.579879980000001,\"1471\":null,\"1472\":14.826132749999999,\"1473\":null,\"1474\":13.64530688,\"1475\":17.132294590000001,\"1476\":12.41399672,\"1477\":18.732088869999998,\"1478\":15.57364615,\"1479\":17.858387069999999,\"1480\":13.73363904,\"1481\":13.87189304,\"1482\":null,\"1483\":17.812169860000001,\"1484\":13.532817959999999,\"1485\":12.75917894,\"1486\":14.58188683,\"1487\":null,\"1488\":14.873280060000001,\"1489\":17.474179929999998,\"1490\":16.058688530000001,\"1491\":null,\"1492\":null,\"1493\":16.832416609999999,\"1494\":null,\"1495\":14.64186095,\"1496\":null,\"1497\":15.122982090000001,\"1498\":17.10361202,\"1499\":15.437347109999999,\"1500\":16.74843353,\"1501\":null,\"1502\":null,\"1503\":17.687972550000001,\"1504\":15.53227246,\"1505\":null,\"1506\":14.82498679,\"1507\":14.080226,\"1508\":14.654751989999999,\"1509\":17.091348069999999,\"1510\":15.05482728,\"1511\":19.264184669999999,\"1512\":16.846063130000001,\"1513\":14.163664259999999,\"1514\":14.84453924,\"1515\":16.08951033,\"1516\":14.33986904,\"1517\":17.18324587,\"1518\":14.551226870000001,\"1519\":16.5632731,\"1520\":16.78563063,\"1521\":null,\"1522\":null,\"1523\":null,\"1524\":15.79097878,\"1525\":18.135646619999999,\"1526\":14.77045607,\"1527\":null,\"1528\":17.40763698,\"1529\":16.947060700000002,\"1530\":11.48709887,\"1531\":15.854676769999999,\"1532\":14.914697309999999,\"1533\":12.75917894,\"1534\":null,\"1535\":21.438887730000001,\"1536\":20.52441121,\"1537\":19.623127010000001,\"1538\":null,\"1539\":18.725491680000001,\"1540\":16.01496985,\"1541\":15.75696465,\"1542\":12.75917894,\"1543\":18.057785630000001,\"1544\":12.75917894,\"1545\":13.55529028,\"1546\":null,\"1547\":16.089505549999998,\"1548\":12.75917894,\"1549\":13.259398880000001,\"1550\":12.75917894,\"1551\":16.8874508,\"1552\":null,\"1553\":16.438766560000001,\"1554\":18.569160100000001,\"1555\":null,\"1556\":16.45624068,\"1557\":null,\"1558\":15.545129319999999,\"1559\":null,\"1560\":11.897141939999999,\"1561\":null,\"1562\":14.43493387,\"1563\":17.12352104,\"1564\":16.331665059999999,\"1565\":16.001020709999999,\"1566\":14.724859670000001,\"1567\":15.05926781,\"1568\":null,\"1569\":null,\"1570\":13.46548424,\"1571\":null,\"1572\":17.782116240000001,\"1573\":16.519680399999999,\"1574\":17.748644500000001,\"1575\":13.483684090000001,\"1576\":12.75917894,\"1577\":13.82133662,\"1578\":19.576240120000001,\"1579\":null,\"1580\":15.12822398,\"1581\":16.264716379999999,\"1582\":11.78323263,\"1583\":15.71210425,\"1584\":14.952158389999999,\"1585\":16.921011069999999,\"1586\":16.895698849999999,\"1587\":14.73069323,\"1588\":14.011735079999999,\"1589\":null,\"1590\":12.75917894,\"1591\":null,\"1592\":15.168942749999999,\"1593\":13.8177156,\"1594\":17.83302333,\"1595\":14.59439912,\"1596\":12.911826189999999,\"1597\":17.244141469999999,\"1598\":16.725252999999999,\"1599\":21.115841759999999,\"1600\":18.25190744,\"1601\":15.35747252,\"1602\":null,\"1603\":null,\"1604\":14.694869539999999,\"1605\":14.95364386,\"1606\":15.49125259,\"1607\":16.72994289,\"1608\":16.167197229999999,\"1609\":null,\"1610\":null,\"1611\":null,\"1612\":14.396313470000001,\"1613\":16.866043090000002,\"1614\":19.16530273,\"1615\":13.47203021,\"1616\":14.41425177,\"1617\":14.186965470000001,\"1618\":15.300871819999999,\"1619\":15.745712279999999,\"1620\":null,\"1621\":null,\"1622\":null,\"1623\":12.69087961,\"1624\":14.33114836,\"1625\":null,\"1626\":null,\"1627\":null,\"1628\":15.18744356,\"1629\":16.042156630000001,\"1630\":19.645874859999999,\"1631\":18.596212210000001,\"1632\":14.220086070000001,\"1633\":17.076378500000001,\"1634\":17.494727910000002,\"1635\":19.126416379999998,\"1636\":14.68830356,\"1637\":13.95527044,\"1638\":15.846556720000001,\"1639\":14.2946793,\"1640\":null,\"1641\":14.37719323,\"1642\":18.704051719999999,\"1643\":20.26270152,\"1644\":null,\"1645\":null,\"1646\":16.85168878,\"1647\":null,\"1648\":null,\"1649\":14.601279890000001,\"1650\":null,\"1651\":13.40578679,\"1652\":13.82329053,\"1653\":null,\"1654\":19.152923399999999,\"1655\":null,\"1656\":null,\"1657\":18.041911590000002,\"1658\":16.087285990000002,\"1659\":14.14140976,\"1660\":null,\"1661\":19.39792022,\"1662\":null,\"1663\":null,\"1664\":16.294786940000002,\"1665\":15.80574461,\"1666\":17.214801640000001,\"1667\":null,\"1668\":16.368643479999999,\"1669\":16.303891329999999,\"1670\":14.98778877,\"1671\":null,\"1672\":14.67101557,\"1673\":15.06046694,\"1674\":14.63910854,\"1675\":12.688047170000001,\"1676\":null,\"1677\":null,\"1678\":15.66513039,\"1679\":12.88782292,\"1680\":null,\"1681\":14.25638487,\"1682\":null,\"1683\":13.73662803,\"1684\":null,\"1685\":null,\"1686\":null,\"1687\":null,\"1688\":15.22516515,\"1689\":13.60772738,\"1690\":13.652908610000001,\"1691\":12.75917894,\"1692\":null,\"1693\":15.43540544,\"1694\":null,\"1695\":16.76544049,\"1696\":19.899518690000001,\"1697\":null,\"1698\":14.62968274,\"1699\":null,\"1700\":null,\"1701\":17.286964520000002,\"1702\":null,\"1703\":17.21820417,\"1704\":13.535055939999999,\"1705\":null,\"1706\":14.02171263,\"1707\":15.535562710000001,\"1708\":16.481224439999998,\"1709\":12.75917894,\"1710\":null,\"1711\":12.962521300000001,\"1712\":null,\"1713\":null,\"1714\":null,\"1715\":null,\"1716\":17.570285940000002,\"1717\":14.9855792,\"1718\":16.8936618,\"1719\":14.751975549999999,\"1720\":17.63416007,\"1721\":null,\"1722\":12.75917894,\"1723\":null,\"1724\":null,\"1725\":16.336971760000001,\"1726\":null,\"1727\":12.75917894,\"1728\":17.121595129999999,\"1729\":null,\"1730\":null,\"1731\":17.094604950000001,\"1732\":null,\"1733\":15.73865228,\"1734\":null,\"1735\":16.80614929,\"1736\":null,\"1737\":15.60941575,\"1738\":null,\"1739\":null,\"1740\":17.915861199999998,\"1741\":18.276507240000001,\"1742\":16.566041380000002,\"1743\":15.62361301,\"1744\":16.859606490000001,\"1745\":null,\"1746\":null,\"1747\":null,\"1748\":null,\"1749\":null,\"1750\":null,\"1751\":null,\"1752\":null,\"1753\":null,\"1754\":null,\"1755\":null,\"1756\":15.83418575,\"1757\":13.54968594,\"1758\":14.142625430000001,\"1759\":16.479879789999998,\"1760\":14.329970230000001,\"1761\":16.523841789999999,\"1762\":15.433646339999999,\"1763\":18.885695070000001,\"1764\":15.592654,\"1765\":null,\"1766\":18.898848730000001,\"1767\":18.437199360000001,\"1768\":20.806754009999999,\"1769\":18.253504540000002,\"1770\":null,\"1771\":13.52273628,\"1772\":15.34625305,\"1773\":18.5073522,\"1774\":18.453022099999998,\"1775\":16.810235089999999,\"1776\":20.530196610000001,\"1777\":12.75917894,\"1778\":12.75917894,\"1779\":19.71549156,\"1780\":14.08433033,\"1781\":null,\"1782\":17.66442326,\"1783\":null,\"1784\":19.559125040000001,\"1785\":18.419626449999999,\"1786\":null,\"1787\":19.546965709999998,\"1788\":19.613760500000002,\"1789\":16.60627023,\"1790\":13.887206750000001,\"1791\":null,\"1792\":17.845854800000002,\"1793\":16.533897140000001,\"1794\":15.562704910000001,\"1795\":14.31835484,\"1796\":14.05364631,\"1797\":17.655949580000002,\"1798\":17.123015800000001,\"1799\":17.23132914,\"1800\":12.786983749999999,\"1801\":null,\"1802\":16.117988270000001,\"1803\":17.645229230000002,\"1804\":16.711337759999999,\"1805\":17.537977860000002,\"1806\":16.909511370000001,\"1807\":null,\"1808\":null,\"1809\":null,\"1810\":14.430584530000001,\"1811\":14.632972,\"1812\":null,\"1813\":17.93134551,\"1814\":13.948324660000001,\"1815\":null,\"1816\":16.171352939999998,\"1817\":null,\"1818\":null,\"1819\":15.21515921,\"1820\":13.43114271,\"1821\":15.280907239999999,\"1822\":14.31544012,\"1823\":14.33093904,\"1824\":13.596864119999999,\"1825\":18.110881280000001,\"1826\":16.115160320000001,\"1827\":14.348085770000001,\"1828\":19.139482000000001,\"1829\":17.97704191,\"1830\":17.76931518,\"1831\":16.8288236,\"1832\":18.00301352,\"1833\":19.03265674,\"1834\":17.91124997,\"1835\":18.752642999999999,\"1836\":16.656731570000002,\"1837\":17.750903780000002,\"1838\":17.775820370000002,\"1839\":19.634897670000001,\"1840\":17.336156620000001,\"1841\":19.66509611,\"1842\":null,\"1843\":15.25861619,\"1844\":16.39421591,\"1845\":12.50587945,\"1846\":17.067500979999998,\"1847\":15.38581454,\"1848\":null,\"1849\":18.101181050000001,\"1850\":16.513626590000001,\"1851\":14.395978919999999,\"1852\":19.062001909999999,\"1853\":17.768370359999999,\"1854\":18.73474307,\"1855\":15.477447659999999,\"1856\":null,\"1857\":13.495772649999999,\"1858\":18.5789309,\"1859\":18.572539679999998,\"1860\":null,\"1861\":null,\"1862\":14.82029706,\"1863\":15.553584710000001,\"1864\":null,\"1865\":17.83949569,\"1866\":null,\"1867\":13.87976048,\"1868\":16.13652407,\"1869\":15.755961989999999,\"1870\":null,\"1871\":15.373670049999999,\"1872\":16.271735369999998,\"1873\":14.262170230000001,\"1874\":14.35483324,\"1875\":null,\"1876\":14.92076439,\"1877\":null,\"1878\":18.170972920000001,\"1879\":null,\"1880\":null,\"1881\":null,\"1882\":null,\"1883\":null,\"1884\":null,\"1885\":null,\"1886\":15.44613419,\"1887\":12.75917894,\"1888\":16.58958548,\"1889\":null,\"1890\":13.838552030000001,\"1891\":17.799061850000001,\"1892\":null,\"1893\":null,\"1894\":15.97499344,\"1895\":16.316260249999999,\"1896\":16.154947419999999,\"1897\":14.280743620000001,\"1898\":null,\"1899\":21.18161941,\"1900\":null,\"1901\":15.65433795,\"1902\":12.75917894,\"1903\":null,\"1904\":null,\"1905\":13.420448179999999,\"1906\":15.153572929999999,\"1907\":17.319292560000001,\"1908\":13.68810897,\"1909\":null,\"1910\":19.356774550000001,\"1911\":null,\"1912\":null,\"1913\":null,\"1914\":14.23090313,\"1915\":15.939083889999999,\"1916\":19.018206500000002,\"1917\":null,\"1918\":null,\"1919\":null,\"1920\":null,\"1921\":16.9631814,\"1922\":13.51397027,\"1923\":null,\"1924\":14.25962588,\"1925\":15.32335381,\"1926\":16.283887979999999,\"1927\":20.56176327,\"1928\":16.28453141,\"1929\":null,\"1930\":17.74254526,\"1931\":17.119072630000002,\"1932\":17.57992892,\"1933\":16.271775139999999,\"1934\":null,\"1935\":15.830242930000001,\"1936\":13.85671574,\"1937\":22.214401720000001,\"1938\":16.38654266,\"1939\":null,\"1940\":null,\"1941\":14.61752871,\"1942\":null,\"1943\":12.75917894,\"1944\":16.850841169999999,\"1945\":12.91388839,\"1946\":12.75917894,\"1947\":null,\"1948\":null,\"1949\":18.67494392,\"1950\":13.78950317,\"1951\":15.66273168,\"1952\":14.41589246,\"1953\":14.66006932,\"1954\":null,\"1955\":17.488754350000001,\"1956\":14.09758351,\"1957\":14.863010470000001,\"1958\":16.03761033,\"1959\":24.097055820000001,\"1960\":24.96698744,\"1961\":22.948181229999999,\"1962\":null,\"1963\":15.92464665,\"1964\":12.96644274,\"1965\":13.48146015,\"1966\":null,\"1967\":14.626227930000001,\"1968\":null,\"1969\":18.78187397,\"1970\":17.472755790000001,\"1971\":17.080431149999999,\"1972\":17.35681937,\"1973\":18.779635339999999,\"1974\":null,\"1975\":15.47960181,\"1976\":null,\"1977\":12.75917894,\"1978\":null,\"1979\":null,\"1980\":null,\"1981\":null,\"1982\":16.14328939,\"1983\":null,\"1984\":null,\"1985\":12.662584219999999,\"1986\":16.344128260000002,\"1987\":15.61588635,\"1988\":12.428548299999999,\"1989\":15.80567886,\"1990\":14.279496999999999,\"1991\":null,\"1992\":16.133144189999999,\"1993\":12.75917894,\"1994\":null,\"1995\":12.68868805,\"1996\":15.5953418,\"1997\":16.636345380000002,\"1998\":17.739155570000001,\"1999\":16.625275210000002,\"2000\":14.15979188,\"2001\":14.43646072,\"2002\":16.018503219999999,\"2003\":null,\"2004\":14.089940779999999,\"2005\":null,\"2006\":null,\"2007\":15.197633700000001,\"2008\":null,\"2009\":15.39066438,\"2010\":14.052809760000001,\"2011\":null,\"2012\":19.804257880000002,\"2013\":null,\"2014\":15.024889,\"2015\":null,\"2016\":null,\"2017\":15.011313100000001,\"2018\":null,\"2019\":18.028627910000001,\"2020\":14.352991100000001,\"2021\":15.59762102,\"2022\":14.118828690000001,\"2023\":null,\"2024\":15.61658257,\"2025\":13.53692476,\"2026\":12.75917894,\"2027\":null,\"2028\":null,\"2029\":13.37538992,\"2030\":12.75917894,\"2031\":16.747766080000002,\"2032\":18.835558979999998,\"2033\":null,\"2034\":null,\"2035\":17.241636280000002,\"2036\":14.28158322,\"2037\":null,\"2038\":null,\"2039\":null,\"2040\":13.987562710000001,\"2041\":19.2601093,\"2042\":19.099138119999999,\"2043\":null,\"2044\":15.18206202,\"2045\":12.75917894,\"2046\":null,\"2047\":12.75917894,\"2048\":null,\"2049\":20.634915100000001,\"2050\":null,\"2051\":14.635242659999999,\"2052\":null,\"2053\":null,\"2054\":14.70823552,\"2055\":null,\"2056\":null,\"2057\":15.197304750000001,\"2058\":null,\"2059\":null,\"2060\":null,\"2061\":null,\"2062\":null,\"2063\":15.26874331,\"2064\":null,\"2065\":16.951109169999999,\"2066\":null,\"2067\":18.766562159999999,\"2068\":14.027525239999999,\"2069\":null,\"2070\":null,\"2071\":16.95874749,\"2072\":null,\"2073\":15.7436361,\"2074\":null,\"2075\":12.75917894,\"2076\":14.576679349999999,\"2077\":14.345667000000001,\"2078\":13.83923227,\"2079\":14.57133404,\"2080\":12.87314426,\"2081\":null,\"2082\":null,\"2083\":15.23459124,\"2084\":null,\"2085\":null,\"2086\":15.59325445,\"2087\":14.881440789999999,\"2088\":null,\"2089\":15.81167773,\"2090\":17.30793383,\"2091\":14.65001084,\"2092\":null,\"2093\":21.11055331,\"2094\":null,\"2095\":15.05764937,\"2096\":null,\"2097\":null,\"2098\":17.615938960000001,\"2099\":null,\"2100\":null,\"2101\":16.481500019999999,\"2102\":16.091544979999998,\"2103\":17.682051059999999,\"2104\":18.774997989999999,\"2105\":17.589472659999998,\"2106\":null,\"2107\":13.411952879999999,\"2108\":null,\"2109\":13.686905879999999,\"2110\":null,\"2111\":null,\"2112\":null,\"2113\":15.3529821,\"2114\":null,\"2115\":null,\"2116\":14.236527260000001,\"2117\":14.65346628,\"2118\":13.4556521,\"2119\":null,\"2120\":14.415279959999999,\"2121\":null,\"2122\":null,\"2123\":null,\"2124\":null,\"2125\":null,\"2126\":16.854576479999999,\"2127\":null,\"2128\":null,\"2129\":18.38021621,\"2130\":16.185980050000001,\"2131\":null,\"2132\":null,\"2133\":null,\"2134\":14.92474011,\"2135\":16.298553269999999,\"2136\":null,\"2137\":null,\"2138\":18.408323899999999,\"2139\":null,\"2140\":15.71560116,\"2141\":14.03923481,\"2142\":12.75917894,\"2143\":16.761942919999999,\"2144\":18.74451947,\"2145\":14.53950294,\"2146\":14.193267369999999,\"2147\":14.69749332,\"2148\":16.827327660000002,\"2149\":16.101446800000002,\"2150\":12.75917894,\"2151\":15.381905550000001,\"2152\":12.75917894,\"2153\":20.269839780000002,\"2154\":null,\"2155\":23.823263829999998,\"2156\":14.844851820000001,\"2157\":20.52048366,\"2158\":14.107282980000001,\"2159\":14.91675182,\"2160\":23.968535540000001,\"2161\":12.56154693,\"2162\":18.891851259999999,\"2163\":17.498173430000001,\"2164\":20.647860309999999,\"2165\":18.49315373,\"2166\":20.282105439999999,\"2167\":null,\"2168\":null,\"2169\":null,\"2170\":14.649145170000001,\"2171\":null,\"2172\":16.94466306,\"2173\":19.787362420000001,\"2174\":18.01067248,\"2175\":19.55954594,\"2176\":15.923660379999999,\"2177\":14.905396270000001,\"2178\":null,\"2179\":14.223751829999999,\"2180\":15.09719907,\"2181\":null,\"2182\":11.6821562,\"2183\":14.93014235,\"2184\":17.76674654,\"2185\":null,\"2186\":13.56918435,\"2187\":null,\"2188\":null,\"2189\":null,\"2190\":null,\"2191\":11.66210192,\"2192\":12.75917894,\"2193\":null,\"2194\":14.03862895,\"2195\":15.314561599999999,\"2196\":null,\"2197\":null,\"2198\":null,\"2199\":15.224019889999999,\"2200\":15.08921132,\"2201\":12.75917894,\"2202\":null,\"2203\":null,\"2204\":null,\"2205\":null,\"2206\":14.55343545,\"2207\":17.99957611,\"2208\":14.82706144,\"2209\":null,\"2210\":15.07513106,\"2211\":12.23693254,\"2212\":18.531501590000001,\"2213\":null,\"2214\":19.135141300000001,\"2215\":19.92557124,\"2216\":17.370227140000001,\"2217\":16.487589100000001,\"2218\":14.494280030000001,\"2219\":null,\"2220\":13.91975047,\"2221\":16.887756169999999,\"2222\":14.36325778,\"2223\":17.56516925,\"2224\":19.37848327,\"2225\":null,\"2226\":12.732219089999999,\"2227\":19.22844551,\"2228\":null,\"2229\":null,\"2230\":18.19484538,\"2231\":17.966445400000001,\"2232\":null,\"2233\":14.33447677,\"2234\":16.27633934,\"2235\":14.17657101,\"2236\":16.512719369999999,\"2237\":15.170914959999999,\"2238\":13.90677827,\"2239\":19.03940485,\"2240\":16.658911329999999,\"2241\":20.72835177,\"2242\":18.568934209999998,\"2243\":13.482438569999999,\"2244\":null,\"2245\":null,\"2246\":15.733324209999999,\"2247\":13.776300579999999,\"2248\":null,\"2249\":18.264203559999999,\"2250\":17.1386045,\"2251\":1
```
