## Supplementary Dataset S1 archive file for "RAPDOR: Using Jensen-Shannon Distance for the computational analysis of complex proteomics datasets": HeLaEGFTreatment_egf_8min.json (part 1 of 34)

```
{"state": {"distance_method": "Jensen-Shannon-Distance", "kernel_size": 0, "beta": null, "eps": 0, "permanova": null, "permanova_permutations": null, "permanova_cutoff": null, "scored": false, "anosim_r": true, "permanova_f": null, "cluster_method": null, "cluster_args": null}, "df": "{\"Gene.names\":{\"0\":\"AAAS\",\"1\":\"AACS\",\"2\":\"AADAT\",\"3\":\"AAGAB\",\"4\":\"AAK1\",\"5\":\"AAMP\",\"6\":\"AAR2\",\"7\":\"AARS\",\"8\":\"AARS2\",\"9\":\"AARSD1\",\"10\":\"AASDHPPT\",\"11\":\"AATF\",\"12\":\"ABCA2\",\"13\":\"ABCB10\",\"14\":\"ABCB6\",\"15\":\"ABCB7\",\"16\":\"ABCB8\",\"17\":\"ABCC1\",\"18\":\"ABCC10\",\"19\":\"ABCC4\",\"20\":\"ABCC5\",\"21\":\"ABCD1\",\"22\":\"ABCD3\",\"23\":\"ABCE1\",\"24\":\"ABCF1\",\"25\":\"ABCF2\",\"26\":\"ABCF3\",\"27\":\"ABCG2\",\"28\":\"ABHD10\",\"29\":\"ABHD11\",\"30\":\"ABHD12\",\"31\":\"ABHD14A\",\"32\":\"ABHD14B\",\"33\":\"ABHD15\",\"34\":\"ABHD16A\",\"35\":\"ABHD17B\",\"36\":\"ABHD17C\",\"37\":\"ABHD18\",\"38\":\"ABHD3\",\"39\":\"ABHD4\",\"40\":\"ABHD5\",\"41\":\"ABHD6\",\"42\":\"ABI1\",\"43\":\"ABI2\",\"44\":\"ABL1\",\"45\":\"ABL2\",\"46\":\"ABLIM1\",\"47\":\"ABR\",\"48\":\"ABRACL\",\"49\":\"ABRAXAS1\",\"50\":\"ABRAXAS2\",\"51\":\"ABT1\",\"52\":\"ABTB2\",\"53\":\"ACAA1\",\"54\":\"ACAA2\",\"55\":\"ACACA\",\"56\":\"ACAD10\",\"57\":\"ACAD11\",\"58\":\"ACAD8\",\"59\":\"ACAD9\",\"60\":\"ACADM\",\"61\":\"ACADS\",\"62\":\"ACADSB\",\"63\":\"ACADVL\",\"64\":\"ACAP1\",\"65\":\"ACAP2\",\"66\":\"ACAP3\",\"67\":\"ACAT1\",\"68\":\"ACAT2\",\"69\":\"ACBD3\",\"70\":\"ACBD5\",\"71\":\"ACBD6\",\"72\":\"ACD\",\"73\":\"ACIN1\",\"74\":\"ACLY\",\"75\":\"ACO1\",\"76\":\"ACO2\",\"77\":\"ACOT1\",\"78\":\"ACOT13\",\"79\":\"ACOT4\",\"80\":\"ACOT7\",\"81\":\"ACOT8\",\"82\":\"ACOT9\",\"83\":\"ACOX1\",\"84\":\"ACOX3\",\"85\":\"ACP1\",\"86\":\"ACP2\",\"87\":\"ACP6\",\"88\":\"ACSF2\",\"89\":\"ACSF3\",\"90\":\"ACSL1\",\"91\":\"ACSL3\",\"92\":\"ACSL4\",\"93\":\"ACSS2\",\"94\":\"ACTB\",\"95\":\"ACTBL2\",\"96\":\"ACTG1\",\"97\":\"ACTG2\",\"98\":\"ACTL6A\",\"99\":\"ACTL8\",\"100\":\"ACTN1\",\"101\":\"ACTN3\",\"102\":\"ACTN4\",\"103\":\"ACTR10\",\"104\":\"ACTR1A\",\"105\":\"ACTR1B\",\"106\":\"ACTR2\",\"107\":\"ACTR3\",\"108\":\"ACTR3B\",\"109\":\"ACTR5\",\"110\":\"ACTR6\",\"111\":\"ACTR8\",\"112\":\"ACVR1\",\"113\":\"ACY1\",\"114\":\"ACYP1\",\"115\":\"ACYP2\",\"116\":\"ADA\",\"117\":\"ADAM10\",\"118\":\"ADAM15\",\"119\":\"ADAM17\",\"120\":\"ADAM22\",\"121\":\"ADAM9\",\"122\":\"ADAR\",\"123\":\"ADARB1\",\"124\":\"ADARB2\",\"125\":\"ADCK1\",\"126\":\"ADCY1\",\"127\":\"ADCY3\",\"128\":\"ADCY9\",\"129\":\"ADD1\",\"130\":\"ADD3\",\"131\":\"ADGB\",\"132\":\"ADGRE2\",\"133\":\"ADGRG1\",\"134\":\"ADGRG6\",\"135\":\"ADH5\",\"136\":\"ADI1\",\"137\":\"ADIPOR1\",\"138\":\"ADK\",\"139\":\"ADNP\",\"140\":\"ADO\",\"141\":\"ADPGK\",\"142\":\"ADPRHL2\",\"143\":\"ADRM1\",\"144\":\"ADSL\",\"145\":\"ADSS\",\"146\":\"ADSSL1\",\"147\":\"AEBP2\",\"148\":\"AES\",\"149\":\"AFAP1\",\"150\":\"AFF1\",\"151\":\"AFF4\",\"152\":\"AFG1L\",\"153\":\"AFG3L2\",\"154\":\"AFTPH\",\"155\":\"AGA\",\"156\":\"AGAP3\",\"157\":\"AGFG1\",\"158\":\"AGFG2\",\"159\":\"AGGF1\",\"160\":\"AGK\",\"161\":\"AGL\",\"162\":\"AGMAT\",\"163\":\"AGO1\",\"164\":\"AGO2\",\"165\":\"AGO3\",\"166\":\"AGPAT2\",\"167\":\"AGPAT5\",\"168\":\"AGPS\",\"169\":\"AGR2\",\"170\":\"AGRN\",\"171\":\"AGTPBP1\",\"172\":\"AHCTF1\",\"173\":\"AHCY\",\"174\":\"AHCYL1\",\"175\":\"AHCYL2\",\"176\":\"AHDC1\",\"177\":\"AHI1\",\"178\":\"AHNAK\",\"179\":\"AHNAK2\",\"180\":\"AHSA1\",\"181\":\"AIDA\",\"182\":\"AIF1L\",\"183\":\"AIFM1\",\"184\":\"AIFM2\",\"185\":\"AIMP1\",\"186\":\"AIMP2\",\"187\":\"AIP\",\"188\":\"AK1\",\"189\":\"AK2\",\"190\":\"AK3\",\"191\":\"AK4\",\"192\":\"AK6\",\"193\":\"AKAP1\",\"194\":\"AKAP10\",\"195\":\"AKAP11\",\"196\":\"AKAP12\",\"197\":\"AKAP13\",\"198\":\"AKAP17A\",\"199\":\"AKAP2\",\"200\":\"AKAP8\",\"201\":\"AKAP8L\",\"202\":\"AKAP9\",\"203\":\"AKR1A1\",\"204\":\"AKR1B1\",\"205\":\"AKR1C2\",\"206\":\"AKR1C3\",\"207\":\"AKR7A2\",\"208\":\"AKT1\",\"209\":\"AKT1S1\",\"210\":\"AKT2\",\"211\":\"AKTIP\",\"212\":\"ALAS1\",\"213\":\"ALCAM\",\"214\":\"ALDH16A1\",\"215\":\"ALDH18A1\",\"216\":\"ALDH1A2\",\"217\":\"ALDH1B1\",\"218\":\"ALDH1L2\",\"219\":\"ALDH2\",\"220\":\"ALDH3A1\",\"221\":\"ALDH3A2\",\"222\":\"ALDH3B1\",\"223\":\"ALDH4A1\",\"224\":\"ALDH5A1\",\"225\":\"ALDH6A1\",\"226\":\"ALDH7A1\",\"227\":\"ALDH9A1\",\"228\":\"ALDOA\",\"229\":\"ALDOC\",\"230\":\"ALG1\",\"231\":\"ALG10\",\"232\":\"ALG11\",\"233\":\"ALG13\",\"234\":\"ALG14\",\"235\":\"ALG2\",\"236\":\"ALG3\",\"237\":\"ALG5\",\"238\":\"ALG6\",\"239\":\"ALG8\",\"240\":\"ALG9\",\"241\":\"ALKBH1\",\"242\":\"ALKBH2\",\"243\":\"ALKBH3\",\"244\":\"ALKBH5\",\"245\":\"ALKBH7\",\"246\":\"ALMS1\",\"247\":\"ALPI\",\"248\":\"ALPL\",\"249\":\"ALPP\",\"250\":\"ALX4\",\"251\":\"ALYREF\",\"252\":\"AMACR\",\"253\":\"AMBRA1\",\"254\":\"AMD1\",\"255\":\"AMDHD2\",\"256\":\"AMER1\",\"257\":\"AMFR\",\"258\":\"AMMECR1\",\"259\":\"AMMECR1L\",\"260\":\"AMN1\",\"261\":\"AMOTL1\",\"262\":\"AMOTL2\",\"263\":\"AMPD2\",\"264\":\"AMZ2\",\"265\":\"ANAPC1\",\"266\":\"ANAPC10\",\"267\":\"ANAPC15\",\"268\":\"ANAPC2\",\"269\":\"ANAPC4\",\"270\":\"ANAPC5\",\"271\":\"ANAPC7\",\"272\":\"ANGEL2\",\"273\":\"ANK3\",\"274\":\"ANKFY1\",\"275\":\"ANKH\",\"276\":\"ANKHD1\",\"277\":\"ANKLE2\",\"278\":\"ANKMY2\",\"279\":\"ANKRD11\",\"280\":\"ANKRD13A\",\"281\":\"ANKRD13C\",\"282\":\"ANKRD17\",\"283\":\"ANKRD27\",\"284\":\"ANKRD28\",\"285\":\"ANKRD40\",\"286\":\"ANKRD44\",\"287\":\"ANKRD46\",\"288\":\"ANKRD50\",\"289\":\"ANKRD52\",\"290\":\"ANKRD54\",\"291\":\"ANKRD62\",\"292\":\"ANKS1A\",\"293\":\"ANKZF1\",\"294\":\"ANLN\",\"295\":\"ANO10\",\"296\":\"ANO6\",\"297\":\"ANP32A\",\"298\":\"ANP32B\",\"299\":\"ANP32E\",\"300\":\"ANPEP\",\"301\":\"ANTXR1\",\"302\":\"ANXA1\",\"303\":\"ANXA11\",\"304\":\"ANXA2\",\"305\":\"ANXA3\",\"306\":\"ANXA4\",\"307\":\"ANXA5\",\"308\":\"ANXA6\",\"309\":\"ANXA7\",\"310\":\"ANXA8\",\"311\":\"AP1B1\",\"312\":\"AP1G1\",\"313\":\"AP1G2\",\"314\":\"AP1M1\",\"315\":\"AP1S1\",\"316\":\"AP1S2\",\"317\":\"AP2A1\",\"318\":\"AP2A2\",\"319\":\"AP2B1\",\"320\":\"AP2M1\",\"321\":\"AP2S1\",\"322\":\"AP3B1\",\"323\":\"AP3D1\",\"324\":\"AP3M1\",\"325\":\"AP3M2\",\"326\":\"AP3S1\",\"327\":\"AP4B1\",\"328\":\"AP4S1\",\"329\":\"AP5B1\",\"330\":\"AP5M1\",\"331\":\"AP5S1\",\"332\":\"AP5Z1\",\"333\":\"APAF1\",\"334\":\"APBB2\",\"335\":\"APC\",\"336\":\"APEH\",\"337\":\"APEX1\",\"338\":\"APH1A\",\"339\":\"API5\",\"340\":\"APIP\",\"341\":\"APLP2\",\"342\":\"APMAP\",\"343\":\"APOBEC3B\",\"344\":\"APOBEC3C\",\"345\":\"APOL2\",\"346\":\"APOO\",\"347\":\"APOOL\",\"348\":\"APP\",\"349\":\"APPL1\",\"350\":\"APPL2\",\"351\":\"APRT\",\"352\":\"APTX\",\"353\":\"AQR\",\"354\":\"ARAF\",\"355\":\"ARAP1\",\"356\":\"ARAP3\",\"357\":\"ARCN1\",\"358\":\"ARF1\",\"359\":\"ARF4\",\"360\":\"ARF5\",\"361\":\"ARF6\",\"362\":\"ARFGAP1\",\"363\":\"ARFGAP2\",\"364\":\"ARFGAP3\",\"365\":\"ARFGEF1\",\"366\":\"ARFGEF2\",\"367\":\"ARFIP1\",\"368\":\"ARFIP2\",\"369\":\"ARFRP1\",\"370\":\"ARG2\",\"371\":\"ARGLU1\",\"372\":\"ARHGAP1\",\"373\":\"ARHGAP10\",\"374\":\"ARHGAP11A\",\"375\":\"ARHGAP12\",\"376\":\"ARHGAP17\",\"377\":\"ARHGAP18\",\"378\":\"ARHGAP21\",\"379\":\"ARHGAP23\",\"380\":\"ARHGAP27\",\"381\":\"ARHGAP29\",\"382\":\"ARHGAP35\",\"383\":\"ARHGAP42\",\"384\":\"ARHGAP5\",\"385\":\"ARHGDIA\",\"386\":\"ARHGEF1\",\"387\":\"ARHGEF10\",\"388\":\"ARHGEF11\",\"389\":\"ARHGEF12\",\"390\":\"ARHGEF16\",\"391\":\"ARHGEF17\",\"392\":\"ARHGEF18\",\"393\":\"ARHGEF2\",\"394\":\"ARHGEF3\",\"395\":\"ARHGEF40\",\"396\":\"ARHGEF7\",\"397\":\"ARID1A\",\"398\":\"ARID1B\",\"399\":\"ARID2\",\"400\":\"ARID3B\",\"401\":\"ARID4A\",\"402\":\"ARID4B\",\"403\":\"ARID5B\",\"404\":\"ARIH1\",\"405\":\"ARIH2\",\"406\":\"ARL1\",\"407\":\"ARL14EP\",\"408\":\"ARL15\",\"409\":\"ARL2\",\"410\":\"ARL3\",\"411\":\"ARL5B\",\"412\":\"ARL6IP4\",\"413\":\"ARL6IP5\",\"414\":\"ARL6IP6\",\"415\":\"ARL8A\",\"416\":\"ARL8B\",\"417\":\"ARMC1\",\"418\":\"ARMC10\",\"419\":\"ARMC5\",\"420\":\"ARMC6\",\"421\":\"ARMC8\",\"422\":\"ARMCX3\",\"423\":\"ARMH3\",\"424\":\"ARMT1\",\"425\":\"ARNT\",\"426\":\"ARPC1B\",\"427\":\"ARPC2\",\"428\":\"ARPC3\",\"429\":\"ARPC4\",\"430\":\"ARPC5\",\"431\":\"ARPC5L\",\"432\":\"ARPP19\",\"433\":\"ARRDC1\",\"434\":\"ARSA\",\"435\":\"ARSB\",\"436\":\"ARSK\",\"437\":\"ARV1\",\"438\":\"ASAH1\",\"439\":\"ASAP1\",\"440\":\"ASB6\",\"441\":\"ASB9\",\"442\":\"ASCC1\",\"443\":\"ASCC2\",\"444\":\"ASCC3\",\"445\":\"ASDURF\",\"446\":\"ASF1A\",\"447\":\"ASF1B\",\"448\":\"ASH1L\",\"449\":\"ASH2L\",\"450\":\"ASL\",\"451\":\"ASMTL\",\"452\":\"ASNA1\",\"453\":\"ASNS\",\"454\":\"ASNSD1\",\"455\":\"ASPH\",\"456\":\"ASPHD1\",\"457\":\"ASPM\",\"458\":\"ASPSCR1\",\"459\":\"ASRGL1\",\"460\":\"ASS1\",\"461\":\"ASXL1\",\"462\":\"ASXL2\",\"463\":\"ATAD1\",\"464\":\"ATAD2\",\"465\":\"ATAD2B\",\"466\":\"ATAD3A\",\"467\":\"ATAD3B\",\"468\":\"ATAD5\",\"469\":\"ATE1\",\"470\":\"ATF1\",\"471\":\"ATF6\",\"472\":\"ATF6B\",\"473\":\"ATF7\",\"474\":\"ATF7IP\",\"475\":\"ATG101\",\"476\":\"ATG16L1\",\"477\":\"ATG2A\",\"478\":\"ATG2B\",\"479\":\"ATG3\",\"480\":\"ATG4A\",\"481\":\"ATG4B\",\"482\":\"ATG4C\",\"483\":\"ATG5\",\"484\":\"ATG7\",\"485\":\"ATG9A\",\"486\":\"ATIC\",\"487\":\"ATL2\",\"488\":\"ATL3\",\"489\":\"ATM\",\"490\":\"ATN1\",\"491\":\"ATOX1\",\"492\":\"ATP11A\",\"493\":\"ATP11B\",\"494\":\"ATP11C\",\"495\":\"ATP13A1\",\"496\":\"ATP13A2\",\"497\":\"ATP13A3\",\"498\":\"ATP1A1\",\"499\":\"ATP1B1\",\"500\":\"ATP1B3\",\"501\":\"ATP2A2\",\"502\":\"ATP2A3\",\"503\":\"ATP2B1\",\"504\":\"ATP2B4\",\"505\":\"ATP2C1\",\"506\":\"ATP5F1A\",\"507\":\"ATP5F1B\",\"508\":\"ATP5F1C\",\"509\":\"ATP5F1D\",\"510\":\"ATP5MD\",\"511\":\"ATP5ME\",\"512\":\"ATP5MF\",\"513\":\"ATP5MG\",\"514\":\"ATP5PB\",\"515\":\"ATP5PD\",\"516\":\"ATP5PF\",\"517\":\"ATP5PO\",\"518\":\"ATP6AP1\",\"519\":\"ATP6AP2\",\"520\":\"ATP6V0A1\",\"521\":\"ATP6V0A2\",\"522\":\"ATP6V0D1\",\"523\":\"ATP6V1A\",\"524\":\"ATP6V1B2\",\"525\":\"ATP6V1C1\",\"526\":\"ATP6V1D\",\"527\":\"ATP6V1E1\",\"528\":\"ATP6V1F\",\"529\":\"ATP6V1G1\",\"530\":\"ATP6V1H\",\"531\":\"ATP7A\",\"532\":\"ATP7B\",\"533\":\"ATP9A\",\"534\":\"ATPAF1\",\"535\":\"ATPAF2\",\"536\":\"ATR\",\"537\":\"ATRIP\",\"538\":\"ATRN\",\"539\":\"ATRX\",\"540\":\"ATXN10\",\"541\":\"ATXN2\",\"542\":\"ATXN2L\",\"543\":\"ATXN3\",\"544\":\"ATXN7L2\",\"545\":\"ATXN7L3\",\"546\":\"ATXN7L3B\",\"547\":\"AUH\",\"548\":\"AUP1\",\"549\":\"AURKA\",\"550\":\"AURKB\",\"551\":\"AVEN\",\"552\":\"AVL9\",\"553\":\"AXL\",\"554\":\"B2M\",\"555\":\"B3GALNT1\",\"556\":\"B3GALNT2\",\"557\":\"B3GALT6\",\"558\":\"B3GAT3\",\"559\":\"B3GLCT\",\"560\":\"B3GNT2\",\"561\":\"B4GALT1\",\"562\":\"B4GALT3\",\"563\":\"B4GALT7\",\"564\":\"B4GAT1\",\"565\":\"BABAM1\",\"566\":\"BABAM2\",\"567\":\"BAD\",\"568\":\"BAG1\",\"569\":\"BAG2\",\"570\":\"BAG3\",\"571\":\"BAG4\",\"572\":\"BAG5\",\"573\":\"BAG6\",\"574\":\"BAHD1\",\"575\":\"BAIAP2\",\"576\":\"BAIAP2L1\",\"577\":\"BAK1\",\"578\":\"BANF1\",\"579\":\"BANP\",\"580\":\"BAP1\",\"581\":\"BAP18\",\"582\":\"BARD1\",\"583\":\"BARGIN\",\"584\":\"BASP1\",\"585\":\"BAX\",\"586\":\"BAZ1A\",\"587\":\"BAZ1B\",\"588\":\"BAZ2A\",\"589\":\"BAZ2B\",\"590\":\"BBS4\",\"591\":\"BBX\",\"592\":\"BCAM\",\"593\":\"BCAP31\",\"594\":\"BCAR1\",\"595\":\"BCAR3\",\"596\":\"BCAS2\",\"597\":\"BCAS3\",\"598\":\"BCAT2\",\"599\":\"BCCIP\",\"600\":\"BCDIN3D\",\"601\":\"BCHE\",\"602\":\"BCKDHA\",\"603\":\"BCKDHB\",\"604\":\"BCKDK\",\"605\":\"BCL10\",\"606\":\"BCL2L12\",\"607\":\"BCL2L13\",\"608\":\"BCL3\",\"609\":\"BCL7B\",\"610\":\"BCL7C\",\"611\":\"BCL9L\",\"612\":\"BCLAF1\",\"613\":\"BCOR\",\"614\":\"BCR\",\"615\":\"BCS1L\",\"616\":\"BDH1\",\"617\":\"BDH2\",\"618\":\"BDP1\",\"619\":\"BECN1\",\"620\":\"BEND3\",\"621\":\"BET1\",\"622\":\"BET1L\",\"623\":\"BGN\",\"624\":\"BHLHE40\",\"625\":\"BICC1\",\"626\":\"BICD1\",\"627\":\"BICD2\",\"628\":\"BID\",\"629\":\"BIN1\",\"630\":\"BIN3\",\"631\":\"BIRC5\",\"632\":\"BIRC6\",\"633\":\"BIRC7\",\"634\":\"BLM\",\"635\":\"BLMH\",\"636\":\"BLOC1S1\",\"637\":\"BLOC1S2\",\"638\":\"BLOC1S3\",\"639\":\"BLOC1S4\",\"640\":\"BLOC1S5-TXNDC5\",\"641\":\"BLOC1S6\",\"642\":\"BLVRA\",\"643\":\"BLVRB\",\"644\":\"BMP1\",\"645\":\"BMP2K\",\"646\":\"BMPR1B\",\"647\":\"BMPR2\",\"648\":\"BMS1\",\"649\":\"BNC2\",\"650\":\"BNIP1\",\"651\":\"BNIP2\",\"652\":\"BNIP3\",\"653\":\"BNIP3L\",\"654\":\"BOD1L1\",\"655\":\"BOLA2\",\"656\":\"BOLA3\",\"657\":\"BOP1\",\"658\":\"BORCS5\",\"659\":\"BORCS6\",\"660\":\"BPGM\",\"661\":\"BPHL\",\"662\":\"BPNT1\",\"663\":\"BPTF\",\"664\":\"BRAP\",\"665\":\"BRAT1\",\"666\":\"BRCA1\",\"667\":\"BRCA2\",\"668\":\"BRCC3\",\"669\":\"BRD1\",\"670\":\"BRD2\",\"671\":\"BRD3\",\"672\":\"BRD4\",\"673\":\"BRD7\",\"674\":\"BRD8\",\"675\":\"BRD9\",\"676\":\"BRF1\",\"677\":\"BRF2\",\"678\":\"BRI3BP\",\"679\":\"BRIX1\",\"680\":\"BRMS1\",\"681\":\"BROX\",\"682\":\"BRPF1\",\"683\":\"BRSK2\",\"684\":\"BRWD1\",\"685\":\"BSCL2\",\"686\":\"BSDC1\",\"687\":\"BSG\",\"688\":\"BST2\",\"689\":\"BTAF1\",\"690\":\"BTBD1\",\"691\":\"BTD\",\"692\":\"BTF3\",\"693\":\"BTF3L4\",\"694\":\"BTG1\",\"695\":\"BTG3\",\"696\":\"BTN2A1\",\"697\":\"BUB1\",\"698\":\"BUB1B\",\"699\":\"BUB3\",\"700\":\"BUD13\",\"701\":\"BUD23\",\"702\":\"BUD31\",\"703\":\"BYSL\",\"704\":\"BZW1\",\"705\":\"BZW2\",\"706\":\"C11orf68\",\"707\":\"C11orf98\",\"708\":\"C12orf10\",\"709\":\"C12orf29\",\"710\":\"C12orf4\",\"711\":\"C12orf45\",\"712\":\"C12orf57\",\"713\":\"C12orf66\",\"714\":\"C14orf119\",\"715\":\"C15orf38-AP3S2\",\"716\":\"C15orf39\",\"717\":\"C15orf40\",\"718\":\"C16orf58\",\"719\":\"C16orf62\",\"720\":\"C16orf70\",\"721\":\"C16orf87\",\"722\":\"C17orf75\",\"723\":\"C18orf21\",\"724\":\"C18orf25\",\"725\":\"C19orf25\",\"726\":\"C19orf47\",\"727\":\"C1GALT1\",\"728\":\"C1GALT1C1\",\"729\":\"C1orf112\",\"730\":\"C1orf122\",\"731\":\"C1orf131\",\"732\":\"C1orf174\",\"733\":\"C1orf198\",\"734\":\"C1orf43\",\"735\":\"C1orf50\",\"736\":\"C1orf52\",\"737\":\"C1orf74\",\"738\":\"C1QBP\",\"739\":\"C1QTNF6\",\"740\":\"C1RL\",\"741\":\"C20orf27\",\"742\":\"C2CD2L\",\"743\":\"C2CD3\",\"744\":\"C2CD5\",\"745\":\"C2orf49\",\"746\":\"C2orf69\",\"747\":\"C3\",\"748\":\"C3orf38\",\"749\":\"C4A\",\"750\":\"C4BPB\",\"751\":\"C4orf3\",\"752\":\"C5orf22\",\"753\":\"C5orf24\",\"754\":\"C5orf51\",\"755\":\"C6orf120\",\"756\":\"C6orf136\",\"757\":\"C6orf47\",\"758\":\"C6orf89\",\"759\":\"C7orf26\",\"760\":\"C7orf50\",\"761\":\"C8orf33\",\"762\":\"C8orf82\",\"763\":\"C9orf16\",\"764\":\"C9orf40\",\"765\":\"C9orf64\",\"766\":\"C9orf78\",\"767\":\"CA13\",\"768\":\"CA9\",\"769\":\"CAAP1\",\"770\":\"CAB39\",\"771\":\"CABIN1\",\"772\":\"CACNA2D1\",\"773\":\"CACNG6\",\"774\":\"CACTIN\",\"775\":\"CACUL1\",\"776\":\"CACYBP\",\"777\":\"CAD\",\"778\":\"CADM1\",\"779\":\"CALCOCO1\",\"780\":\"CALCOCO2\",\"781\":\"CALD1\",\"782\":\"CALM1\",\"783\":\"CALML3\",\"784\":\"CALML5\",\"785\":\"CALR\",\"786\":\"CALU\",\"787\":\"CAMK1D\",\"788\":\"CAMK2D\",\"789\":\"CAMK2G\",\"790\":\"CAMK4\",\"791\":\"CAMKK1\",\"792\":\"CAMKK2\",\"793\":\"CAMSAP1\",\"794\":\"CAMSAP2\",\"795\":\"CAND1\",\"796\":\"CANT1\",\"797\":\"CANX\",\"798\":\"CAP1\",\"799\":\"CAP2\",\"800\":\"CAPG\",\"801\":\"CAPN1\",\"802\":\"CAPN15\",\"803\":\"CAPN2\",\"804\":\"CAPN7\",\"805\":\"CAPNS1\",\"806\":\"CAPRIN1\",\"807\":\"CAPZA1\",\"808\":\"CAPZA2\",\"809\":\"CAPZB\",\"810\":\"CARD10\",\"811\":\"CARD16\",\"812\":\"CARD19\",\"813\":\"CARD6\",\"814\":\"CARHSP1\",\"815\":\"CARM1\",\"816\":\"CARMIL1\",\"817\":\"CARNMT1\",\"818\":\"CARS\",\"819\":\"CARS2\",\"820\":\"CASC3\",\"821\":\"CASC4\",\"822\":\"CASK\",\"823\":\"CASP1\",\"824\":\"CASP2\",\"825\":\"CASP3\",\"826\":\"CASP4\",\"827\":\"CASP6\",\"828\":\"CASP7\",\"829\":\"CASP8\",\"830\":\"CASP8AP2\",\"831\":\"CASP9\",\"832\":\"CAST\",\"833\":\"CASTOR2\",\"834\":\"CASZ1\",\"835\":\"CAT\",\"836\":\"CAV1\",\"837\":\"CAVIN1\",\"838\":\"CAVIN3\",\"839\":\"CBFB\",\"840\":\"CBL\",\"841\":\"CBLB\",\"842\":\"CBLL1\",\"843\":\"CBR1\",\"844\":\"CBR3\",\"845\":\"CBR4\",\"846\":\"CBSL\",\"847\":\"CBWD2\",\"848\":\"CBX1\",\"849\":\"CBX2\",\"850\":\"CBX3\",\"851\":\"CBX4\",\"852\":\"CBX5\",\"853\":\"CBX8\",\"854\":\"CC2D1A\",\"855\":\"CC2D1B\",\"856\":\"CCAR1\",\"857\":\"CCAR2\",\"858\":\"CCDC102A\",\"859\":\"CCDC106\",\"860\":\"CCDC115\",\"861\":\"CCDC117\",\"862\":\"CCDC12\",\"863\":\"CCDC124\",\"864\":\"CCDC127\",\"865\":\"CCDC134\",\"866\":\"CCDC137\",\"867\":\"CCDC138\",\"868\":\"CCDC14\",\"869\":\"CCDC174\",\"870\":\"CCDC18\",\"871\":\"CCDC186\",\"872\":\"CCDC22\",\"873\":\"CCDC25\",\"874\":\"CCDC28A\",\"875\":\"CCDC32\",\"876\":\"CCDC34\",\"877\":\"CCDC43\",\"878\":\"CCDC47\",\"879\":\"CCDC50\",\"880\":\"CCDC51\",\"881\":\"CCDC58\",\"882\":\"CCDC59\",\"883\":\"CCDC6\",\"884\":\"CCDC61\",\"885\":\"CCDC71\",\"886\":\"CCDC77\",\"887\":\"CCDC84\",\"888\":\"CCDC85C\",\"889\":\"CCDC86\",\"890\":\"CCDC88A\",\"891\":\"CCDC88C\",\"892\":\"CCDC9\",\"893\":\"CCDC90B\",\"894\":\"CCDC93\",\"895\":\"CCDC97\",\"896\":\"CCHCR1\",\"897\":\"CCNA2\",\"898\":\"CCNB1\",\"899\":\"CCNB2\",\"900\":\"CCNC\",\"901\":\"CCNDBP1\",\"902\":\"CCNE1\",\"903\":\"CCNH\",\"904\":\"CCNK\",\"905\":\"CCNL1\",\"906\":\"CCNL2\",\"907\":\"CCNQ\",\"908\":\"CCNT1\",\"909\":\"CCNT2\",\"910\":\"CCNY\",\"911\":\"CCNYL1\",\"912\":\"CCPG1\",\"913\":\"CCS\",\"914\":\"CCT2\",\"915\":\"CCT3\",\"916\":\"CCT4\",\"917\":\"CCT5\",\"918\":\"CCT6A\",\"919\":\"CCT7\",\"920\":\"CCT8\",\"921\":\"CCZ1B\",\"922\":\"CD109\",\"923\":\"CD151\",\"924\":\"CD276\",\"925\":\"CD2AP\",\"926\":\"CD2BP2\",\"927\":\"CD320\",\"928\":\"CD36\",\"929\":\"CD3EAP\",\"930\":\"CD44\",\"931\":\"CD46\",\"932\":\"CD55\",\"933\":\"CD59\",\"934\":\"CD63\",\"935\":\"CD81\",\"936\":\"CD82\",\"937\":\"CD83\",\"938\":\"CD97\",\"939\":\"CD99\",\"940\":\"CD99L2\",\"941\":\"CDAN1\",\"942\":\"CDC123\",\"943\":\"CDC16\",\"944\":\"CDC20\",\"945\":\"CDC23\",\"946\":\"CDC25C\",\"947\":\"CDC26\",\"948\":\"CDC27\",\"949\":\"CDC34\",\"950\":\"CDC37\",\"951\":\"CDC40\",\"952\":\"CDC42\",\"953\":\"CDC42BPA\",\"954\":\"CDC42BPB\",\"955\":\"CDC42EP1\",\"956\":\"CDC42EP2\",\"957\":\"CDC42EP4\",\"958\":\"CDC42SE1\",\"959\":\"CDC42SE2\",\"960\":\"CDC45\",\"961\":\"CDC5L\",\"962\":\"CDC6\",\"963\":\"CDC7\",\"964\":\"CDC73\",\"965\":\"CDCA2\",\"966\":\"CDCA5\",\"967\":\"CDCA7\",\"968\":\"CDCA7L\",\"969\":\"CDCA8\",\"970\":\"CDH2\",\"971\":\"CDHR1\",\"972\":\"CDIPT\",\"973\":\"CDK1\",\"974\":\"CDK10\",\"975\":\"CDK11A\",\"976\":\"CDK11B\",\"977\":\"CDK12\",\"978\":\"CDK13\",\"979\":\"CDK16\",\"980\":\"CDK17\",\"981\":\"CDK19\",\"982\":\"CDK2\",\"983\":\"CDK2AP1\",\"984\":\"CDK4\",\"985\":\"CDK5\",\"986\":\"CDK5RAP1\",\"987\":\"CDK5RAP2\",\"988\":\"CDK5RAP3\",\"989\":\"CDK6\",\"990\":\"CDK7\",\"991\":\"CDK8\",\"992\":\"CDK9\",\"993\":\"CDKAL1\",\"994\":\"CDKN1C\",\"995\":\"CDKN2A\",\"996\":\"CDKN2AIP\",\"997\":\"CDKN2C\",\"998\":\"CDS2\",\"999\":\"CDT1\",\"1000\":\"CDV3\",\"1001\":\"CDYL\",\"1002\":\"CDYL2\",\"1003\":\"CEBPB\",\"1004\":\"CEBPE\",\"1005\":\"CEBPZ\",\"1006\":\"CELF1\",\"1007\":\"CELSR1\",\"1008\":\"CEMIP2\",\"1009\":\"CENPB\",\"1010\":\"CENPC\",\"1011\":\"CENPE\",\"1012\":\"CENPF\",\"1013\":\"CENPH\",\"1014\":\"CENPI\",\"1015\":\"CENPK\",\"1016\":\"CENPL\",\"1017\":\"CENPM\",\"1018\":\"CENPN\",\"1019\":\"CENPO\",\"1020\":\"CENPP\",\"1021\":\"CENPQ\",\"1022\":\"CENPS\",\"1023\":\"CENPT\",\"1024\":\"CENPU\",\"1025\":\"CENPV\",\"1026\":\"CEP120\",\"1027\":\"CEP128\",\"1028\":\"CEP131\",\"1029\":\"CEP135\",\"1030\":\"CEP152\",\"1031\":\"CEP170\",\"1032\":\"CEP170B\",\"1033\":\"CEP192\",\"1034\":\"CEP250\",\"1035\":\"CEP290\",\"1036\":\"CEP295\",\"1037\":\"CEP350\",\"1038\":\"CEP41\",\"1039\":\"CEP44\",\"1040\":\"CEP55\",\"1041\":\"CEP57\",\"1042\":\"CEP63\",\"1043\":\"CEP72\",\"1044\":\"CEP76\",\"1045\":\"CEP78\",\"1046\":\"CEP85\",\"1047\":\"CEP97\",\"1048\":\"CEPT1\",\"1049\":\"CERCAM\",\"1050\":\"CERS1\",\"1051\":\"CERS2\",\"1052\":\"CES1\",\"1053\":\"CES2\",\"1054\":\"CES3\",\"1055\":\"CETN2\",\"1056\":\"CFAP20\",\"1057\":\"CFAP298\",\"1058\":\"CFAP36\",\"1059\":\"CFH\",\"1060\":\"CFL1\",\"1061\":\"CFL2\",\"1062\":\"CGA\",\"1063\":\"CGAS\",\"1064\":\"CGGBP1\",\"1065\":\"CGN\",\"1066\":\"CGREF1\",\"1067\":\"CGRRF1\",\"1068\":\"CHAC2\",\"1069\":\"CHAF1A\",\"1070\":\"CHAF1B\",\"1071\":\"CHAMP1\",\"1072\":\"CHCHD1\",\"1073\":\"CHCHD2P9\",\"1074\":\"CHCHD3\",\"1075\":\"CHCHD4\",\"1076\":\"CHCHD5\",\"1077\":\"CHCHD6\",\"1078\":\"CHD1\",\"1079\":\"CHD1L\",\"1080\":\"CHD2\",\"1081\":\"CHD3\",\"1082\":\"CHD4\",\"1083\":\"CHD6\",\"1084\":\"CHD7\",\"1085\":\"CHD8\",\"1086\":\"CHD9\",\"1087\":\"CHDH\",\"1088\":\"CHEK1\",\"1089\":\"CHEK2\",\"1090\":\"CHERP\",\"1091\":\"CHID1\",\"1092\":\"CHKA\",\"1093\":\"CHM\",\"1094\":\"CHMP1A\",\"1095\":\"CHMP2A\",\"1096\":\"CHMP2B\",\"1097\":\"CHMP3\",\"1098\":\"CHMP4A\",\"1099\":\"CHMP4B\",\"1100\":\"CHMP4C\",\"1101\":\"CHMP5\",\"1102\":\"CHMP6\",\"1103\":\"CHMP7\",\"1104\":\"CHORDC1\",\"1105\":\"CHP1\",\"1106\":\"CHPF\",\"1107\":\"CHPF2\",\"1108\":\"CHPT1\",\"1109\":\"CHRAC1\",\"1110\":\"CHRNA5\",\"1111\":\"CHRNA9\",\"1112\":\"CHRND\",\"1113\":\"CHST12\",\"1114\":\"CHST14\",\"1115\":\"CHST3\",\"1116\":\"CHST7\",\"1117\":\"CHSY1\",\"1118\":\"CHSY3\",\"1119\":\"CHTF18\",\"1120\":\"CHTOP\",\"1121\":\"CHUK\",\"1122\":\"CIAO1\",\"1123\":\"CIAO2A\",\"1124\":\"CIAO2B\",\"1125\":\"CIAO3\",\"1126\":\"CIAPIN1\",\"1127\":\"CIB1\",\"1128\":\"CIC\",\"1129\":\"CINP\",\"1130\":\"CIP2A\",\"1131\":\"CIR1\",\"1132\":\"CIRBP\",\"1133\":\"CISD1\",\"1134\":\"CISD2\",\"1135\":\"CIT\",\"1136\":\"CIZ1\",\"1137\":\"CKAP2\",\"1138\":\"CKAP2L\",\"1139\":\"CKAP4\",\"1140\":\"CKAP5\",\"1141\":\"CKB\",\"1142\":\"CKLF\",\"1143\":\"CKMT1A\",\"1144\":\"CKS1B\",\"1145\":\"CKS2\",\"1146\":\"CLASP1\",\"1147\":\"CLASP2\",\"1148\":\"CLASRP\",\"1149\":\"CLCC1\",\"1150\":\"CLCN2\",\"1151\":\"CLCN3\",\"1152\":\"CLCN5\",\"1153\":\"CLCN6\",\"1154\":\"CLCN7\",\"1155\":\"CLDN12\",\"1156\":\"CLEC16A\",\"1157\":\"CLEC2B\",\"1158\":\"CLGN\",\"1159\":\"CLIC1\",\"1160\":\"CLIC3\",\"1161\":\"CLIC4\",\"1162\":\"CLINT1\",\"1163\":\"CLIP1\",\"1164\":\"CLIP2\",\"1165\":\"CLK1\",\"1166\":\"CLK2\",\"1167\":\"CLK3\",\"1168\":\"CLK4\",\"1169\":\"CLMP\",\"1170\":\"CLN3\",\"1171\":\"CLN5\",\"1172\":\"CLN6\",\"1173\":\"CLNS1A\",\"1174\":\"CLOCK\",\"1175\":\"CLP1\",\"1176\":\"CLPB\",\"1177\":\"CLPP\",\"1178\":\"CLPTM1\",\"1179\":\"CLPTM1L\",\"1180\":\"CLPX\",\"1181\":\"CLSPN\",\"1182\":\"CLSTN1\",\"1183\":\"CLTA\",\"1184\":\"CLTB\",\"1185\":\"CLTC\",\"1186\":\"CLTCL1\",\"1187\":\"CLU\",\"1188\":\"CLUH\",\"1189\":\"CLYBL\",\"1190\":\"CMAS\",\"1191\":\"CMBL\",\"1192\":\"CMC1\",\"1193\":\"CMC2\",\"1194\":\"CMIP\",\"1195\":\"CMPK1\",\"1196\":\"CMSS1\",\"1197\":\"CMTM6\",\"1198\":\"CMTR1\",\"1199\":\"CMTR2\",\"1200\":\"CNBP\",\"1201\":\"CNDP2\",\"1202\":\"CNIH4\",\"1203\":\"CNN2\",\"1204\":\"CNN3\",\"1205\":\"CNNM2\",\"1206\":\"CNNM3\",\"1207\":\"CNNM4\",\"1208\":\"CNOT1\",\"1209\":\"CNOT10\",\"1210\":\"CNOT11\",\"1211\":\"CNOT2\",\"1212\":\"CNOT3\",\"1213\":\"CNOT4\",\"1214\":\"CNOT6\",\"1215\":\"CNOT6L\",\"1216\":\"CNOT7\",\"1217\":\"CNOT8\",\"1218\":\"CNOT9\",\"1219\":\"CNP\",\"1220\":\"CNPY3\",\"1221\":\"CNPY4\",\"1222\":\"CNST\",\"1223\":\"CNTNAP1\",\"1224\":\"CNTNAP3C\",\"1225\":\"CNTRL\",\"1226\":\"CNTROB\",\"1227\":\"COA1\",\"1228\":\"COA3\",\"1229\":\"COA4\",\"1230\":\"COA6\",\"1231\":\"COA7\",\"1232\":\"COASY\",\"1233\":\"COBL\",\"1234\":\"COBLL1\",\"1235\":\"COG1\",\"1236\":\"COG2\",\"1237\":\"COG3\",\"1238\":\"COG4\",\"1239\":\"COG5\",\"1240\":\"COG6\",\"1241\":\"COG7\",\"1242\":\"COG8\",\"1243\":\"COIL\",\"1244\":\"COL12A1\",\"1245\":\"COL15A1\",\"1246\":\"COL16A1\",\"1247\":\"COL18A1\",\"1248\":\"COL1A1\",\"1249\":\"COL27A1\",\"1250\":\"COL3A1\",\"1251\":\"COL4A1\",\"1252\":\"COL4A2\",\"1253\":\"COL4A3BP\",\"1254\":\"COL4A4\",\"1255\":\"COL4A5\",\"1256\":\"COL5A1\",\"1257\":\"COL5A2\",\"1258\":\"COL6A1\",\"1259\":\"COL7A1\",\"1260\":\"COL8A1\",\"1261\":\"COLGALT1\",\"1262\":\"COMMD1\",\"1263\":\"COMMD10\",\"1264\":\"COMMD2\",\"1265\":\"COMMD3\",\"1266\":\"COMMD4\",\"1267\":\"COMMD5\",\"1268\":\"COMMD6\",\"1269\":\"COMMD7\",\"1270\":\"COMMD8\",\"1271\":\"COMMD9\",\"1272\":\"COMT\",\"1273\":\"COMTD1\",\"1274\":\"COP1\",\"1275\":\"COPA\",\"1276\":\"COPB1\",\"1277\":\"COPB2\",\"1278\":\"COPE\",\"1279\":\"COPG1\",\"1280\":\"COPG2\",\"1281\":\"COPRS\",\"1282\":\"COPS2\",\"1283\":\"COPS3\",\"1284\":\"COPS4\",\"1285\":\"COPS5\",\"1286\":\"COPS6\",\"1287\":\"COPS7A\",\"1288\":\"COPS7B\",\"1289\":\"COPS8\",\"1290\":\"COPS9\",\"1291\":\"COPZ1\",\"1292\":\"COQ10B\",\"1293\":\"COQ2\",\"1294\":\"COQ3\",\"1295\":\"COQ5\",\"1296\":\"COQ6\",\"1297\":\"COQ7\",\"1298\":\"COQ8A\",\"1299\":\"COQ8B\",\"1300\":\"COQ9\",\"1301\":\"CORO1B\",\"1302\":\"CORO1C\",\"1303\":\"CORO2A\",\"1304\":\"COTL1\",\"1305\":\"COX11\",\"1306\":\"COX14\",\"1307\":\"COX15\",\"1308\":\"COX17\",\"1309\":\"COX20\",\"1310\":\"COX4I1\",\"1311\":\"COX5A\",\"1312\":\"COX5B\",\"1313\":\"COX6B1\",\"1314\":\"COX6C\",\"1315\":\"COX7A2\",\"1316\":\"COX7A2L\",\"1317\":\"CPA4\",\"1318\":\"CPD\",\"1319\":\"CPE\",\"1320\":\"CPEB2\",\"1321\":\"CPEB4\",\"1322\":\"CPLX1\",\"1323\":\"CPM\",\"1324\":\"CPNE1\",\"1325\":\"CPNE3\",\"1326\":\"CPNE8\",\"1327\":\"CPNE9\",\"1328\":\"CPOX\",\"1329\":\"CPPED1\",\"1330\":\"CPS1\",\"1331\":\"CPSF1\",\"1332\":\"CPSF2\",\"1333\":\"CPSF3\",\"1334\":\"CPSF4\",\"1335\":\"CPSF6\",\"1336\":\"CPSF7\",\"1337\":\"CPT1A\",\"1338\":\"CPT2\",\"1339\":\"CPTP\",\"1340\":\"CPVL\",\"1341\":\"CRABP2\",\"1342\":\"CRADD\",\"1343\":\"CRAT\",\"1344\":\"CRCP\",\"1345\":\"CREB1\",\"1346\":\"CREBBP\",\"1347\":\"CREG1\",\"1348\":\"CRELD1\",\"1349\":\"CRELD2\",\"1350\":\"CREM\",\"1351\":\"CRIP2\",\"1352\":\"CRK\",\"1353\":\"CRKL\",\"1354\":\"CRLF1\",\"1355\":\"CRLF3\",\"1356\":\"CRNKL1\",\"1357\":\"CROCC\",\"1358\":\"CROT\",\"1359\":\"CRTAP\",\"1360\":\"CRTC1\",\"1361\":\"CRTC2\",\"1362\":\"CRTC3\",\"1363\":\"CRY1\",\"1364\":\"CRYZ\",\"1365\":\"CRYZL1\",\"1366\":\"CS\",\"1367\":\"CSDC2\",\"1368\":\"CSDE1\",\"1369\":\"CSE1L\",\"1370\":\"CSGALNACT2\",\"1371\":\"CSK\",\"1372\":\"CSNK1A1\",\"1373\":\"CSNK1D\",\"1374\":\"CSNK1E\",\"1375\":\"CSNK1G1\",\"1376\":\"CSNK1G2\",\"1377\":\"CSNK1G3\",\"1378\":\"CSNK2A1\",\"1379\":\"CSNK2A2\",\"1380\":\"CSNK2B\",\"1381\":\"CSPG4\",\"1382\":\"CSRP1\",\"1383\":\"CSRP2\",\"1384\":\"CST3\",\"1385\":\"CSTB\",\"1386\":\"CSTF1\",\"1387\":\"CSTF2\",\"1388\":\"CSTF2T\",\"1389\":\"CSTF3\",\"1390\":\"CT83\",\"1391\":\"CTAGE1\",\"1392\":\"CTBP1\",\"1393\":\"CTBP2\",\"1394\":\"CTBS\",\"1395\":\"CTCF\",\"1396\":\"CTDNEP1\",\"1397\":\"CTDP1\",\"1398\":\"CTDSPL2\",\"1399\":\"CTGF\",\"1400\":\"CTH\",\"1401\":\"CTNNA1\",\"1402\":\"CTNNA2\",\"1403\":\"CTNNAL1\",\"1404\":\"CTNNB1\",\"1405\":\"CTNNBL1\",\"1406\":\"CTNND1\",\"1407\":\"CTPS1\",\"1408\":\"CTPS2\",\"1409\":\"CTR9\",\"1410\":\"CTSA\",\"1411\":\"CTSB\",\"1412\":\"CTSC\",\"1413\":\"CTSD\",\"1414\":\"CTSL\",\"1415\":\"CTSS\",\"1416\":\"CTSZ\",\"1417\":\"CTTN\",\"1418\":\"CTTNBP2NL\",\"1419\":\"CTU1\",\"1420\":\"CTU2\",\"1421\":\"CUEDC1\",\"1422\":\"CUEDC2\",\"1423\":\"CUL1\",\"1424\":\"CUL2\",\"1425\":\"CUL3\",\"1426\":\"CUL4A\",\"1427\":\"CUL4B\",\"1428\":\"CUL5\",\"1429\":\"CUSTOS\",\"1430\":\"CUTA\",\"1431\":\"CUTC\",\"1432\":\"CUX1\",\"1433\":\"CWC15\",\"1434\":\"CWC22\",\"1435\":\"CWC25\",\"1436\":\"CWC27\",\"1437\":\"CWF19L1\",\"1438\":\"CWF19L2\",\"1439\":\"CXADR\",\"1440\":\"CXCR4\",\"1441\":\"CXorf38\",\"1442\":\"CXorf56\",\"1443\":\"CYB561\",\"1444\":\"CYB5A\",\"1445\":\"CYB5B\",\"1446\":\"CYB5D2\",\"1447\":\"CYB5R1\",\"1448\":\"CYB5R3\",\"1449\":\"CYB5R4\",\"1450\":\"CYBA\",\"1451\":\"CYBC1\",\"1452\":\"CYBRD1\",\"1453\":\"CYC1\",\"1454\":\"CYCS\",\"1455\":\"CYFIP1\",\"1456\":\"CYFIP2\",\"1457\":\"CYHR1\",\"1458\":\"CYP1B1\",\"1459\":\"CYP20A1\",\"1460\":\"CYP2S1\",\"1461\":\"CYP51A1\",\"1462\":\"CYREN\",\"1463\":\"CYSRT1\",\"1464\":\"CYSTM1\",\"1465\":\"D2HGDH\",\"1466\":\"DAB2\",\"1467\":\"DAB2IP\",\"1468\":\"DAD1\",\"1469\":\"DAG1\",\"1470\":\"DAGLB\",\"1471\":\"DAP\",\"1472\":\"DAP3\",\"1473\":\"DAPK3\",\"1474\":\"DARS\",\"1475\":\"DARS2\",\"1476\":\"DAXX\",\"1477\":\"DAZAP1\",\"1478\":\"DBI\",\"1479\":\"DBN1\",\"1480\":\"DBNL\",\"1481\":\"DBR1\",\"1482\":\"DBT\",\"1483\":\"DCAF1\",\"1484\":\"DCAF11\",\"1485\":\"DCAF12\",\"1486\":\"DCAF13\",\"1487\":\"DCAF16\",\"1488\":\"DCAF6\",\"1489\":\"DCAF7\",\"1490\":\"DCAKD\",\"1491\":\"DCBLD1\",\"1492\":\"DCK\",\"1493\":\"DCP1A\",\"1494\":\"DCP2\",\"1495\":\"DCPS\",\"1496\":\"DCTD\",\"1497\":\"DCTN1\",\"1498\":\"DCTN2\",\"1499\":\"DCTN3\",\"1500\":\"DCTN4\",\"1501\":\"DCTN5\",\"1502\":\"DCTN6\",\"1503\":\"DCTPP1\",\"1504\":\"DCUN1D1\",\"1505\":\"DCUN1D4\",\"1506\":\"DCUN1D5\",\"1507\":\"DCXR\",\"1508\":\"DDA1\",\"1509\":\"DDAH1\",\"1510\":\"DDAH2\",\"1511\":\"DDB1\",\"1512\":\"DDB2\",\"1513\":\"DDHD1\",\"1514\":\"DDHD2\",\"1515\":\"DDI2\",\"1516\":\"DDIT4\",\"1517\":\"DDOST\",\"1518\":\"DDRGK1\",\"1519\":\"DDT\",\"1520\":\"DDX1\",\"1521\":\"DDX10\",\"1522\":\"DDX11\",\"1523\":\"DDX11L8\",\"1524\":\"DDX17\",\"1525\":\"DDX18\",\"1526\":\"DDX19A\",\"1527\":\"DDX19B\",\"1528\":\"DDX20\",\"1529\":\"DDX21\",\"1530\":\"DDX23\",\"1531\":\"DDX24\",\"1532\":\"DDX27\",\"1533\":\"DDX28\",\"1534\":\"DDX31\",\"1535\":\"DDX39A\",\"1536\":\"DDX39B\",\"1537\":\"DDX3X\",\"1538\":\"DDX41\",\"1539\":\"DDX42\",\"1540\":\"DDX46\",\"1541\":\"DDX47\",\"1542\":\"DDX49\",\"1543\":\"DDX5\",\"1544\":\"DDX50\",\"1545\":\"DDX51\",\"1546\":\"DDX52\",\"1547\":\"DDX54\",\"1548\":\"DDX55\",\"1549\":\"DDX56\",\"1550\":\"DDX59\",\"1551\":\"DDX6\",\"1552\":\"DDX60\",\"1553\":\"DECR1\",\"1554\":\"DECR2\",\"1555\":\"DEGS1\",\"1556\":\"DEK\",\"1557\":\"DENND4A\",\"1558\":\"DENND4C\",\"1559\":\"DENND6A\",\"1560\":\"DENR\",\"1561\":\"DEPDC7\",\"1562\":\"DERA\",\"1563\":\"DERL1\",\"1564\":\"DES\",\"1565\":\"DESI1\",\"1566\":\"DESI2\",\"1567\":\"DFFA\",\"1568\":\"DGCR2\",\"1569\":\"DGCR8\",\"1570\":\"DGKE\",\"1571\":\"DGUOK\",\"1572\":\"DHCR24\",\"1573\":\"DHCR7\",\"1574\":\"DHDDS\",\"1575\":\"DHFR\",\"1576\":\"DHODH\",\"1577\":\"DHPS\",\"1578\":\"DHRS1\",\"1579\":\"DHRS13\",\"1580\":\"DHRS4\",\"1581\":\"DHRS7\",\"1582\":\"DHRS7B\",\"1583\":\"DHRSX\",\"1584\":\"DHTKD1\",\"1585\":\"DHX15\",\"1586\":\"DHX16\",\"1587\":\"DHX29\",\"1588\":\"DHX30\",\"1589\":\"DHX33\",\"1590\":\"DHX34\",\"1591\":\"DHX35\",\"1592\":\"DHX36\",\"1593\":\"DHX37\",\"1594\":\"DHX38\",\"1595\":\"DHX40\",\"1596\":\"DHX57\",\"1597\":\"DHX8\",\"1598\":\"DHX9\",\"1599\":\"DIABLO\",\"1600\":\"DIAPH1\",\"1601\":\"DIAPH3\",\"1602\":\"DICER1\",\"1603\":\"DIDO1\",\"1604\":\"DIEXF\",\"1605\":\"DIMT1\",\"1606\":\"DIP2B\",\"1607\":\"DIPK2A\",\"1608\":\"DIS3\",\"1609\":\"DIS3L\",\"1610\":\"DIS3L2\",\"1611\":\"DISP1\",\"1612\":\"DKC1\",\"1613\":\"DLAT\",\"1614\":\"DLD\",\"1615\":\"DLG1\",\"1616\":\"DLG3\",\"1617\":\"DLGAP4\",\"1618\":\"DLGAP5\",\"1619\":\"DLST\",\"1620\":\"DMAC1\",\"1621\":\"DMAC2\",\"1622\":\"DMAC2L\",\"1623\":\"DMAP1\",\"1624\":\"DMD\",\"1625\":\"DMXL1\",\"1626\":\"DMXL2\",\"1627\":\"DNAAF2\",\"1628\":\"DNAAF5\",\"1629\":\"DNAH5\",\"1630\":\"DNAJA1\",\"1631\":\"DNAJA2\",\"1632\":\"DNAJA3\",\"1633\":\"DNAJA4\",\"1634\":\"DNAJB1\",\"1635\":\"DNAJB11\",\"1636\":\"DNAJB12\",\"1637\":\"DNAJB14\",\"1638\":\"DNAJB2\",\"1639\":\"DNAJB4\",\"1640\":\"DNAJB6\",\"1641\":\"DNAJB9\",\"1642\":\"DNAJC1\",\"1643\":\"DNAJC10\",\"1644\":\"DNAJC11\",\"1645\":\"DNAJC12\",\"1646\":\"DNAJC13\",\"1647\":\"DNAJC14\",\"1648\":\"DNAJC15\",\"1649\":\"DNAJC17\",\"1650\":\"DNAJC19\",\"1651\":\"DNAJC2\",\"1652\":\"DNAJC21\",\"1653\":\"DNAJC25\",\"1654\":\"DNAJC3\",\"1655\":\"DNAJC30\",\"1656\":\"DNAJC5\",\"1657\":\"DNAJC7\",\"1658\":\"DNAJC8\",\"1659\":\"DNAJC9\",\"1660\":\"DNASE1L1\",\"1661\":\"DNASE2\",\"1662\":\"DNER\",\"1663\":\"DNLZ\",\"1664\":\"DNM1\",\"1665\":\"DNM1L\",\"1666\":\"DNM2\",\"1667\":\"DNM3\",\"1668\":\"DNMBP\",\"1669\":\"DNMT1\",\"1670\":\"DNMT3A\",\"1671\":\"DNMT3B\",\"1672\":\"DNPEP\",\"1673\":\"DNPH1\",\"1674\":\"DNTTIP1\",\"1675\":\"DNTTIP2\",\"1676\":\"DOCK1\",\"1677\":\"DOCK11\",\"1678\":\"DOCK4\",\"1679\":\"DOCK5\",\"1680\":\"DOCK6\",\"1681\":\"DOCK7\",\"1682\":\"DOCK9\",\"1683\":\"DOHH\",\"1684\":\"DOLK\",\"1685\":\"DOLPP1\",\"1686\":\"DPAGT1\",\"1687\":\"DPCD\",\"1688\":\"DPF2\",\"1689\":\"DPH1\",\"1690\":\"DPH2\",\"1691\":\"DPH5\",\"1692\":\"DPH6\",\"1693\":\"DPM1\",\"1694\":\"DPM3\",\"1695\":\"DPP3\",\"1696\":\"DPP7\",\"1697\":\"DPP8\",\"1698\":\"DPP9\",\"1699\":\"DPY19L1\",\"1700\":\"DPY19L3\",\"1701\":\"DPY30\",\"1702\":\"DPYD\",\"1703\":\"DPYSL2\",\"1704\":\"DPYSL3\",\"1705\":\"DPYSL4\",\"1706\":\"DR1\",\"1707\":\"DRAP1\",\"1708\":\"DRG1\",\"1709\":\"DRG2\",\"1710\":\"DROSHA\",\"1711\":\"DSCC1\",\"1712\":\"DSCR3\",\"1713\":\"DSE\",\"1714\":\"DSEL\",\"1715\":\"DSG1\",\"1716\":\"DSG2\",\"1717\":\"DSN1\",\"1718\":\"DSP\",\"1719\":\"DST\",\"1720\":\"DSTN\",\"1721\":\"DTD1\",\"1722\":\"DTL\",\"1723\":\"DTNA\",\"1724\":\"DTX3L\",\"1725\":\"DTYMK\",\"1726\":\"DUS1L\",\"1727\":\"DUS2\",\"1728\":\"DUS3L\",\"1729\":\"DUSP1\",\"1730\":\"DUSP11\",\"1731\":\"DUSP12\",\"1732\":\"DUSP14\",\"1733\":\"DUSP22\",\"1734\":\"DUSP23\",\"1735\":\"DUSP3\",\"1736\":\"DUSP5\",\"1737\":\"DUT\",\"1738\":\"DVL1\",\"1739\":\"DVL2\",\"1740\":\"DYM\",\"1741\":\"DYNC1H1\",\"1742\":\"DYNC1I2\",\"1743\":\"DYNC1LI1\",\"1744\":\"DYNC1LI2\",\"1745\":\"DYNC2H1\",\"1746\":\"DYNC2LI1\",\"1747\":\"DYNLL1\",\"1748\":\"DYNLRB2\",\"1749\":\"DYNLT1\",\"1750\":\"DYNLT3\",\"1751\":\"DYRK1A\",\"1752\":\"E2F3\",\"1753\":\"E2F4\",\"1754\":\"E2F5\",\"1755\":\"E2F6\",\"1756\":\"EAPP\",\"1757\":\"EARS2\",\"1758\":\"EBNA1BP2\",\"1759\":\"EBP\",\"1760\":\"ECD\",\"1761\":\"ECE1\",\"1762\":\"ECEL1\",\"1763\":\"ECH1\",\"1764\":\"ECHDC1\",\"1765\":\"ECHDC3\",\"1766\":\"ECHS1\",\"1767\":\"ECI1\",\"1768\":\"ECI2\",\"1769\":\"ECPAS\",\"1770\":\"ECSIT\",\"1771\":\"ECT2\",\"1772\":\"EDC3\",\"1773\":\"EDC4\",\"1774\":\"EDEM1\",\"1775\":\"EDEM2\",\"1776\":\"EDEM3\",\"1777\":\"EDF1\",\"1778\":\"EDRF1\",\"1779\":\"EEA1\",\"1780\":\"EED\",\"1781\":\"EEF1A1\",\"1782\":\"EEF1A2\",\"1783\":\"EEF1AKMT4\",\"1784\":\"EEF1B2\",\"1785\":\"EEF1D\",\"1786\":\"EEF1E1\",\"1787\":\"EEF1G\",\"1788\":\"EEF2\",\"1789\":\"EEF2K\",\"1790\":\"EEFSEC\",\"1791\":\"EFCAB14\",\"1792\":\"EFEMP1\",\"1793\":\"EFHD1\",\"1794\":\"EFHD2\",\"1795\":\"EFL1\",\"1796\":\"EFR3A\",\"1797\":\"EFTUD2\",\"1798\":\"EGFL7\",\"1799\":\"EGFR\",\"1800\":\"EGLN1\",\"1801\":\"EGR1\",\"1802\":\"EHBP1\",\"1803\":\"EHBP1L1\",\"1804\":\"EHD1\",\"1805\":\"EHD2\",\"1806\":\"EHD4\",\"1807\":\"EHHADH\",\"1808\":\"EHMT1\",\"1809\":\"EHMT2\",\"1810\":\"EI24\",\"1811\":\"EIF1\",\"1812\":\"EIF1AD\",\"1813\":\"EIF1AY\",\"1814\":\"EIF2A\",\"1815\":\"EIF2AK1\",\"1816\":\"EIF2AK2\",\"1817\":\"EIF2AK3\",\"1818\":\"EIF2AK4\",\"1819\":\"EIF2B1\",\"1820\":\"EIF2B2\",\"1821\":\"EIF2B3\",\"1822\":\"EIF2B4\",\"1823\":\"EIF2B5\",\"1824\":\"EIF2D\",\"1825\":\"EIF2S1\",\"1826\":\"EIF2S2\",\"1827\":\"EIF2S3\",\"1828\":\"EIF3A\",\"1829\":\"EIF3B\",\"1830\":\"EIF3CL\",\"1831\":\"EIF3D\",\"1832\":\"EIF3E\",\"1833\":\"EIF3F\",\"1834\":\"EIF3G\",\"1835\":\"EIF3H\",\"1836\":\"EIF3I\",\"1837\":\"EIF3J\",\"1838\":\"EIF3K\",\"1839\":\"EIF3L\",\"1840\":\"EIF3M\",\"1841\":\"EIF4A1\",\"1842\":\"EIF4A2\",\"1843\":\"EIF4A3\",\"1844\":\"EIF4B\",\"1845\":\"EIF4E\",\"1846\":\"EIF4E2\",\"1847\":\"EIF4EBP1\",\"1848\":\"EIF4ENIF1\",\"1849\":\"EIF4G1\",\"1850\":\"EIF4G2\",\"1851\":\"EIF4G3\",\"1852\":\"EIF4H\",\"1853\":\"EIF5\",\"1854\":\"EIF5A\",\"1855\":\"EIF5B\",\"1856\":\"EIF6\",\"1857\":\"EIPR1\",\"1858\":\"ELAC2\",\"1859\":\"ELAVL1\",\"1860\":\"ELF1\",\"1861\":\"ELF2\",\"1862\":\"ELL\",\"1863\":\"ELL2\",\"1864\":\"ELMO2\",\"1865\":\"ELMOD2\",\"1866\":\"ELMSAN1\",\"1867\":\"ELOA\",\"1868\":\"ELOB\",\"1869\":\"ELOC\",\"1870\":\"ELOVL1\",\"1871\":\"ELOVL5\",\"1872\":\"ELP1\",\"1873\":\"ELP2\",\"1874\":\"ELP3\",\"1875\":\"ELP4\",\"1876\":\"ELP5\",\"1877\":\"ELP6\",\"1878\":\"EMC1\",\"1879\":\"EMC10\",\"1880\":\"EMC2\",\"1881\":\"EMC3\",\"1882\":\"EMC4\",\"1883\":\"EMC6\",\"1884\":\"EMC7\",\"1885\":\"EMC8\",\"1886\":\"EMD\",\"1887\":\"EME1\",\"1888\":\"EMG1\",\"1889\":\"EML1\",\"1890\":\"EML2\",\"1891\":\"EML3\",\"1892\":\"EML4\",\"1893\":\"EMSY\",\"1894\":\"ENAH\",\"1895\":\"ENDOD1\",\"1896\":\"ENDOG\",\"1897\":\"ENG\",\"1898\":\"ENGASE\",\"1899\":\"ENO1\",\"1900\":\"ENO2\",\"1901\":\"ENO3\",\"1902\":\"ENOPH1\",\"1903\":\"ENOSF1\",\"1904\":\"ENOX2\",\"1905\":\"ENPP1\",\"1906\":\"ENSA\",\"1907\":\"ENTPD5\",\"1908\":\"ENTR1\",\"1909\":\"ENY2\",\"1910\":\"EOGT\",\"1911\":\"EP300\",\"1912\":\"EP400\",\"1913\":\"EP400P1\",\"1914\":\"EPB41\",\"1915\":\"EPB41L1\",\"1916\":\"EPB41L2\",\"1917\":\"EPB41L4B\",\"1918\":\"EPB41L5\",\"1919\":\"EPC1\",\"1920\":\"EPC2\",\"1921\":\"EPDR1\",\"1922\":\"EPHA2\",\"1923\":\"EPHA5\",\"1924\":\"EPHA7\",\"1925\":\"EPHB2\",\"1926\":\"EPHB4\",\"1927\":\"EPHX1\",\"1928\":\"EPN1\",\"1929\":\"EPN2\",\"1930\":\"EPPK1\",\"1931\":\"EPRS\",\"1932\":\"EPS15\",\"1933\":\"EPS15L1\",\"1934\":\"EPS8\",\"1935\":\"EPS8L2\",\"1936\":\"ERAL1\",\"1937\":\"ERAP1\",\"1938\":\"ERBIN\",\"1939\":\"ERC1\",\"1940\":\"ERCC1\",\"1941\":\"ERCC2\",\"1942\":\"ERCC3\",\"1943\":\"ERCC4\",\"1944\":\"ERCC5\",\"1945\":\"ERCC6L\",\"1946\":\"ERCC8\",\"1947\":\"ERF\",\"1948\":\"ERG28\",\"1949\":\"ERGIC1\",\"1950\":\"ERGIC2\",\"1951\":\"ERGIC3\",\"1952\":\"ERH\",\"1953\":\"ERI1\",\"1954\":\"ERICH1\",\"1955\":\"ERLEC1\",\"1956\":\"ERLIN1\",\"1957\":\"ERLIN2\",\"1958\":\"ERMP1\",\"1959\":\"ERO1A\",\"1960\":\"ERP29\",\"1961\":\"ERP44\",\"1962\":\"ESCO2\",\"1963\":\"ESD\",\"1964\":\"ESF1\",\"1965\":\"ESPL1\",\"1966\":\"ESRP2\",\"1967\":\"ESRRA\",\"1968\":\"ESS2\",\"1969\":\"ESYT1\",\"1970\":\"ESYT2\",\"1971\":\"ETF1\",\"1972\":\"ETFA\",\"1973\":\"ETFB\",\"1974\":\"ETFDH\",\"1975\":\"ETHE1\",\"1976\":\"ETNK1\",\"1977\":\"ETS2\",\"1978\":\"ETV3\",\"1979\":\"ETV6\",\"1980\":\"EVI5\",\"1981\":\"EVL\",\"1982\":\"EWSR1\",\"1983\":\"EXD2\",\"1984\":\"EXO1\",\"1985\":\"EXOC1\",\"1986\":\"EXOC2\",\"1987\":\"EXOC3\",\"1988\":\"EXOC4\",\"1989\":\"EXOC5\",\"1990\":\"EXOC6\",\"1991\":\"EXOC6B\",\"1992\":\"EXOC7\",\"1993\":\"EXOC8\",\"1994\":\"EXOG\",\"1995\":\"EXOSC1\",\"1996\":\"EXOSC10\",\"1997\":\"EXOSC2\",\"1998\":\"EXOSC3\",\"1999\":\"EXOSC4\",\"2000\":\"EXOSC5\",\"2001\":\"EXOSC6\",\"2002\":\"EXOSC7\",\"2003\":\"EXOSC8\",\"2004\":\"EXOSC9\",\"2005\":\"EXT1\",\"2006\":\"EXT2\",\"2007\":\"EXTL2\",\"2008\":\"EXTL3\",\"2009\":\"EYA3\",\"2010\":\"EYA4\",\"2011\":\"EZH2\",\"2012\":\"EZR\",\"2013\":\"F2RL3\",\"2014\":\"F8A1\",\"2015\":\"FA2H\",\"2016\":\"FABP3\",\"2017\":\"FABP5\",\"2018\":\"FADD\",\"2019\":\"FADS1\",\"2020\":\"FADS3\",\"2021\":\"FAF1\",\"2022\":\"FAF2\",\"2023\":\"FAH\",\"2024\":\"FAHD1\",\"2025\":\"FAHD2A\",\"2026\":\"FAHD2B\",\"2027\":\"FAIM\",\"2028\":\"FAM102B\",\"2029\":\"FAM107B\",\"2030\":\"FAM111B\",\"2031\":\"FAM114A1\",\"2032\":\"FAM114A2\",\"2033\":\"FAM117B\",\"2034\":\"FAM118B\",\"2035\":\"FAM120A\",\"2036\":\"FAM120B\",\"2037\":\"FAM120C\",\"2038\":\"FAM122B\",\"2039\":\"FAM126A\",\"2040\":\"FAM129A\",\"2041\":\"FAM129B\",\"2042\":\"FAM136A\",\"2043\":\"FAM13A\",\"2044\":\"FAM160B1\",\"2045\":\"FAM162A\",\"2046\":\"FAM169A\",\"2047\":\"FAM172A\",\"2048\":\"FAM173B\",\"2049\":\"FAM177A1\",\"2050\":\"FAM185A\",\"2051\":\"FAM192A\",\"2052\":\"FAM193A\",\"2053\":\"FAM204A\",\"2054\":\"FAM207A\",\"2055\":\"FAM208A\",\"2056\":\"FAM208B\",\"2057\":\"FAM20B\",\"2058\":\"FAM210A\",\"2059\":\"FAM219B\",\"2060\":\"FAM234A\",\"2061\":\"FAM234B\",\"2062\":\"FAM241A\",\"2063\":\"FAM241B\",\"2064\":\"FAM32A\",\"2065\":\"FAM3C\",\"2066\":\"FAM45A\",\"2067\":\"FAM49B\",\"2068\":\"FAM50A\",\"2069\":\"FAM76A\",\"2070\":\"FAM83A\",\"2071\":\"FAM83D\",\"2072\":\"FAM83G\",\"2073\":\"FAM83H\",\"2074\":\"FAM8A1\",\"2075\":\"FAM91A1\",\"2076\":\"FAM98A\",\"2077\":\"FAM98B\",\"2078\":\"FANCA\",\"2079\":\"FANCB\",\"2080\":\"FANCD2\",\"2081\":\"FANCE\",\"2082\":\"FANCG\",\"2083\":\"FANCI\",\"2084\":\"FANCL\",\"2085\":\"FANCM\",\"2086\":\"FAR1\",\"2087\":\"FARP1\",\"2088\":\"FARP2\",\"2089\":\"FARS2\",\"2090\":\"FARSA\",\"2091\":\"FARSB\",\"2092\":\"FAS\",\"2093\":\"FASN\",\"2094\":\"FASTKD1\",\"2095\":\"FASTKD2\",\"2096\":\"FASTKD3\",\"2097\":\"FASTKD5\",\"2098\":\"FAT1\",\"2099\":\"FAT4\",\"2100\":\"FBH1\",\"2101\":\"FBL\",\"2102\":\"FBLN1\",\"2103\":\"FBLN5\",\"2104\":\"FBN1\",\"2105\":\"FBN2\",\"2106\":\"FBRS\",\"2107\":\"FBXL12\",\"2108\":\"FBXL18\",\"2109\":\"FBXL20\",\"2110\":\"FBXL6\",\"2111\":\"FBXO11\",\"2112\":\"FBXO21\",\"2113\":\"FBXO22\",\"2114\":\"FBXO28\",\"2115\":\"FBXO3\",\"2116\":\"FBXO30\",\"2117\":\"FBXO38\",\"2118\":\"FBXO4\",\"2119\":\"FBXO45\",\"2120\":\"FBXO7\",\"2121\":\"FBXO9\",\"2122\":\"FBXW11\",\"2123\":\"FBXW5\",\"2124\":\"FBXW9\",\"2125\":\"FCF1\",\"2126\":\"FCHO2\",\"2127\":\"FCHSD1\",\"2128\":\"FCHSD2\",\"2129\":\"FDFT1\",\"2130\":\"FDPS\",\"2131\":\"FDX1\",\"2132\":\"FDX2\",\"2133\":\"FDXR\",\"2134\":\"FECH\",\"2135\":\"FEN1\",\"2136\":\"FER\",\"2137\":\"FERMT1\",\"2138\":\"FERMT2\",\"2139\":\"FEZ2\",\"2140\":\"FGF2\",\"2141\":\"FGFR1OP\",\"2142\":\"FGFR1OP2\",\"2143\":\"FGFR4\",\"2144\":\"FH\",\"2145\":\"FHL1\",\"2146\":\"FHL2\",\"2147\":\"FHL3\",\"2148\":\"FHOD1\",\"2149\":\"FIBP\",\"2150\":\"FIG4\",\"2151\":\"FIGNL1\",\"2152\":\"FIP1L1\",\"2153\":\"FIS1\",\"2154\":\"FITM2\",\"2155\":\"FKBP10\",\"2156\":\"FKBP11\",\"2157\":\"FKBP14\",\"2158\":\"FKBP15\",\"2159\":\"FKBP1A\",\"2160\":\"FKBP2\",\"2161\":\"FKBP3\",\"2162\":\"FKBP4\",\"2163\":\"FKBP5\",\"2164\":\"FKBP7\",\"2165\":\"FKBP8\",\"2166\":\"FKBP9\",\"2167\":\"FKBPL\",\"2168\":\"FKRP\",\"2169\":\"FKTN\",\"2170\":\"FLAD1\",\"2171\":\"FLG2\",\"2172\":\"FLII\",\"2173\":\"FLNA\",\"2174\":\"FLNB\",\"2175\":\"FLNC\",\"2176\":\"FLOT1\",\"2177\":\"FLOT2\",\"2178\":\"FLRT3\",\"2179\":\"FLT4\",\"2180\":\"FLVCR1\",\"2181\":\"FLYWCH1\",\"2182\":\"FLYWCH2\",\"2183\":\"FMC1\",\"2184\":\"FMNL1\",\"2185\":\"FMNL2\",\"2186\":\"FMR1\",\"2187\":\"FN1\",\"2188\":\"FN3KRP\",\"2189\":\"FNBP1\",\"2190\":\"FNBP1L\",\"2191\":\"FNBP4\",\"2192\":\"FNDC3A\",\"2193\":\"FNDC3B\",\"2194\":\"FNTA\",\"2195\":\"FOCAD\",\"2196\":\"FOS\",\"2197\":\"FOSL2\",\"2198\":\"FOXC2\",\"2199\":\"FOXJ3\",\"2200\":\"FOXK1\",\"2201\":\"FOXK2\",\"2202\":\"FOXN2\",\"2203\":\"FOXP1\",\"2204\":\"FOXP2\",\"2205\":\"FOXP4\",\"2206\":\"FOXRED1\",\"2207\":\"FOXRED2\",\"2208\":\"FPGS\",\"2209\":\"FRA10AC1\",\"2210\":\"FRG1\",\"2211\":\"FRYL\",\"2212\":\"FSCN1\",\"2213\":\"FSD1\",\"2214\":\"FSTL1\",\"2215\":\"FSTL4\",\"2216\":\"FTH1\",\"2217\":\"FTL\",\"2218\":\"FTO\",\"2219\":\"FTSJ1\",\"2220\":\"FTSJ3\",\"2221\":\"FUBP1\",\"2222\":\"FUBP3\",\"2223\":\"FUCA1\",\"2224\":\"FUCA2\",\"2225\":\"FUK\",\"2226\":\"FUNDC1\",\"2227\":\"FUNDC2\",\"2228\":\"FUOM\",\"2229\":\"FURIN\",\"2230\":\"FUS\",\"2231\":\"FUT11\",\"2232\":\"FUT8\",\"2233\":\"FXN\",\"2234\":\"FXR1\",\"2235\":\"FXR2\",\"2236\":\"FYCO1\",\"2237\":\"FYN\",\"2238\":\"FYTTD1\",\"2239\":\"G3BP1\",\"2240\":\"G3BP2\",\"2241\":\"G6PD\",\"2242\":\"GAA\",\"2243\":\"GABARAP\",\"2244\":\"GABARAPL1\",\"2245\":\"GABARAPL2\",\"2246\":\"GABPA\",\"2247\":\"GABPB1\",\"2248\":\"GADD45GIP1\",\"2249\":\"GAK\",\"2250\":\"GAL\",\"2251\":\"GALE\",\"2252\":\"GALK1\",\"2253\":\"GALK2\",\"2254\":\"GALM\",\"2255\":\"GALNS\",\"2256\":\"GALNT1\",\"2257\":\"GALNT2\",\"2258\":\"GALNT3\",\"2259\":\"GALNT6\",\"2260\":\"GALNT7\",\"2261\":\"GAMT\",\"2262\":\"GAN\",\"2263\":\"GANAB\",\"2264\":\"GANC\",\"2265\":\"GAPDH\",\"2266\":\"GAPVD1\",\"2267\":\"GAR1\",\"2268\":\"GARS\",\"2269\":\"GART\",\"2270\":\"GAS1\",\"2271\":\"GAS2L1\",\"2272\":\"GATAD1\",\"2273\":\"GATAD2A\",\"2274\":\"GATAD2B\",\"2275\":\"GATB\",\"2276\":\"GATD1\",\"2277\":\"GBA\",\"2278\":\"GBE1\",\"2279\":\"GBF1\",\"2280\":\"GBP1\",\"2281\":\"GBP2\",\"2282\":\"GCA\",\"2283\":\"GCAT\",\"2284\":\"GCC1\",\"2285\":\"GCC2\",\"2286\":\"GCDH\",\"2287\":\"GCFC2\",\"2288\":\"GCHFR\",\"2289\":\"GCLC\",\"2290\":\"GCLM\",\"2291\":\"GCN1\",\"2292\":\"GCNT1\",\"2293\":\"GCSH\",\"2294\":\"GDA\",\"2295\":\"GDAP1\",\"2296\":\"GDAP2\",\"2297\":\"GDE1\",\"2298\":\"GDF15\",\"2299\":\"GDI1\",\"2300\":\"GDI2\",\"2301\":\"GDPD1\",\"2302\":\"GDPD3\",\"2303\":\"GDPGP1\",\"2304\":\"GEMIN2\",\"2305\":\"GEMIN4\",\"2306\":\"GEMIN5\",\"2307\":\"GEMIN6\",\"2308\":\"GEMIN7\",\"2309\":\"GEMIN8\",\"2310\":\"GET4\",\"2311\":\"GFER\",\"2312\":\"GFM1\",\"2313\":\"GFM2\",\"2314\":\"GFOD1\",\"2315\":\"GFOD2\",\"2316\":\"GFPT1\",\"2317\":\"GFPT2\",\"2318\":\"GGA1\",\"2319\":\"GGA2\",\"2320\":\"GGCT\",\"2321\":\"GGCX\",\"2322\":\"GGH\",\"2323\":\"GGPS1\",\"2324\":\"GGT1\",\"2325\":\"GHDC\",\"2326\":\"GHITM\",\"2327\":\"GID8\",\"2328\":\"GIGYF2\",\"2329\":\"GINS1\",\"2330\":\"GINS2\",\"2331\":\"GINS3\",\"2332\":\"GINS4\",\"2333\":\"GIPC1\",\"2334\":\"GIPC3\",\"2335\":\"GIT1\",\"2336\":\"GIT2\",\"2337\":\"GJA1\",\"2338\":\"GK\",\"2339\":\"GK5\",\"2340\":\"GLA\",\"2341\":\"GLB1\",\"2342\":\"GLCCI1\",\"2343\":\"GLCE\",\"2344\":\"GLE1\",\"2345\":\"GLG1\",\"2346\":\"GLIPR1\",\"2347\":\"GLIPR2\",\"2348\":\"GLMN\",\"2349\":\"GLMP\",\"2350\":\"GLO1\",\"2351\":\"GLOD4\",\"2352\":\"GLRX\",\"2353\":\"GLRX2\",\"2354\":\"GLRX3\",\"2355\":\"GLRX5\",\"2356\":\"GLS\",\"2357\":\"GLT8D1\",\"2358\":\"GLT8D2\",\"2359\":\"GLTP\",\"2360\":\"GLUD1\",\"2361\":\"GLYR1\",\"2362\":\"GM2A\",\"2363\":\"GMCL1\",\"2364\":\"GMDS\",\"2365\":\"GMEB1\",\"2366\":\"GMEB2\",\"2367\":\"GMFB\",\"2368\":\"GMIP\",\"2369\":\"GMNN\",\"2370\":\"GMPPA\",\"2371\":\"GMPPB\",\"2372\":\"GMPR2\",\"2373\":\"GMPS\",\"2374\":\"GNA11\",\"2375\":\"GNA13\",\"2376\":\"GNAI1\",\"2377\":\"GNAI2\",\"2378\":\"GNAI3\",\"2379\":\"GNAO1\",\"2380\":\"GNAQ\",\"2381\":\"GNAS\",\"2382\":\"GNB1\",\"2383\":\"GNB1L\",\"2384\":\"GNB2\",\"2385\":\"GNB4\",\"2386\":\"GNE\",\"2387\":\"GNG12\",\"2388\":\"GNG5\",\"2389\":\"GNL1\",\"2390\":\"GNL2\",\"2391\":\"GNL3\",\"2392\":\"GNL3L\",\"2393\":\"GNPAT\",\"2394\":\"GNPDA1\",\"2395\":\"GNPDA2\",\"2396\":\"GNPNAT1\",\"2397\":\"GNPTAB\",\"2398\":\"GNS\",\"2399\":\"GOLGA1\",\"2400\":\"GOLGA2\",\"2401\":\"GOLGA3\",\"2402\":\"GOLGA4\",\"2403\":\"GOLGA5\",\"2404\":\"GOLGA7\",\"2405\":\"GOLGA8O\",\"2406\":\"GOLGB1\",\"2407\":\"GOLIM4\",\"2408\":\"GOLM1\",\"2409\":\"GOLPH3\",\"2410\":\"GOLPH3L\",\"2411\":\"GOLT1B\",\"2412\":\"GON4L\",\"2413\":\"GON7\",\"2414\":\"GOPC\",\"2415\":\"GORAB\",\"2416\":\"GORASP1\",\"2417\":\"GORASP2\",\"2418\":\"GOSR1\",\"2419\":\"GOSR2\",\"2420\":\"GOT1\",\"2421\":\"GOT2\",\"2422\":\"GPAA1\",\"2423\":\"GPALPP1\",\"2424\":\"GPAM\",\"2425\":\"GPANK1\",\"2426\":\"GPAT3\",\"2427\":\"GPAT4\",\"2428\":\"GPATCH1\",\"2429\":\"GPATCH11\",\"2430\":\"GPATCH2\",\"2431\":\"GPATCH4\",\"2432\":\"GPATCH8\",\"2433\":\"GPBP1L1\",\"2434\":\"GPC1\",\"2435\":\"GPC5\",\"2436\":\"GPD1L\",\"2437\":\"GPD2\",\"2438\":\"GPHN\",\"2439\":\"GPI\",\"2440\":\"GPKOW\",\"2441\":\"GPN1\",\"2442\":\"GPN2\",\"2443\":\"GPR107\",\"2444\":\"GPR108\",\"2445\":\"GPR180\",\"2446\":\"GPR75-ASB3\",\"2447\":\"GPR89A\",\"2448\":\"GPRC5A\",\"2449\":\"GPRC5C\",\"2450\":\"GPRIN1\",\"2451\":\"GPS1\",\"2452\":\"GPS2\",\"2453\":\"GPSM1\",\"2454\":\"GPT2\",\"2455\":\"GPX1\",\"2456\":\"GPX8\",\"2457\":\"GRAMD1A\",\"2458\":\"GRAMD1B\",\"2459\":\"GRAMD2B\",\"2460\":\"GRB10\",\"2461\":\"GRB2\",\"2462\":\"GRB7\",\"2463\":\"GRHPR\",\"2464\":\"GRIPAP1\",\"2465\":\"GRK2\",\"2466\":\"GRK6\",\"2467\":\"GRN\",\"2468\":\"GRPEL1\",\"2469\":\"GRPEL2\",\"2470\":\"GRSF1\",\"2471\":\"GRTP1\",\"2472\":\"GRWD1\",\"2473\":\"GSDME\",\"2474\":\"GSE1\",\"2475\":\"GSK3A\",\"2476\":\"GSK3B\",\"2477\":\"GSKIP\",\"2478\":\"GSN\",\"2479\":\"GSPT1\",\"2480\":\"GSPT2\",\"2481\":\"GSR\",\"2482\":\"GSS\",\"2483\":\"GSTCD\",\"2484\":\"GSTK1\",\"2485\":\"GSTM3\",\"2486\":\"GSTM4\",\"2487\":\"GSTO1\",\"2488\":\"GSTP1\",\"2489\":\"GSTT1\",\"2490\":\"GSTT2\",\"2491\":\"GSTZ1\",\"2492\":\"GTF2A1\",\"2493\":\"GTF2B\",\"2494\":\"GTF2E1\",\"2495\":\"GTF2E2\",\"2496\":\"GTF2F1\",\"2497\":\"GTF2F2\",\"2498\":\"GTF2H1\",\"2499\":\"GTF2H2\",\"2500\":\"GTF2H2C\",\"2501\":\"GTF2H3\",\"2502\":\"GTF2H4\",\"2503\":\"GTF2H5\",\"2504\":\"GTF2I\",\"2505\":\"GTF2IRD1\",\"2506\":\"GTF3C1\",\"2507\":\"GTF3C2\",\"2508\":\"GTF3C3\",\"2509\":\"GTF3C4\",\"2510\":\"GTF3C5\",\"2511\":\"GTF3C6\",\"2512\":\"GTPBP1\",\"2513\":\"GTPBP10\",\"2514\":\"GTPBP3\",\"2515\":\"GTPBP4\",\"2516\":\"GTPBP6\",\"2517\":\"GTPBP8\",\"2518\":\"GTSE1\",\"2519\":\"GUF1\",\"2520\":\"GUK1\",\"2521\":\"GULP1\",\"2522\":\"GUSB\",\"2523\":\"GXYLT1\",\"2524\":\"GYG1\",\"2525\":\"GYS1\",\"2526\":\"H1F0\",\"2527\":\"H1FX\",\"2528\":\"H2AFY\",\"2529\":\"H2AFZ\",\"2530\":\"H3F3A\",\"2531\":\"H6PD\",\"2532\":\"HABP4\",\"2533\":\"HACD2\",\"2534\":\"HACD3\",\"2535\":\"HACL1\",\"2536\":\"HADH\",\"2537\":\"HADHA\",\"2538\":\"HADHB\",\"2539\":\"HAGH\",\"2540\":\"HARS\",\"2541\":\"HARS2\",\"2542\":\"HASPIN\",\"2543\":\"HAT1\",\"2544\":\"HAUS1\",\"2545\":\"HAUS2\",\"2546\":\"HAUS3\",\"2547\":\"HAUS4\",\"2548\":\"HAUS5\",\"2549\":\"HAUS6\",\"2550\":\"HAUS7\",\"2551\":\"HAUS8\",\"2552\":\"HAX1\",\"2553\":\"HBS1L\",\"2554\":\"HCCS\",\"2555\":\"HCFC1\",\"2556\":\"HCFC2\",\"2557\":\"HDAC1\",\"2558\":\"HDAC2\",\"2559\":\"HDAC3\",\"2560\":\"HDAC4\",\"2561\":\"HDAC7\",\"2562\":\"HDDC2\",\"2563\":\"HDGF\",\"2564\":\"HDGFL2\",\"2565\":\"HDHD2\",\"2566\":\"HDHD3\",\"2567\":\"HDHD5\",\"2568\":\"HDLBP\",\"2569\":\"HEATR1\",\"2570\":\"HEATR3\",\"2571\":\"HEATR5A\",\"2572\":\"HEATR5B\",\"2573\":\"HEATR6\",\"2574\":\"HEBP1\",\"2575\":\"HEBP2\",\"2576\":\"HECA\",\"2577\":\"HECTD1\",\"2578\":\"HECTD3\",\"2579\":\"HECTD4\",\"2580\":\"HELLS\",\"2581\":\"HELZ\",\"2582\":\"HELZ2\",\"2583\":\"HENMT1\",\"2584\":\"HERC1\",\"2585\":\"HERC2\",\"2586\":\"HERC4\",\"2587\":\"HERC5\",\"2588\":\"HERPUD1\",\"2589\":\"HEXA\",\"2590\":\"HEXB\",\"2591\":\"HEXIM1\",\"2592\":\"HEXIM2\",\"2593\":\"HFE\",\"2594\":\"HGH1\",\"2595\":\"HGS\",\"2596\":\"HGSNAT\",\"2597\":\"HIBADH\",\"2598\":\"HIBCH\",\"2599\":\"HIF1AN\",\"2600\":\"HIGD1A\",\"2601\":\"HIGD2A\",\"2602\":\"HIKESHI\",\"2603\":\"HINT1\",\"2604\":\"HINT2\",\"2605\":\"HINT3\",\"2606\":\"HIP1\",\"2607\":\"HIP1R\",\"2608\":\"HIRA\",\"2609\":\"HIST1H1B\",\"2610\":\"HIST1H1C\",\"2611\":\"HIST1H1E\",\"2612\":\"HIST1H2BA\",\"2613\":\"HIST1H2BK\",\"2614\":\"HIST1H3A\",\"2615\":\"HIST1H4A\",\"2616\":\"HIST1H4G\",\"2617\":\"HIST2H2AC\",\"2618\":\"HIST2H2BC\",\"2619\":\"HIST2H3A\",\"2620\":\"HIST2H3PS2\",\"2621\":\"HIVEP1\",\"2622\":\"HJURP\",\"2623\":\"HK1\",\"2624\":\"HK2\",\"2625\":\"HLA-A\",\"2626\":\"HLA-B\",\"2627\":\"HLA-C\",\"2628\":\"HLA-F\",\"2629\":\"HLA-H\",\"2630\":\"HLCS\",\"2631\":\"HLTF\",\"2632\":\"HM13\",\"2633\":\"HMBOX1\",\"2634\":\"HMBS\",\"2635\":\"HMCES\",\"2636\":\"HMG20A\",\"2637\":\"HMG20B\",\"2638\":\"HMGA1\",\"2639\":\"HMGB1\",\"2640\":\"HMGB2\",\"2641\":\"HMGB3\",\"2642\":\"HMGCL\",\"2643\":\"HMGCR\",\"2644\":\"HMGCS1\",\"2645\":\"HMGN1\",\"2646\":\"HMGN3\",\"2647\":\"HMGN5\",\"2648\":\"HMGXB4\",\"2649\":\"HMMR\",\"2650\":\"HMOX1\",\"2651\":\"HMOX2\",\"2652\":\"HNMT\",\"2653\":\"HNRNPA0\",\"2654\":\"HNRNPA1\",\"2655\":\"HNRNPA2B1\",\"2656\":\"HNRNPA3\",\"2657\":\"HNRNPAB\",\"2658\":\"HNRNPC\",\"2659\":\"HNRNPCL4\",\"2660\":\"HNRNPD\",\"2661\":\"HNRNPDL\",\"2662\":\"HNRNPF\",\"2663\":\"HNRNPH1\",\"2664\":\"HNRNPH2\",\"2665\":\"HNRNPH3\",\"2666\":\"HNRNPK\",\"2667\":\"HNRNPL\",\"2668\":\"HNRNPLL\",\"2669\":\"HNRNPM\",\"2670\":\"HNRNPR\",\"2671\":\"HNRNPU\",\"2672\":\"HNRNPUL1\",\"2673\":\"HNRNPUL2\",\"2674\":\"HOMER1\",\"2675\":\"HOMER3\",\"2676\":\"HOMEZ\",\"2677\":\"HOOK1\",\"2678\":\"HOOK2\",\"2679\":\"HOOK3\",\"2680\":\"HOXC10\",\"2681\":\"HOXC6\",\"2682\":\"HP1BP3\",\"2683\":\"HPCAL1\",\"2684\":\"HPD\",\"2685\":\"HPDL\",\"2686\":\"HPF1\",\"2687\":\"HPRT1\",\"2688\":\"HPS3\",\"2689\":\"HPS5\",\"2690\":\"HPS6\",\"2691\":\"HPSE\",\"2692\":\"HRAS\",\"2693\":\"HS1BP3\",\"2694\":\"HS2ST1\",\"2695\":\"HS6ST2\",\"2696\":\"HSBP1\",\"2697\":\"HSCB\",\"2698\":\"HSD17B10\",\"2699\":\"HSD17B11\",\"2700\":\"HSD17B12\",\"2701\":\"HSD17B4\",\"2702\":\"HSD17B7\",\"2703\":\"HSD17B8\",\"2704\":\"HSDL1\",\"2705\":\"HSDL2\",\"2706\":\"HSF1\",\"2707\":\"HSP90AA1\",\"2708\":\"HSP90AA2P\",\"2709\":\"HSP90AA4P\",\"2710\":\"HSP90AB1\",\"2711\":\"HSP90AB4P\",\"2712\":\"HSP90B1\",\"2713\":\"HSPA13\",\"2714\":\"HSPA14\",\"2715\":\"HSPA1A\",\"2716\":\"HSPA1L\",\"2717\":\"HSPA2\",\"2718\":\"HSPA4\",\"2719\":\"HSPA4L\",\"2720\":\"HSPA5\",\"2721\":\"HSPA6\",\"2722\":\"HSPA8\",\"2723\":\"HSPA9\",\"2724\":\"HSPB1\",\"2725\":\"HSPB11\",\"2726\":\"HSPBP1\",\"2727\":\"HSPD1\",\"2728\":\"HSPE1\",\"2729\":\"HSPG2\",\"2730\":\"HSPH1\",\"2731\":\"HTATIP2\",\"2732\":\"HTATSF1\",\"2733\":\"HTD2\",\"2734\":\"HTRA2\",\"2735\":\"HTT\",\"2736\":\"HUS1\",\"2737\":\"HUWE1\",\"2738\":\"HYAL1\",\"2739\":\"HYAL2\",\"2740\":\"HYI\",\"2741\":\"HYOU1\",\"2742\":\"HYPK\",\"2743\":\"IAH1\",\"2744\":\"IARS\",\"2745\":\"IARS2\",\"2746\":\"IBA57\",\"2747\":\"IBTK\",\"2748\":\"ICAM1\",\"2749\":\"ICE1\",\"2750\":\"ICE2\",\"2751\":\"ICMT\",\"2752\":\"ID3\",\"2753\":\"IDE\",\"2754\":\"IDH1\",\"2755\":\"IDH2\",\"2756\":\"IDH3A\",\"2757\":\"IDH3B\",\"2758\":\"IDH3G\",\"2759\":\"IDI1\",\"2760\":\"IDUA\",\"2761\":\"IER3IP1\",\"2762\":\"IFI16\",\"2763\":\"IFI30\",\"2764\":\"IFI35\",\"2765\":\"IFI44\",\"2766\":\"IFI44L\",\"2767\":\"IFIT1\",\"2768\":\"IFIT2\",\"2769\":\"IFIT3\",\"2770\":\"IFIT5\",\"2771\":\"IFITM2\",\"2772\":\"IFITM3\",\"2773\":\"IFNGR1\",\"2774\":\"IFRD1\",\"2775\":\"IFRD2\",\"2776\":\"IFT122\",\"2777\":\"IFT140\",\"2778\":\"IFT20\",\"2779\":\"IFT27\",\"2780\":\"IFT43\",\"2781\":\"IFT57\",\"2782\":\"IFT74\",\"2783\":\"IFT81\",\"2784\":\"IGBP1\",\"2785\":\"IGF1R\",\"2786\":\"IGF2BP1\",\"2787\":\"IGF2BP2\",\"2788\":\"IGF2BP3\",\"2789\":\"IGF2R\",\"2790\":\"IGFBP4\",\"2791\":\"IGFBP7\",\"2792\":\"IGHMBP2\",\"2793\":\"IGSF8\",\"2794\":\"IK\",\"2795\":\"IKBIP\",\"2796\":\"IKBKB\",\"2797\":\"IKBKG\",\"2798\":\"IL11\",\"2799\":\"IL18\",\"2800\":\"IL6ST\",\"2801\":\"ILF2\",\"2802\":\"ILF3\",\"2803\":\"ILK\",\"2804\":\"ILKAP\",\"2805\":\"ILVBL\",\"2806\":\"IMMP2L\",\"2807\":\"IMMT\",\"2808\":\"IMP3\",\"2809\":\"IMP4\",\"2810\":\"IMPA1\",\"2811\":\"IMPA2\",\"2812\":\"IMPACT\",\"2813\":\"IMPAD1\",\"2814\":\"IMPDH1\",\"2815\":\"IMPDH2\",\"2816\":\"IMUP\",\"2817\":\"INCENP\",\"2818\":\"INF2\",\"2819\":\"ING1\",\"2820\":\"ING2\",\"2821\":\"ING3\",\"2822\":\"INO80\",\"2823\":\"INO80E\",\"2824\":\"INPP1\",\"2825\":\"INPP4A\",\"2826\":\"INPP5A\",\"2827\":\"INPP5B\",\"2828\":\"INPP5K\",\"2829\":\"INPPL1\",\"2830\":\"INSR\",\"2831\":\"INTS1\",\"2832\":\"INTS10\",\"2833\":\"INTS11\",\"2834\":\"INTS12\",\"2835\":\"INTS13\",\"2836\":\"INTS14\",\"2837\":\"INTS2\",\"2838\":\"INTS3\",\"2839\":\"INTS4\",\"2840\":\"INTS5\",\"2841\":\"INTS6\",\"2842\":\"INTS7\",\"2843\":\"INTS8\",\"2844\":\"INTS9\",\"2845\":\"IP6K1\",\"2846\":\"IPMK\",\"2847\":\"IPO11\",\"2848\":\"IPO13\",\"2849\":\"IPO4\",\"2850\":\"IPO5\",\"2851\":\"IPO7\",\"2852\":\"IPO8\",\"2853\":\"IPO9\",\"2854\":\"IQGAP1\",\"2855\":\"IQGAP2\",\"2856\":\"IQGAP3\",\"2857\":\"IQSEC1\",\"2858\":\"IRAK1\",\"2859\":\"IRAK4\",\"2860\":\"IREB2\",\"2861\":\"IRF2BP1\",\"2862\":\"IRF2BP2\",\"2863\":\"IRF2BPL\",\"2864\":\"IRF3\",\"2865\":\"IRGQ\",\"2866\":\"IRS2\",\"2867\":\"ISCA1\",\"2868\":\"ISCA2\",\"2869\":\"ISCU\",\"2870\":\"ISG15\",\"2871\":\"ISG20\",\"2872\":\"ISG20L2\",\"2873\":\"ISOC1\",\"2874\":\"ISOC2\",\"2875\":\"IST1\",\"2876\":\"ISY1\",\"2877\":\"ITCH\",\"2878\":\"ITFG1\",\"2879\":\"ITGA1\",\"2880\":\"ITGA2\",\"2881\":\"ITGA3\",\"2882\":\"ITGA5\",\"2883\":\"ITGA6\",\"2884\":\"ITGAV\",\"2885\":\"ITGB1\",\"2886\":\"ITGB5\",\"2887\":\"ITIH4\",\"2888\":\"ITM2B\",\"2889\":\"ITM2C\",\"2890\":\"ITPA\",\"2891\":\"ITPK1\",\"2892\":\"ITPKC\",\"2893\":\"ITPR1\",\"2894\":\"ITPR2\",\"2895\":\"ITPR3\",\"2896\":\"ITPRID2\",\"2897\":\"ITPRIP\",\"2898\":\"ITSN1\",\"2899\":\"ITSN2\",\"2900\":\"IVD\",\"2901\":\"IVNS1ABP\",\"2902\":\"IWS1\",\"2903\":\"JADE2\",\"2904\":\"JAGN1\",\"2905\":\"JAK1\",\"2906\":\"JAZF1\",\"2907\":\"JMJD1C\",\"2908\":\"JMJD4\",\"2909\":\"JMJD6\",\"2910\":\"JMY\",\"2911\":\"JOSD2\",\"2912\":\"JPH1\",\"2913\":\"JPH2\",\"2914\":\"JPT1\",\"2915\":\"JPT2\",\"2916\":\"JRKL\",\"2917\":\"JTB\",\"2918\":\"JUN\",\"2919\":\"JUNB\",\"2920\":\"JUND\",\"2921\":\"JUP\",\"2922\":\"KANK1\",\"2923\":\"KANK2\",\"2924\":\"KANK4\",\"2925\":\"KANSL1\",\"2926\":\"KANSL2\",\"2927\":\"KANSL3\",\"2928\":\"KARS\",\"2929\":\"KAT2A\",\"2930\":\"KAT6A\",\"2931\":\"KAT7\",\"2932\":\"KAT8\",\"2933\":\"KATNB1\",\"2934\":\"KBTBD2\",\"2935\":\"KBTBD4\",\"2936\":\"KBTBD6\",\"2937\":\"KCMF1\",\"2938\":\"KCNAB1\",\"2939\":\"KCNAB2\",\"2940\":\"KCNH2\",\"2941\":\"KCNJ12\",\"2942\":\"KCNN4\",\"2943\":\"KCT2\",\"2944\":\"KCTD1\",\"2945\":\"KCTD10\",\"2946\":\"KCTD15\",\"2947\":\"KCTD18\",\"2948\":\"KCTD2\",\"2949\":\"KCTD3\",\"2950\":\"KCTD5\",\"2951\":\"KCTD9\",\"2952\":\"KDELC1\",\"2953\":\"KDELC2\",\"2954\":\"KDELR1\",\"2955\":\"KDELR2\",\"2956\":\"KDM1A\",\"2957\":\"KDM1B\",\"2958\":\"KDM2A\",\"2959\":\"KDM2B\",\"2960\":\"KDM3A\",\"2961\":\"KDM3B\",\"2962\":\"KDM4A\",\"2963\":\"KDM4B\",\"2964\":\"KDM5A\",\"2965\":\"KDM5B\",\"2966\":\"KDM5C\",\"2967\":\"KDM6A\",\"2968\":\"KDM6B\",\"2969\":\"KDSR\",\"2970\":\"KHDC4\",\"2971\":\"KHDRBS1\",\"2972\":\"KHDRBS3\",\"2973\":\"KHNYN\",\"2974\":\"KHSRP\",\"2975\":\"KIAA0100\",\"2976\":\"KIAA0319L\",\"2977\":\"KIAA0391\",\"2978\":\"KIAA0754\",\"2979\":\"KIAA0825\",\"2980\":\"KIAA1143\",\"2981\":\"KIAA1211\",\"2982\":\"KIAA1217\",\"2983\":\"KIAA1522\",\"2984\":\"KIAA1614\",\"2985\":\"KIAA1671\",\"2986\":\"KIAA2013\",\"2987\":\"KIDINS220\",\"2988\":\"KIF11\",\"2989\":\"KIF13A\",\"2990\":\"KIF13B\",\"2991\":\"KIF14\",\"2992\":\"KIF15\",\"2993\":\"KIF16B\",\"2994\":\"KIF18A\",\"2995\":\"KIF18B\",\"2996\":\"KIF1B\",\"2997\":\"KIF1BP\",\"2998\":\"KIF1C\",\"2999\":\"KIF20A\",\"3000\":\"KIF20B\",\"3001\":\"KIF21A\",\"3002\":\"KIF22\",\"3003\":\"KIF23\",\"3004\":\"KIF26A\",\"3005\":\"KIF2A\",\"3006\":\"KIF2C\",\"3007\":\"KIF3A\",\"3008\":\"KIF3B\",\"3009\":\"KIF4A\",\"3010\":\"KIF5B\",\"3011\":\"KIFAP3\",\"3012\":\"KIFC1\",\"3013\":\"KIFC3\",\"3014\":\"KIN\",\"3015\":\"KIRREL1\",\"3016\":\"KIZ\",\"3017\":\"KLC2\",\"3018\":\"KLC4\",\"3019\":\"KLF5\",\"3020\":\"KLHDC4\",\"3021\":\"KLHL11\",\"3022\":\"KLHL13\",\"3023\":\"KLHL15\",\"3024\":\"KLHL34\",\"3025\":\"KLHL42\",\"3026\":\"KLHL7\",\"3027\":\"KLHL8\",\"3028\":\"KMT2A\",\"3029\":\"KMT2B\",\"3030\":\"KMT2C\",\"3031\":\"KMT2D\",\"3032\":\"KMT5C\",\"3033\":\"KNL1\",\"3034\":\"KNOP1\",\"3035\":\"KNSTRN\",\"3036\":\"KNTC1\",\"3037\":\"KPNA1\",\"3038\":\"KPNA2\",\"3039\":\"KPNA3\",\"3040\":\"KPNA4\",\"3041\":\"KPNA6\",\"3042\":\"KPNB1\",\"3043\":\"KPTN\",\"3044\":\"KRAS\",\"3045\":\"KREMEN2\",\"3046\":\"KRI1\",\"3047\":\"KRR1\",\"3048\":\"KRT1\",\"3049\":\"KRT10\",\"3050\":\"KRT14\",\"3051\":\"KRT16\",\"3052\":\"KRT17\",\"3053\":\"KRT18\",\"3054\":\"KRT2\",\"3055\":\"KRT6A\",\"3056\":\"KRT7\",\"3057\":\"KRT73\",\"3058\":\"KRT77\",\"3059\":\"KRT78\",\"3060\":\"KRT8\",\"3061\":\"KRT80\",\"3062\":\"KRT82\",\"3063\":\"KRT9\",\"3064\":\"KRTCAP2\",\"3065\":\"KSR1\",\"3066\":\"KTI12\",\"3067\":\"KTN1\",\"3068\":\"KXD1\",\"3069\":\"KYAT1\",\"3070\":\"KYAT3\",\"3071\":\"KYNU\",\"3072\":\"L1CAM\",\"3073\":\"L1RE1\",\"3074\":\"L2HGDH\",\"3075\":\"L3HYPDH\",\"3076\":\"L3MBTL2\",\"3077\":\"L3MBTL3\",\"3078\":\"LACTB\",\"3079\":\"LACTB2\",\"3080\":\"LAGE3\",\"3081\":\"LAMA2\",\"3082\":\"LAMA3\",\"3083\":\"LAMA5\",\"3084\":\"LAMB1\",\"3085\":\"LAMB2\",\"3086\":\"LAMB3\",\"3087\":\"LAMC1\",\"3088\":\"LAMC3\",\"3089\":\"LAMP1\",\"3090\":\"LAMP2\",\"3091\":\"LAMTOR1\",\"3092\":\"LAMTOR2\",\"3093\":\"LAMTOR3\",\"3094\":\"LAMTOR4\",\"3095\":\"LAMTOR5\",\"3096\":\"LANCL1\",\"3097\":\"LANCL2\",\"3098\":\"LAP3\",\"3099\":\"LARP1\",\"3100\":\"LARP1B\",\"3101\":\"LARP4\",\"3102\":\"LARP4B\",\"3103\":\"LARP7\",\"3104\":\"LARS\",\"3105\":\"LARS2\",\"3106\":\"LAS1L\",\"3107\":\"LASP1\",\"3108\":\"LATS1\",\"3109\":\"LBR\",\"3110\":\"LCLAT1\",\"3111\":\"LCMT1\",\"3112\":\"LCMT2\",\"3113\":\"LDAH\",\"3114\":\"LDB1\",\"3115\":\"LDHA\",\"3116\":\"LDHAL6A\",\"3117\":\"LDHB\",\"3118\":\"LDLR\",\"3119\":\"LDLRAP1\",\"3120\":\"LDOC1\",\"3121\":\"LEMD2\",\"3122\":\"LEMD3\",\"3123\":\"LENG1\",\"3124\":\"LENG8\",\"3125\":\"LENG9\",\"3126\":\"LEO1\",\"3127\":\"LETM1\",\"3128\":\"LETMD1\",\"3129\":\"LGALS1\",\"3130\":\"LGALS3\",\"3131\":\"LGALS3BP\",\"3132\":\"LGALS8\",\"3133\":\"LGALSL\",\"3134\":\"LGMN\",\"3135\":\"LGR4\",\"3136\":\"LHPP\",\"3137\":\"LIFR\",\"3138\":\"LIG1\",\"3139\":\"LIG3\",\"3140\":\"LIG4\",\"3141\":\"LIMA1\",\"3142\":\"LIMCH1\",\"3143\":\"LIMD1\",\"3144\":\"LIMS1\",\"3145\":\"LIN37\",\"3146\":\"LIN52\",\"3147\":\"LIN54\",\"3148\":\"LIN7C\",\"3149\":\"LIN9\",\"3150\":\"LIPA\",\"3151\":\"LIX1L\",\"3152\":\"LLGL1\",\"3153\":\"LLPH\",\"3154\":\"LMAN1\",\"3155\":\"LMAN2\",\"3156\":\"LMAN2L\",\"3157\":\"LMBRD1\",\"3158\":\"LMBRD2\",\"3159\":\"LMF1\",\"3160\":\"LMF2\",\"3161\":\"LMNA\",\"3162\":\"LMNB1\",\"3163\":\"LMNB2\",\"3164\":\"LMO7\",\"3165\":\"LMTK2\",\"3166\":\"LNPEP\",\"3167\":\"LNPK\",\"3168\":\"LOC102724159\",\"3169\":\"LONP1\",\"3170\":\"LONP2\",\"3171\":\"LOX\",\"3172\":\"LOXL2\",\"3173\":\"LPCAT1\",\"3174\":\"LPCAT2\",\"3175\":\"LPCAT3\",\"3176\":\"LPCAT4\",\"3177\":\"LPGAT1\",\"3178\":\"LPL\",\"3179\":\"LPP\",\"3180\":\"LRBA\",\"3181\":\"LRCH1\",\"3182\":\"LRCH3\",\"3183\":\"LRCH4\",\"3184\":\"LRFN4\",\"3185\":\"LRIF1\",\"3186\":\"LRIG2\",\"3187\":\"LRP1\",\"3188\":\"LRP10\",\"3189\":\"LRP4\",\"3190\":\"LRP8\",\"3191\":\"LRPAP1\",\"3192\":\"LRPPRC\",\"3193\":\"LRR1\",\"3194\":\"LRRC1\",\"3195\":\"LRRC14\",\"3196\":\"LRRC40\",\"3197\":\"LRRC41\",\"3198\":\"LRRC47\",\"3199\":\"LRRC57\",\"3200\":\"LRRC59\",\"3201\":\"LRRC8A\",\"3202\":\"LRRC8C\",\"3203\":\"LRRC8D\",\"3204\":\"LRRC8E\",\"3205\":\"LRRFIP1\",\"3206\":\"LRRFIP2\",\"3207\":\"LRRIQ1\",\"3208\":\"LRSAM1\",\"3209\":\"LRWD1\",\"3210\":\"LSG1\",\"3211\":\"LSM1\",\"3212\":\"LSM10\",\"3213\":\"LSM11\",\"3214\":\"LSM12\",\"3215\":\"LSM14A\",\"3216\":\"LSM14B\",\"3217\":\"LSM2\",\"3218\":\"LSM3\",\"3219\":\"LSM4\",\"3220\":\"LSM5\",\"3221\":\"LSM6\",\"3222\":\"LSM7\",\"3223\":\"LSM8\",\"3224\":\"LSS\",\"3225\":\"LTA4H\",\"3226\":\"LTBP1\",\"3227\":\"LTBP4\",\"3228\":\"LTBR\",\"3229\":\"LTN1\",\"3230\":\"LTO1\",\"3231\":\"LTV1\",\"3232\":\"LUC7L\",\"3233\":\"LUC7L2\",\"3234\":\"LUC7L3\",\"3235\":\"LUM\",\"3236\":\"LUZP1\",\"3237\":\"LY6K\",\"3238\":\"LYAR\",\"3239\":\"LYN\",\"3240\":\"LYPLA1\",\"3241\":\"LYPLA2\",\"3242\":\"LYPLAL1\",\"3243\":\"LYRM4\",\"3244\":\"LYSMD2\",\"3245\":\"LYSMD3\",\"3246\":\"LZIC\",\"3247\":\"LZTFL1\",\"3248\":\"LZTS2\",\"3249\":\"M6PR\",\"3250\":\"MACF1\",\"3251\":\"MACO1\",\"3252\":\"MACROD1\",\"3253\":\"MAD1L1\",\"3254\":\"MAD2L1\",\"3255\":\"MAD2L2\",\"3256\":\"MADD\",\"3257\":\"MAEA\",\"3258\":\"MAF1\",\"3259\":\"MAFK\",\"3260\":\"MAGEA1\",\"3261\":\"MAGEA12\",\"3262\":\"MAGEA3\",\"3263\":\"MAGEB2\",\"3264\":\"MAGED2\",\"3265\":\"MAGOH\",\"3266\":\"MAGOHB\",\"3267\":\"MAGT1\",\"3268\":\"MAIP1\",\"3269\":\"MAK16\",\"3270\":\"MALSU1\",\"3271\":\"MAML1\",\"3272\":\"MAML3\",\"3273\":\"MAN1A1\",\"3274\":\"MAN1A2\",\"3275\":\"MAN1B1\",\"3276\":\"MAN2A1\",\"3277\":\"MAN2B1\",\"3278\":\"MAN2B2\",\"3279\":\"MANBA\",\"3280\":\"MANEA\",\"3281\":\"MANF\",\"3282\":\"MAP1B\",\"3283\":\"MAP1LC3B2\",\"3284\":\"MAP1S\",\"3285\":\"MAP2\",\"3286\":\"MAP2K1\",\"3287\":\"MAP2K2\",\"3288\":\"MAP2K3\",\"3289\":\"MAP2K4\",\"3290\":\"MAP2K6\",\"3291\":\"MAP2K7\",\"3292\":\"MAP3K2\",\"3293\":\"MAP3K20\",\"3294\":\"MAP3K7\",\"3295\":\"MAP4\",\"3296\":\"MAP4K2\",\"3297\":\"MAP4K3\",\"3298\":\"MAP4K4\",\"3299\":\"MAP4K5\",\"3300\":\"MAP7\",\"3301\":\"MAP7D1\",\"3302\":\"MAP7D3\",\"3303\":\"MAPK1\",\"3304\":\"MAPK14\",\"3305\":\"MAPK1IP1L\",\"3306\":\"MAPK3\",\"3307\":\"MAPK7\",\"3308\":\"MAPK8\",\"3309\":\"MAPKAP1\",\"3310\":\"MAPKAPK2\",\"3311\":\"MAPKAPK3\",\"3312\":\"MAPRE1\",\"3313\":\"MAPRE2\",\"3314\":\"MAPRE3\",\"3315\":\"MAPT\",\"3316\":983404800000,\"3317\":1014940800000,\"3318\":1109635200000,\"3319\":1141171200000,\"3320\":\"MARCKS\",\"3321\":\"MARCKSL1\",\"3322\":\"MARF1\",\"3323\":\"MARK1\",\"3324\":\"MARK2\",\"3325\":\"MARK3\",\"3326\":\"MARS\",\"3327\":\"MARS2\",\"3328\":\"MAST2\",\"3329\":\"MAST3\",\"3330\":\"MASTL\",\"3331\":\"MAT2A\",\"3332\":\"MAT2B\",\"3333\":\"MATK\",\"3334\":\"MATR3\",\"3335\":\"MAU2\",\"3336\":\"MAVS\",\"3337\":\"MAX\",\"3338\":\"MAZ\",\"3339\":\"MB21D2\",\"3340\":\"MBD1\",\"3341\":\"MBD2\",\"3342\":\"MBD3\",\"3343\":\"MBD4\",\"3344\":\"MBLAC2\",\"3345\":\"MBNL1\",\"3346\":\"MBNL2\",\"3347\":\"MBNL3\",\"3348\":\"MBOAT7\",\"3349\":\"MBP\",\"3350\":\"MBTPS1\",\"3351\":\"MCAM\",\"3352\":\"MCAT\",\"3353\":\"MCCC1\",\"3354\":\"MCCC2\",\"3355\":\"MCEE\",\"3356\":\"MCF2L\",\"3357\":\"MCFD2\",\"3358\":\"MCL1\",\"3359\":\"MCM10\",\"3360\":\"MCM2\",\"3361\":\"MCM3\",\"3362\":\"MCM3AP\",\"3363\":\"MCM4\",\"3364\":\"MCM5\",\"3365\":\"MCM6\",\"3366\":\"MCM7\",\"3367\":\"MCM9\",\"3368\":\"MCMBP\",\"3369\":\"MCOLN1\",\"3370\":\"MCRS1\",\"3371\":\"MCTP2\",\"3372\":\"MCTS1\",\"3373\":\"MCTS2P\",\"3374\":\"MCU\",\"3375\":\"MCUR1\",\"3376\":\"MDC1\",\"3377\":\"MDFIC\",\"3378\":\"MDH1\",\"3379\":\"MDH2\",\"3380\":\"MDN1\",\"3381\":\"ME1\",\"3382\":\"ME2\",\"3383\":\"ME3\",\"3384\":\"MEA1\",\"3385\":\"MEAF6\",\"3386\":\"MECOM\",\"3387\":\"MECP2\",\"3388\":\"MECR\",\"3389\":\"MED1\",\"3390\":\"MED11\",\"3391\":\"MED12\",\"3392\":\"MED13\",\"3393\":\"MED13L\",\"3394\":\"MED14\",\"3395\":\"MED15\",\"3396\":\"MED16\",\"3397\":\"MED17\",\"3398\":\"MED19\",\"3399\":\"MED20\",\"3400\":\"MED21\",\"3401\":\"MED22\",\"3402\":\"MED23\",\"3403\":\"MED24\",\"3404\":\"MED25\",\"3405\":\"MED26\",\"3406\":\"MED27\",\"3407\":\"MED29\",\"3408\":\"MED30\",\"3409\":\"MED31\",\"3410\":\"MED4\",\"3411\":\"MED7\",\"3412\":\"MED8\",\"3413\":\"MEF2D\",\"3414\":\"MEGF8\",\"3415\":\"MEGF9\",\"3416\":\"MEIS1\",\"3417\":\"MEIS2\",\"3418\":\"MELK\",\"3419\":\"MEMO1\",\"3420\":\"MEN1\",\"3421\":\"MEPCE\",\"3422\":\"MESD\",\"3423\":\"MEST\",\"3424\":\"MET\",\"3425\":\"METAP1\",\"3426\":\"METAP1D\",\"3427\":\"METAP2\",\"3428\":\"METTL1\",\"3429\":\"METTL13\",\"3430\":\"METTL14\",\"3431\":\"METTL15\",\"3432\":\"METTL16\",\"3433\":\"METTL17\",\"3434\":\"METTL18\",\"3435\":\"METTL25\",\"3436\":\"METTL26\",\"3437\":\"METTL2B\",\"3438\":\"METTL3\",\"3439\":\"METTL5\",\"3440\":\"METTL7A\",\"3441\":\"METTL7B\",\"3442\":\"METTL9\",\"3443\":\"MEX3A\",\"3444\":\"MFAP1\",\"3445\":\"MFF\",\"3446\":\"MFHAS1\",\"3447\":\"MFN1\",\"3448\":\"MFN2\",\"3449\":\"MFSD1\",\"3450\":\"MFSD10\",\"3451\":\"MFSD12\",\"3452\":\"MFSD14A\",\"3453\":\"MFSD14B\",\"3454\":\"MFSD3\",\"3455\":\"MFSD4B\",\"3456\":\"MFSD5\",\"3457\":\"MFSD6\",\"3458\":\"MFSD8\",\"3459\":\"MGA\",\"3460\":\"MGAM2\",\"3461\":\"MGAT1\",\"3462\":\"MGAT2\",\"3463\":\"MGAT4B\",\"3464\":\"MGAT5\",\"3465\":\"MGLL\",\"3466\":\"MGME1\",\"3467\":\"MGST1\",\"3468\":\"MGST3\",\"3469\":\"MIA2\",\"3470\":\"MIA3\",\"3471\":\"MIB1\",\"3472\":\"MIC13\",\"3473\":\"MICAL1\",\"3474\":\"MICAL2\",\"3475\":\"MICAL3\",\"3476\":\"MICALL1\",\"3477\":\"MICALL2\",\"3478\":\"MICU1\",\"3479\":\"MICU2\",\"3480\":\"MID1\",\"3481\":\"MID1IP1\",\"3482\":\"MIEF1\",\"3483\":\"MIEN1\",\"3484\":\"MIER1\",\"3485\":\"MIF\",\"3486\":\"MIGA1\",\"3487\":\"MIGA2\",\"3488\":\"MIIP\",\"3489\":\"MINDY3\",\"3490\":\"MINK1\",\"3491\":\"MINOS1\",\"3492\":\"MINPP1\",\"3493\":\"MIOS\",\"3494\":\"MIPEP\",\"3495\":\"MIS12\",\"3496\":\"MIS18BP1\",\"3497\":\"MISP\",\"3498\":\"MITD1\",\"3499\":\"MITF\",\"3500\":\"MKI67\",\"3501\":\"MKKS\",\"3502\":\"MKLN1\",\"3503\":\"MKNK1\",\"3504\":\"MKRN2\",\"3505\":\"MLEC\",\"3506\":\"MLF2\",\"3507\":\"MLH1\",\"3508\":\"MLKL\",\"3509\":\"MLLT1\",\"3510\":\"MLLT11\",\"3511\":\"MLLT3\",\"3512\":\"MLST8\",\"3513\":\"MLX\",\"3514\":\"MLYCD\",\"3515\":\"MMAA\",\"3516\":\"MMAB\",\"3517\":\"MMACHC\",\"3518\":\"MMGT1\",\"3519\":\"MMP2\",\"3520\":\"MMP24OS\",\"3521\":\"MMS19\",\"3522\":\"MMS22L\",\"3523\":\"MMTAG2\",\"3524\":\"MMUT\",\"3525\":\"MNAT1\",\"3526\":\"MND1\",\"3527\":\"MNT\",\"3528\":\"MOB1B\",\"3529\":\"MOB3B\",\"3530\":\"MOCOS\",\"3531\":\"MOCS2\",\"3532\":\"MOCS3\",\"3533\":\"MOGS\",\"3534\":\"MON1A\",\"3535\":\"MON1B\",\"3536\":\"MON2\",\"3537\":\"MORC2\",\"3538\":\"MORC3\",\"3539\":\"MORF4L1\",\"3540\":\"MORF4L2\",\"3541\":\"MOSPD1\",\"3542\":\"MOSPD2\",\"3543\":\"MOV10\",\"3544\":\"MP68\",\"3545\":\"MPC1\",\"3546\":\"MPC2\",\"3547\":\"MPDU1\",\"3548\":\"MPDZ\",\"3549\":\"MPG\",\"3550\":\"MPHOSPH10\",\"3551\":\"MPHOSPH6\",\"3552\":\"MPHOSPH8\",\"3553\":\"MPHOSPH9\",\"3554\":\"MPI\",\"3555\":\"MPP1\",\"3556\":\"MPP2\",\"3557\":\"MPP5\",\"3558\":\"MPP6\",\"3559\":\"MPP7\",\"3560\":\"MPRIP\",\"3561\":\"MPST\",\"3562\":\"MPV17\",\"3563\":\"MPV17L2\",\"3564\":\"MPZL1\",\"3565\":\"MRC2\",\"3566\":\"MRE11\",\"3567\":\"MRFAP1\",\"3568\":\"MRGBP\",\"3569\":\"MRI1\",\"3570\":\"MRM1\",\"3571\":\"MRM3\",\"3572\":\"MRPL1\",\"3573\":\"MRPL10\",\"3574\":\"MRPL11\",\"3575\":\"MRPL12\",\"3576\":\"MRPL13\",\"3577\":\"MRPL14\",\"3578\":\"MRPL15\",\"3579\":\"MRPL16\",\"3580\":\"MRPL17\",\"3581\":\"MRPL18\",\"3582\":\"MRPL19\",\"3583\":\"MRPL2\",\"3584\":\"MRPL20\",\"3585\":\"MRPL21\",\"3586\":\"MRPL22\",\"3587\":\"MRPL23\",\"3588\":\"MRPL24\",\"3589\":\"MRPL27\",\"3590\":\"MRPL28\",\"3591\":\"MRPL3\",\"3592\":\"MRPL30\",\"3593\":\"MRPL32\",\"3594\":\"MRPL33\",\"3595\":\"MRPL35\",\"3596\":\"MRPL37\",\"3597\":\"MRPL38\",\"3598\":\"MRPL39\",\"3599\":\"MRPL4\",\"3600\":\"MRPL40\",\"3601\":\"MRPL41\",\"3602\":\"MRPL42\",\"3603\":\"MRPL43\",\"3604\":\"MRPL44\",\"3605\":\"MRPL45\",\"3606\":\"MRPL46\",\"3607\":\"MRPL47\",\"3608\":\"MRPL48\",\"3609\":\"MRPL49\",\"3610\":\"MRPL50\",\"3611\":\"MRPL51\",\"3612\":\"MRPL52\",\"3613\":\"MRPL53\",\"3614\":\"MRPL54\",\"3615\":\"MRPL55\",\"3616\":\"MRPL57\",\"3617\":\"MRPL58\",\"3618\":\"MRPL9\",\"3619\":\"MRPS10\",\"3620\":\"MRPS11\",\"3621\":\"MRPS12\",\"3622\":\"MRPS14\",\"3623\":\"MRPS15\",\"3624\":\"MRPS16\",\"3625\":\"MRPS18A\",\"3626\":\"MRPS18B\",\"3627\":\"MRPS18C\",\"3628\":\"MRPS2\",\"3629\":\"MRPS21\",\"3630\":\"MRPS22\",\"3631\":\"MRPS23\",\"3632\":\"MRPS24\",\"3633\":\"MRPS25\",\"3634\":\"MRPS26\",\"3635\":\"MRPS27\",\"3636\":\"MRPS28\",\"3637\":\"MRPS30\",\"3638\":\"MRPS31\",\"3639\":\"MRPS33\",\"3640\":\"MRPS34\",\"3641\":\"MRPS35\",\"3642\":\"MRPS36\",\"3643\":\"MRPS5\",\"3644\":\"MRPS6\",\"3645\":\"MRPS7\",\"3646\":\"MRPS9\",\"3647\":\"MRRF\",\"3648\":\"MRS2\",\"3649\":\"MRTFA\",\"3650\":\"MRTFB\",\"3651\":\"MRTO4\",\"3652\":\"MSH2\",\"3653\":\"MSH3\",\"3654\":\"MSH6\",\"3655\":\"MSI2\",\"3656\":\"MSL3\",\"3657\":\"MSMO1\",\"3658\":\"MSN\",\"3659\":\"MSRB2\",\"3660\":\"MSRB3\",\"3661\":\"MSTO1\",\"3662\":\"MT-ATP6\",\"3663\":\"MT-CO1\",\"3664\":\"MT-CO2\",\"3665\":\"MT-CYB\",\"3666\":\"MT-ND1\",\"3667\":\"MT-ND2\",\"3668\":\"MT-ND3\",\"3669\":\"MT-ND4\",\"3670\":\"MT-ND5\",\"3671\":\"MTA1\",\"3672\":\"MTA2\",\"3673\":\"MTA3\",\"3674\":\"MTAP\",\"3675\":\"MTBP\",\"3676\":\"MTCH1\",\"3677\":\"MTCH2\",\"3678\":\"MTCL1\",\"3679\":\"MTDH\",\"3680\":\"MTERF1\",\"3681\":\"MTERF3\",\"3682\":\"MTERF4\",\"3683\":\"MTF2\",\"3684\":\"MTFMT\",\"3685\":\"MTFP1\",\"3686\":\"MTFR1\",\"3687\":\"MTFR1L\",\"3688\":\"MTFR2\",\"3689\":\"MTG1\",\"3690\":\"MTG2\",\"3691\":\"MTHFD1\",\"3692\":\"MTHFD1L\",\"3693\":\"MTHFD2\",\"3694\":\"MTHFR\",\"3695\":\"MTHFSD\",\"3696\":\"MTIF2\",\"3697\":\"MTIF3\",\"3698\":\"MTM1\",\"3699\":\"MTMR1\",\"3700\":\"MTMR10\",\"3701\":\"MTMR12\",\"3702\":\"MTMR14\",\"3703\":\"MTMR2\",\"3704\":\"MTMR3\",\"3705\":\"MTMR4\",\"3706\":\"MTMR6\",\"3707\":\"MTMR9\",\"3708\":\"MTO1\",\"3709\":\"MTOR\",\"3710\":\"MTPAP\",\"3711\":\"MTPN\",\"3712\":\"MTR\",\"3713\":\"MTREX\",\"3714\":\"MTRF1L\",\"3715\":\"MTRR\",\"3716\":\"MTSS1L\",\"3717\":\"MTUS1\",\"3718\":\"MTX1\",\"3719\":\"MTX2\",\"3720\":\"MTX3\",\"3721\":\"MUC1\",\"3722\":\"MUC13\",\"3723\":\"MUL1\",\"3724\":\"MUS81\",\"3725\":\"MVB12A\",\"3726\":\"MVD\",\"3727\":\"MVK\",\"3728\":\"MVP\",\"3729\":\"MXRA7\",\"3730\":\"MYADM\",\"3731\":\"MYBBP1A\",\"3732\":\"MYBL2\",\"3733\":\"MYC\",\"3734\":\"MYCBP\",\"3735\":\"MYCBP2\",\"3736\":\"MYD88\",\"3737\":\"MYDGF\",\"3738\":\"MYH10\",\"3739\":\"MYH9\",\"3740\":\"MYL12B\",\"3741\":\"MYL6\",\"3742\":\"MYL6B\",\"3743\":\"MYL9\",\"3744\":\"MYO10\",\"3745\":\"MYO15B\",\"3746\":\"MYO18A\",\"3747\":\"MYO19\",\"3748\":\"MYO1B\",\"3749\":\"MYO1C\",\"3750\":\"MYO1E\",\"3751\":\"MYO6\",\"3752\":\"MYO9B\",\"3753\":\"MYOF\",\"3754\":\"MYOM1\",\"3755\":\"MYORG\",\"3756\":\"MYPN\",\"3757\":\"MYSM1\",\"3758\":\"MZT2B\",\"3759\":\"N4BP1\",\"3760\":\"N4BP2L2\",\"3761\":\"N4BP3\",\"3762\":\"N6AMT1\",\"3763\":\"NAA10\",\"3764\":\"NAA11\",\"3765\":\"NAA15\",\"3766\":\"NAA16\",\"3767\":\"NAA20\",\"3768\":\"NAA25\",\"3769\":\"NAA30\",\"3770\":\"NAA35\",\"3771\":\"NAA38\",\"3772\":\"NAA40\",\"3773\":\"NAA50\",\"3774\":\"NAAA\",\"3775\":\"NAB1\",\"3776\":\"NAB2\",\"3777\":\"NABP2\",\"3778\":\"NACA\",\"3779\":\"NACAD\",\"3780\":\"NACC1\",\"3781\":\"NADK2\",\"3782\":\"NADSYN1\",\"3783\":\"NAE1\",\"3784\":\"NAF1\",\"3785\":\"NAGA\",\"3786\":\"NAGK\",\"3787\":\"NAGLU\",\"3788\":\"NAGPA\",\"3789\":\"NAMPT\",\"3790\":\"NANP\",\"3791\":\"NANS\",\"3792\":\"NAP1L1\",\"3793\":\"NAP1L4\",\"3794\":\"NAP1L5\",\"3795\":\"NAPA\",\"3796\":\"NAPG\",\"3797\":\"NAPRT\",\"3798\":\"NARS\",\"3799\":\"NARS2\",\"3800\":\"NASP\",\"3801\":\"NAT1\",\"3802\":\"NAT10\",\"3803\":\"NAV1\",\"3804\":\"NAV2\",\"3805\":\"NAXD\",\"3806\":\"NAXE\",\"3807\":\"NBAS\",\"3808\":\"NBEAL1\",\"3809\":\"NBEAL2\",\"3810\":\"NBN\",\"3811\":\"NBR1\",\"3812\":\"NCAPD2\",\"3813\":\"NCAPD3\",\"3814\":\"NCAPG\",\"3815\":\"NCAPG2\",\"3816\":\"NCAPH\",\"3817\":\"NCAPH2\",\"3818\":\"NCBP1\",\"3819\":\"NCBP2\",\"3820\":\"NCBP3\",\"3821\":\"NCDN\",\"3822\":\"NCEH1\",\"3823\":\"NCK1\",\"3824\":\"NCKAP1\",\"3825\":\"NCKAP5L\",\"3826\":\"NCKIPSD\",\"3827\":\"NCL\",\"3828\":\"NCLN\",\"3829\":\"NCOA2\",\"3830\":\"NCOA3\",\"3831\":\"NCOA4\",\"3832\":\"NCOA5\",\"3833\":\"NCOA7\",\"3834\":\"NCOR1\",\"3835\":\"NCOR2\",\"3836\":\"NCR3LG1\",\"3837\":\"NCS1\",\"3838\":\"NCSTN\",\"3839\":\"NDC1\",\"3840\":\"NDC80\",\"3841\":\"NDE1\",\"3842\":\"NDFIP1\",\"3843\":\"NDFIP2\",\"3844\":\"NDOR1\",\"3845\":\"NDRG1\",\"3846\":\"NDRG2\",\"3847\":\"NDRG3\",\"3848\":\"NDST1\",\"3849\":\"NDST2\",\"3850\":\"NDUFA1\",\"3851\":\"NDUFA10\",\"3852\":\"NDUFA11\",\"3853\":\"NDUFA12\",\"3854\":\"NDUFA13\",\"3855\":\"NDUFA2\",\"3856\":\"NDUFA3\",\"3857\":\"NDUFA4\",\"3858\":\"NDUFA5\",\"3859\":\"NDUFA6\",\"3860\":\"NDUFA7\",\"3861\":\"NDUFA8\",\"3862\":\"NDUFA9\",\"3863\":\"NDUFAB1\",\"3864\":\"NDUFAF1\",\"3865\":\"NDUFAF2\",\"3866\":\"NDUFAF3\",\"3867\":\"NDUFAF4\",\"3868\":\"NDUFAF5\",\"3869\":\"NDUFAF6\",\"3870\":\"NDUFAF7\",\"3871\":\"NDUFB10\",\"3872\":\"NDUFB11\",\"3873\":\"NDUFB2\",\"3874\":\"NDUFB3\",\"3875\":\"NDUFB4\",\"3876\":\"NDUFB5\",\"3877\":\"NDUFB6\",\"3878\":\"NDUFB7\",\"3879\":\"NDUFB8\",\"3880\":\"NDUFB9\",\"3881\":\"NDUFC2\",\"3882\":\"NDUFS1\",\"3883\":\"NDUFS2\",\"3884\":\"NDUFS3\",\"3885\":\"NDUFS4\",\"3886\":\"NDUFS5\",\"3887\":\"NDUFS6\",\"3888\":\"NDUFS7\",\"3889\":\"NDUFS8\",\"3890\":\"NDUFV1\",\"3891\":\"NDUFV2\",\"3892\":\"NDUFV3\",\"3893\":\"NECAP1\",\"3894\":\"NECAP2\",\"3895\":\"NECTIN2\",\"3896\":\"NECTIN3\",\"3897\":\"NEDD1\",\"3898\":\"NEDD4\",\"3899\":\"NEDD4L\",\"3900\":\"NEDD8\",\"3901\":\"NEGR1\",\"3902\":\"NEIL2\",\"3903\":\"NEK6\",\"3904\":\"NEK7\",\"3905\":\"NEK9\",\"3906\":\"NELFA\",\"3907\":\"NELFB\",\"3908\":\"NELFCD\",\"3909\":\"NELFE\",\"3910\":\"NEMF\",\"3911\":\"NEMP1\",\"3912\":\"NENF\",\"3913\":\"NEPRO\",\"3914\":\"NES\",\"3915\":\"NEU1\",\"3916\":\"NEU3\",\"3917\":\"NEURL4\",\"3918\":\"NEXN\",\"3919\":\"NF1\",\"3920\":\"NFAT5\",\"3921\":\"NFATC2IP\",\"3922\":\"NFE2L1\",\"3923\":\"NFIA\",\"3924\":\"NFIB\",\"3925\":\"NFIC\",\"3926\":\"NFIL3\",\"3927\":\"NFIX\",\"3928\":\"NFKB1\",\"3929\":\"NFKB2\",\"3930\":\"NFKBIA\",\"3931\":\"NFKBIB\",\"3932\":\"NFKBIE\",\"3933\":\"NFRKB\",\"3934\":\"NFS1\",\"3935\":\"NFU1\",\"3936\":\"NFYA\",\"3937\":\"NFYB\",\"3938\":\"NFYC\",\"3939\":\"NGDN\",\"3940\":\"NGLY1\",\"3941\":\"NGRN\",\"3942\":\"NHEJ1\",\"3943\":\"NHLRC2\",\"3944\":\"NHLRC3\",\"3945\":\"NHP2\",\"3946\":\"NHS\",\"3947\":\"NHSL1\",\"3948\":\"NID2\",\"3949\":\"NIF3L1\",\"3950\":\"NIFK\",\"3951\":\"NIP7\",\"3952\":\"NIPA2\",\"3953\":\"NIPBL\",\"3954\":\"NIPSNAP1\",\"3955\":\"NIPSNAP2\",\"3956\":\"NIPSNAP3A\",\"3957\":\"NISCH\",\"3958\":\"NIT2\",\"3959\":\"NKAP\",\"3960\":\"NKAPD1\",\"3961\":\"NKIRAS2\",\"3962\":\"NKRF\",\"3963\":\"NKTR\",\"3964\":\"NLE1\",\"3965\":\"NLN\",\"3966\":\"NLRX1\",\"3967\":\"NMD3\",\"3968\":\"NME1\",\"3969\":\"NME2\",\"3970\":\"NME3\",\"3971\":\"NME6\",\"3972\":\"NME7\",\"3973\":\"NMI\",\"3974\":\"NMNAT1\",\"3975\":\"NMRAL1\",\"3976\":\"NMT1\",\"3977\":\"NNMT\",\"3978\":\"NNT\",\"3979\":\"NOA1\",\"3980\":\"NOB1\",\"3981\":\"NOC2L\",\"3982\":\"NOC3L\",\"3983\":\"NOC4L\",\"3984\":\"NOCT\",\"3985\":\"NOL10\",\"3986\":\"NOL11\",\"3987\":\"NOL12\",\"3988\":\"NOL3\",\"3989\":\"NOL4L\",\"3990\":\"NOL6\",\"3991\":\"NOL7\",\"3992\":\"NOL8\",\"3993\":\"NOL9\",\"3994\":\"NOLC1\",\"3995\":\"NOM1\",\"3996\":\"NOMO1\",\"3997\":\"NOMO2\",\"3998\":\"NONO\",\"3999\":\"NOP10\",\"4000\":\"NOP14\",\"4001\":\"NOP16\",\"4002\":\"NOP2\",\"4003\":\"NOP53\",\"4004\":\"NOP56\",\"4005\":\"NOP58\",\"4006\":\"NOP9\",\"4007\":\"NOSIP\",\"4008\":\"NOTCH2\",\"4009\":\"NPAT\",\"4010\":\"NPC1\",\"4011\":\"NPC2\",\"4012\":\"NPEPL1\",\"4013\":\"NPEPPS\",\"4014\":\"NPHP4\",\"4015\":\"NPLOC4\",\"4016\":\"NPM1\",\"4017\":\"NPM3\",\"4018\":\"NPR1\",\"4019\":\"NPR3\",\"4020\":\"NPRL3\",\"4021\":\"NPTN\",\"4022\":\"NPTX1\",\"4023\":\"NQO1\",\"4024\":\"NQO2\",\"4025\":\"NR2C1\",\"4026\":\"NR2C2\",\"4027\":\"NR2C2AP\",\"4028\":\"NR2F1\",\"4029\":\"NR2F2\",\"4030\":\"NR2F6\",\"4031\":\"NR3C1\",\"4032\":\"NR4A1\",\"4033\":\"NRAS\",\"4034\":\"NRBP1\",\"4035\":\"NRDC\",\"4036\":\"NRDE2\",\"4037\":\"NRF1\",\"4038\":\"NRM\",\"4039\":\"NRP1\",\"4040\":\"NRP2\",\"4041\":\"NSA2\",\"4042\":\"NSD1\",\"4043\":\"NSD2\",\"4044\":\"NSD3\",\"4045\":\"NSDHL\",\"4046\":\"NSF\",\"4047\":\"NSFL1C\",\"4048\":\"NSL1\",\"4049\":\"NSMCE1\",\"4050\":\"NSMCE2\",\"4051\":\"NSMCE3\",\"4052\":\"NSMCE4A\",\"4053\":\"NSRP1\",\"4054\":\"NSUN2\",\"4055\":\"NSUN4\",\"4056\":\"NSUN5\",\"4057\":\"NSUN5P2\",\"4058\":\"NSUN6\",\"4059\":\"NT5C\",\"4060\":\"NT5C2\",\"4061\":\"NT5C3A\",\"4062\":\"NT5C3B\",\"4063\":\"NT5DC1\",\"4064\":\"NT5DC2\",\"4065\":\"NT5DC3\",\"4066\":\"NT5E\",\"4067\":\"NTHL1\",\"4068\":\"NTMT1\",\"4069\":\"NTPCR\",\"4070\":\"NUB1\",\"4071\":\"NUBP1\",\"4072\":\"NUBP2\",\"4073\":\"NUBPL\",\"4074\":\"NUCB1\",\"4075\":\"NUCB2\",\"4076\":\"NUCKS1\",\"4077\":\"NUDC\",\"4078\":\"NUDCD1\",\"4079\":\"NUDCD2\",\"4080\":\"NUDCD3\",\"4081\":\"NUDT1\",\"4082\":\"NUDT12\",\"4083\":\"NUDT14\",\"4084\":\"NUDT15\",\"4085\":\"NUDT16L1\",\"4086\":\"NUDT19\",\"4087\":\"NUDT2\",\"4088\":\"NUDT21\",\"4089\":\"NUDT3\",\"4090\":\"NUDT4B\",\"4091\":\"NUDT5\",\"4092\":\"NUDT8\",\"4093\":\"NUDT9\",\"4094\":\"NUF2\",\"4095\":\"NUFIP1\",\"4096\":\"NUFIP2\",\"4097\":\"NUMA1\",\"4098\":\"NUMB\",\"4099\":\"NUMBL\",\"4100\":\"NUP107\",\"4101\":\"NUP133\",\"4102\":\"NUP153\",\"4103\":\"NUP155\",\"4104\":\"NUP160\",\"4105\":\"NUP188\",\"4106\":\"NUP205\",\"4107\":\"NUP210\",\"4108\":\"NUP214\",\"4109\":\"NUP35\",\"4110\":\"NUP37\",\"4111\":\"NUP43\",\"4112\":\"NUP50\",\"4113\":\"NUP54\",\"4114\":\"NUP58\",\"4115\":\"NUP62\",\"4116\":\"NUP85\",\"4117\":\"NUP88\",\"4118\":\"NUP93\",\"4119\":\"NUP98\",\"4120\":\"NUPL2\",\"4121\":\"NUS1\",\"4122\":\"NUSAP1\",\"4123\":\"NUTF2\",\"4124\":\"NVL\",\"4125\":\"NXF1\",\"4126\":\"NXN\",\"4127\":\"NXT1\",\"4128\":\"NXT2\",\"4129\":\"NYAP2\",\"4130\":\"OARD1\",\"4131\":\"OAS3\",\"4132\":\"OASL\",\"4133\":\"OAT\",\"4134\":\"OCC1\",\"4135\":\"OCIAD1\",\"4136\":\"OCIAD2\",\"4137\":\"OCRL\",\"4138\":\"ODF2\",\"4139\":\"ODR4\",\"4140\":\"OFD1\",\"4141\":\"OGA\",\"4142\":\"OGDH\",\"4143\":\"OGFOD1\",\"4144\":\"OGFR\",\"4145\":\"OGG1\",\"4146\":\"OGT\",\"4147\":\"OIP5\",\"4148\":\"OLA1\",\"4149\":\"OLFM1\",\"4150\":\"OLFML2A\",\"4151\":\"OLR1\",\"4152\":\"OMA1\",\"4153\":\"OPA1\",\"4154\":\"OPLAH\",\"4155\":\"OPTN\",\"4156\":\"OR13C3\",\"4157\":\"ORC1\",\"4158\":\"ORC2\",\"4159\":\"ORC3\",\"4160\":\"ORC4\",\"4161\":\"ORC5\",\"4162\":\"ORMDL1\",\"4163\":\"ORMDL2\",\"4164\":\"OS9\",\"4165\":\"OSBP\",\"4166\":\"OSBPL10\",\"4167\":\"OSBPL11\",\"4168\":\"OSBPL1A\",\"4169\":\"OSBPL2\",\"4170\":\"OSBPL3\",\"4171\":\"OSBPL5\",\"4172\":\"OSBPL6\",\"4173\":\"OSBPL8\",\"4174\":\"OSBPL9\",\"4175\":\"OSER1\",\"4176\":\"OSGEP\",\"4177\":\"OSGEPL1\",\"4178\":\"OSMR\",\"4179\":\"OSTC\",\"4180\":\"OSTF1\",\"4181\":\"OSTM1\",\"4182\":\"OTUB1\",\"4183\":\"OTUD4\",\"4184\":\"OTUD5\",\"4185\":\"OTUD6B\",\"4186\":\"OTUD7B\",\"4187\":\"OTULIN\",\"4188\":\"OVCA2\",\"4189\":\"OXA1L\",\"4190\":\"OXCT1\",\"4191\":\"OXLD1\",\"4192\":\"OXNAD1\",\"4193\":\"OXR1\",\"4194\":\"OXSM\",\"4195\":\"OXSR1\",\"4196\":\"P3H1\",\"4197\":\"P3H2\",\"4198\":\"P3H3\",\"4199\":\"P3H4\",\"4200\":\"P4HA1\",\"4201\":\"P4HA2\",\"4202\":\"P4HA3\",\"4203\":\"P4HB\",\"4204\":\"P4HTM\",\"4205\":\"PA2G4\",\"4206\":\"PAAF1\",\"4207\":\"PABPC1\",\"4208\":\"PABPC4\",\"4209\":\"PABPN1\",\"4210\":\"PACS1\",\"4211\":\"PACSIN2\",\"4212\":\"PACSIN3\",\"4213\":\"PAF1\",\"4214\":\"PAFAH1B1\",\"4215\":\"PAFAH1B2\",\"4216\":\"PAFAH1B3\",\"4217\":\"PAFAH2\",\"4218\":\"PAGR1\",\"4219\":\"PAICS\",\"4220\":\"PAIP1\",\"4221\":\"PAK1\",\"4222\":\"PAK1IP1\",\"4223\":\"PAK2\",\"4224\":\"PAK4\",\"4225\":\"PALB2\",\"4226\":\"PALLD\",\"4227\":\"PALM\",\"4228\":\"PALM2-AKAP2\",\"4229\":\"PALMD\",\"4230\":\"PAM\",\"4231\":\"PAM16\",\"4232\":\"PAN3\",\"4233\":\"PANK2\",\"4234\":\"PANK3\",\"4235\":\"PANK4\",\"4236\":\"PANX1\",\"4237\":\"PAPOLA\",\"4238\":\"PAPOLG\",\"4239\":\"PAPSS1\",\"4240\":\"PAPSS2\",\"4241\":\"PAQR3\",\"4242\":\"PARD3\",\"4243\":\"PARG\",\"4244\":\"PARK7\",\"4245\":\"PARL\",\"4246\":\"PARN\",\"4247\":\"PARP1\",\"4248\":\"PARP12\",\"4249\":\"PARP14\",\"4250\":\"PARP16\",\"4251\":\"PARP2\",\"4252\":\"PARP4\",\"4253\":\"PARP9\",\"4254\":\"PARS2\",\"4255\":\"PARVA\",\"4256\":\"PARVB\",\"4257\":\"PATJ\",\"4258\":\"PATL1\",\"4259\":\"PATZ1\",\"4260\":\"PAWR\",\"4261\":\"PAXBP1\",\"4262\":\"PAXIP1\",\"4263\":\"PBK\",\"4264\":\"PBRM1\",\"4265\":\"PBX1\",\"4266\":\"PBX2\",\"4267\":\"PBXIP1\",\"4268\":\"PC\",\"4269\":\"PCBD1\",\"4270\":\"PCBD2\",\"4271\":\"PCBP1\",\"4272\":\"PCBP2\",\"4273\":\"PCCA\",\"4274\":\"PCCB\",\"4275\":\"PCDH17\",\"4276\":\"PCDH7\",\"4277\":\"PCF11\",\"4278\":\"PCGF1\",\"4279\":\"PCGF6\",\"4280\":\"PCID2\",\"4281\":\"PCIF1\",\"4282\":\"PCK2\",\"4283\":\"PCLAF\",\"4284\":\"PCM1\",\"4285\":\"PCMT1\",\"4286\":\"PCNA\",\"4287\":\"PCNP\",\"4288\":\"PCNT\",\"4289\":\"PCNX3\",\"4290\":\"PCOLCE\",\"4291\":\"PCSK9\",\"4292\":\"PCYOX1\",\"4293\":\"PCYOX1L\",\"4294\":\"PCYT1A\",\"4295\":\"PCYT2\",\"4296\":\"PDAP1\",\"4297\":\"PDCD10\",\"4298\":\"PDCD11\",\"4299\":\"PDCD2\",\"4300\":\"PDCD2L\",\"4301\":\"PDCD4\",\"4302\":\"PDCD5\",\"4303\":\"PDCD6\",\"4304\":\"PDCD6IP\",\"4305\":\"PDCD7\",\"4306\":\"PDCL\",\"4307\":\"PDCL3\",\"4308\":\"PDE12\",\"4309\":\"PDE1A\",\"4310\":\"PDE3A\",\"4311\":\"PDE3B\",\"4312\":\"PDE4D\",\"4313\":\"PDE4DIP\",\"4314\":\"PDE6D\",\"4315\":\"PDE8A\",\"4316\":\"PDF\",\"4317\":\"PDGFA\",\"4318\":\"PDHA1\",\"4319\":\"PDHB\",\"4320\":\"PDHX\",\"4321\":\"PDIA3\",\"4322\":\"PDIA4\",\"4323\":\"PDIA5\",\"4324\":\"PDIA6\",\"4325\":\"PDK1\",\"4326\":\"PDK2\",\"4327\":\"PDK3\",\"4328\":\"PDLIM1\",\"4329\":\"PDLIM2\",\"4330\":\"PDLIM3\",\"4331\":\"PDLIM5\",\"4332\":\"PDLIM7\",\"4333\":\"PDP1\",\"4334\":\"PDP2\",\"4335\":\"PDPK1\",\"4336\":\"PDPR\",\"4337\":\"PDRG1\",\"4338\":\"PDS5A\",\"4339\":\"PDS5B\",\"4340\":\"PDSS1\",\"4341\":\"PDSS2\",\"4342\":\"PDXDC1\",\"4343\":\"PDXK\",\"4344\":\"PDXP\",\"4345\":\"PDZD11\",\"4346\":\"PDZD8\",\"4347\":\"PEA15\",\"4348\":\"PEAK1\",\"4349\":\"PEBP1\",\"4350\":\"PECR\",\"4351\":\"PEF1\",\"4352\":\"PEG10\",\"4353\":\"PELO\",\"4354\":\"PELP1\",\"4355\":\"PEPD\",\"4356\":\"PES1\",\"4357\":\"PET117\",\"4358\":\"PEX1\",\"4359\":\"PEX10\",\"4360\":\"PEX11B\",\"4361\":\"PEX13\",\"4362\":\"PEX14\",\"4363\":\"PEX16\",\"4364\":\"PEX19\",\"4365\":\"PEX3\",\"4366\":\"PEX5\",\"4367\":\"PEX6\",\"4368\":\"PEX7\",\"4369\":\"PFAS\",\"4370\":\"PFDN1\",\"4371\":\"PFDN2\",\"4372\":\"PFDN4\",\"4373\":\"PFDN5\",\"4374\":\"PFDN6\",\"4375\":\"PFKFB2\",\"4376\":\"PFKL\",\"4377\":\"PFKM\",\"4378\":\"PFKP\",\"4379\":\"PFN1\",\"4380\":\"PFN2\",\"4381\":\"PGAM1\",\"4382\":\"PGAM5\",\"4383\":\"PGD\",\"4384\":\"PGGT1B\",\"4385\":\"PGK1\",\"4386\":\"PGK2\",\"4387\":\"PGLS\",\"4388\":\"PGM1\",\"4389\":\"PGM2\",\"4390\":\"PGM2L1\",\"4391\":\"PGM3\",\"4392\":\"PGM5\",\"4393\":\"PGP\",\"4394\":\"PGRMC1\",\"4395\":\"PGRMC2\",\"4396\":\"PGS1\",\"4397\":\"PHACTR4\",\"4398\":\"PHAX\",\"4399\":\"PHB\",\"4400\":\"PHB2\",\"4401\":\"PHC1\",\"4402\":\"PHC2\",\"4403\":\"PHC3\",\"4404\":\"PHF10\",\"4405\":\"PHF12\",\"4406\":\"PHF14\",\"4407\":\"PHF2\",\"4408\":\"PHF20\",\"4409\":\"PHF20L1\",\"4410\":\"PHF21A\",\"4411\":\"PHF23\",\"4412\":\"PHF3\",\"4413\":\"PHF5A\",\"4414\":\"PHF6\",\"4415\":\"PHF8\",\"4416\":\"PHGDH\",\"4417\":\"PHIP\",\"4418\":\"PHKA2\",\"4419\":\"PHKB\",\"4420\":\"PHKG2\",\"4421\":\"PHLDA2\",\"4422\":\"PHLDA3\",\"4423\":\"PHLDB1\",\"4424\":\"PHLDB2\",\"4425\":\"PHLDB3\",\"4426\":\"PHPT1\",\"4427\":\"PHRF1\",\"4428\":\"PHYH\",\"4429\":\"PHYHD1\",\"4430\":\"PI4K2A\",\"4431\":\"PI4K2B\",\"4432\":\"PI4KA\",\"4433\":\"PI4KB\",\"4434\":\"PIAS1\",\"4435\":\"PIAS2\",\"4436\":\"PIAS3\",\"4437\":\"PIAS4\",\"4438\":\"PIBF1\",\"4439\":\"PICALM\",\"4440\":\"PIEZO1\",\"4441\":\"PIGA\",\"4442\":\"PIGB\",\"4443\":\"PIGBOS1\",\"4444\":\"PIGG\",\"4445\":\"PIGK\",\"4446\":\"PIGM\",\"4447\":\"PIGN\",\"4448\":\"PIGO\",\"4449\":\"PIGS\",\"4450\":\"PIGT\",\"4451\":\"PIGU\",\"4452\":\"PIH1D1\",\"4453\":\"PIK3C2A\",\"4454\":\"PIK3C2B\",\"4455\":\"PIK3C3\",\"4456\":\"PIK3CB\",\"4457\":\"PIK3R2\",\"4458\":\"PIK3R4\",\"4459\":\"PIKFYVE\",\"4460\":\"PIN1\",\"4461\":\"PIN4\",\"4462\":\"PINX1\",\"4463\":\"PIP4K2A\",\"4464\":\"PIP4K2B\",\"4465\":\"PIP4K2C\",\"4466\":\"PIP4P1\",\"4467\":\"PIP4P2\",\"4468\":\"PIP5K1A\",\"4469\":\"PIP5K1C\",\"4470\":\"PIR\",\"4471\":\"PISD\",\"4472\":\"PITHD1\",\"4473\":\"PITPNA\",\"4474\":\"PITPNB\",\"4475\":\"PITPNM1\",\"4476\":\"PITRM1\",\"4477\":\"PITX1\",\"4478\":\"PJA2\",\"4479\":\"PKD2\",\"4480\":\"PKLR\",\"4481\":\"PKM\",\"4482\":\"PKMYT1\",\"4483\":\"PKN1\",\"4484\":\"PKN2\",\"4485\":\"PKN3\",\"4486\":\"PKNOX1\",\"4487\":\"PKP2\",\"4488\":\"PKP3\",\"4489\":\"PKP4\",\"4490\":\"PLA2G15\",\"4491\":\"PLA2G3\",\"4492\":\"PLA2G4A\",\"4493\":\"PLAA\",\"4494\":\"PLAU\",\"4495\":\"PLAUR\",\"4496\":\"PLBD2\",\"4497\":\"PLCB1\",\"4498\":\"PLCB3\",\"4499\":\"PLCB4\",\"4500\":\"PLCD3\",\"4501\":\"PLCG1\",\"4502\":\"PLD1\",\"4503\":\"PLD3\",\"4504\":\"PLEC\",\"4505\":\"PLEK2\",\"4506\":\"PLEKHA2\",\"4507\":\"PLEKHA5\",\"4508\":\"PLEKHF1\",\"4509\":\"PLEKHG2\",\"4510\":\"PLEKHG3\",\"4511\":\"PLEKHH3\",\"4512\":\"PLGRKT\",\"4513\":\"PLIN2\",\"4514\":\"PLIN3\",\"4515\":\"PLK1\",\"4516\":\"PLOD1\",\"4517\":\"PLOD2\",\"4518\":\"PLOD3\",\"4519\":\"PLP2\",\"4520\":\"PLPBP\",\"4521\":\"PLPP1\",\"4522\":\"PLPP3\",\"4523\":\"PLPP6\",\"4524\":\"PLRG1\",\"4525\":\"PLS1\",\"4526\":\"PLS3\",\"4527\":\"PLXNA1\",\"4528\":\"PLXNA2\",\"4529\":\"PLXNB2\",\"4530\":\"PLXND1\",\"4531\":\"PM20D2\",\"4532\":\"PMEPA1\",\"4533\":\"PMF1\",\"4534\":\"PML\",\"4535\":\"PMM2\",\"4536\":\"PMPCA\",\"4537\":\"PMPCB\",\"4538\":\"PMS1\",\"4539\":\"PMS2\",\"4540\":\"PMS2P11\",\"4541\":\"PMVK\",\"4542\":\"PNISR\",\"4543\":\"PNKD\",\"4544\":\"PNKP\",\"4545\":\"PNN\",\"4546\":\"PNO1\",\"4547\":\"PNP\",\"4548\":\"PNPLA2\",\"4549\":\"PNPLA4\",\"4550\":\"PNPLA6\",\"4551\":\"PNPLA8\",\"4552\":\"PNPO\",\"4553\":\"PNPT1\",\"4554\":\"POC1A\",\"4555\":\"PODXL\",\"4556\":\"PODXL2\",\"4557\":\"POFUT1\",\"4558\":\"POFUT2\",\"4559\":\"POGK\",\"4560\":\"POGLUT1\",\"4561\":\"POGZ\",\"4562\":\"POLA1\",\"4563\":\"POLA2\",\"4564\":\"POLB\",\"4565\":\"POLD1\",\"4566\":\"POLD2\",\"4567\":\"POLD3\",\"4568\":\"POLDIP2\",\"4569\":\"POLDIP3\",\"4570\":\"POLE\",\"4571\":\"POLE2\",\"4572\":\"POLE3\",\"4573\":\"POLE4\",\"4574\":\"POLG\",\"4575\":\"POLG2\",\"4576\":\"POLL\",\"4577\":\"POLR1A\",\"4578\":\"POLR1B\",\"4579\":\"POLR1C\",\"4580\":\"POLR1D\",\"4581\":\"POLR1E\",\"4582\":\"POLR2A\",\"4583\":\"POLR2B\",\"4584\":\"POLR2C\",\"4585\":\"POLR2D\",\"4586\":\"POLR2E\",\"4587\":\"POLR2G\",\"4588\":\"POLR2H\",\"4589\":\"POLR2I\",\"4590\":\"POLR2J\",\"4591\":\"POLR2L\",\"4592\":\"POLR2M\",\"4593\":\"POLR3A\",\"4594\":\"POLR3B\",\"4595\":\"POLR3C\",\"4596\":\"POLR3D\",\"4597\":\"POLR3E\",\"4598\":\"POLR3F\",\"4599\":\"POLR3G\",\"4600\":\"POLR3H\",\"4601\":\"POLRMT\",\"4602\":\"POM121\",\"4603\":\"POM121C\",\"4604\":\"POMGNT1\",\"4605\":\"POMGNT2\",\"4606\":\"POMK\",\"4607\":\"POMP\",\"4608\":\"PON2\",\"4609\":\"POP1\",\"4610\":\"POP4\",\"4611\":\"POP5\",\"4612\":\"POP7\",\"4613\":\"POR\",\"4614\":\"POU2F1\",\"4615\":\"POU2F3\",\"4616\":\"PPA1\",\"4617\":\"PPA2\",\"4618\":\"PPAN-P2RY11\",\"4619\":\"PPARG\",\"4620\":\"PPAT\",\"4621\":\"PPCS\",\"4622\":\"PPFIA1\",\"4623\":\"PPFIBP1\",\"4624\":\"PPHLN1\",\"4625\":\"PPIA\",\"4626\":\"PPIB\",\"4627\":\"PPIC\",\"4628\":\"PPID\",\"4629\":\"PPIE\",\"4630\":\"PPIF\",\"4631\":\"PPIG\",\"4632\":\"PPIH\",\"4633\":\"PPIL1\",\"4634\":\"PPIL2\",\"4635\":\"PPIL3\",\"4636\":\"PPIL4\",\"4637\":\"PPIP5K2\",\"4638\":\"PPL\",\"4639\":\"PPM1B\",\"4640\":\"PPM1D\",\"4641\":\"PPM1F\",\"4642\":\"PPM1G\",\"4643\":\"PPM1H\",\"4644\":\"PPM1L\",\"4645\":\"PPME1\",\"4646\":\"PPOX\",\"4647\":\"PPP1CA\",\"4648\":\"PPP1CB\",\"4649\":\"PPP1CC\",\"4650\":\"PPP1R10\",\"4651\":\"PPP1R11\",\"4652\":\"PPP1R12A\",\"4653\":\"PPP1R12B\",\"4654\":\"PPP1R12C\",\"4655\":\"PPP1R13L\",\"4656\":\"PPP1R14B\",\"4657\":\"PPP1R15B\",\"4658\":\"PPP1R18\",\"4659\":\"PPP1R21\",\"4660\":\"PPP1R7\",\"4661\":\"PPP1R8\",\"4662\":\"PPP1R9A\",\"4663\":\"PPP1R9B\",\"4664\":\"PPP2R1A\",\"4665\":\"PPP2R1B\",\"4666\":\"PPP2R2A\",\"4667\":\"PPP2R5A\",\"4668\":\"PPP2R5C\",\"4669\":\"PPP2R5D\",\"4670\":\"PPP2R5E\",\"4671\":\"PPP3CA\",\"4672\":\"PPP3CB\",\"4673\":\"PPP3R1\",\"4674\":\"PPP4C\",\"4675\":\"PPP4R1\",\"4676\":\"PPP4R2\",\"4677\":\"PPP4R3A\",\"4678\":\"PPP4R3B\",\"4679\":\"PPP5C\",\"4680\":\"PPP6C\",\"4681\":\"PPP6R1\",\"4682\":\"PPP6R2\",\"4683\":\"PPP6R3\",\"4684\":\"PPT1\",\"4685\":\"PPT2\",\"4686\":\"PPTC7\",\"4687\":\"PPWD1\",\"4688\":\"PQBP1\",\"4689\":\"PRADC1\",\"4690\":\"PRAF2\",\"4691\":\"PRAG1\",\"4692\":\"PRC1\",\"4693\":\"PRCC\",\"4694\":\"PRCP\",\"4695\":\"PRDM10\",\"4696\":\"PRDM2\",\"4697\":\"PRDX1\",\"4698\":\"PRDX2\",\"4699\":\"PRDX3\",\"4700\":\"PRDX4\",\"4701\":\"PRDX5\",\"4702\":\"PRDX6\",\"4703\":\"PREB\",\"4704\":\"PRELID1\",\"4705\":\"PRELID3B\",\"4706\":\"PREP\",\"4707\":\"PREPL\",\"4708\":\"PRIM1\",\"4709\":\"PRIM2\",\"4710\":\"PRKAA1\",\"4711\":\"PRKAA2\",\"4712\":\"PRKAB1\",\"4713\":\"PRKACA\",\"4714\":\"PRKACB\",\"4715\":\"PRKAG1\",\"4716\":\"PRKAR1A\",\"4717\":\"PRKAR1B\",\"4718\":\"PRKAR2A\",\"4719\":\"PRKCA\",\"4720\":\"PRKCD\",\"4721\":\"PRKCI\",\"4722\":\"PRKCQ\",\"4723\":\"PRKCSH\",\"4724\":\"PRKCZ\",\"4725\":\"PRKD2\",\"4726\":\"PRKDC\",\"4727\":\"PRKRA\",\"4728\":\"PRKRIP1\",\"4729\":\"PRMT1\",\"4730\":\"PRMT3\",\"4731\":\"PRMT5\",\"4732\":\"PRMT6\",\"4733\":\"PRMT7\",\"4734\":\"PRMT8\",\"4735\":\"PRMT9\",\"4736\":\"PRNP\",\"4737\":\"PROCR\",\"4738\":\"PROSER2\",\"4739\":\"PRPF18\",\"4740\":\"PRPF19\",\"4741\":\"PRPF3\",\"4742\":\"PRPF31\",\"4743\":\"PRPF38A\",\"4744\":\"PRPF38B\",\"4745\":\"PRPF39\",\"4746\":\"PRPF4\",\"4747\":\"PRPF40A\",\"4748\":\"PRPF4B\",\"4749\":\"PRPF6\",\"4750\":\"PRPF8\",\"4751\":\"PRPH\",\"4752\":\"PRPS1\",\"4753\":\"PRPS2\",\"4754\":\"PRPSAP1\",\"4755\":\"PRPSAP2\",\"4756\":\"PRR14\",\"4757\":\"PRR14L\",\"4758\":\"PRR5L\",\"4759\":\"PRRC1\",\"4760\":\"PRRC2A\",\"4761\":\"PRRC2B\",\"4762\":\"PRRC2C\",\"4763\":\"PRSS21\",\"4764\":\"PRSS23\",\"4765\":\"PRSS56\",\"4766\":\"PRTFDC1\",\"4767\":\"PRUNE1\",\"4768\":\"PRXL2A\",\"4769\":\"PRXL2C\",\"4770\":\"PSAP\",\"4771\":\"PSAT1\",\"4772\":\"PSCA\",\"4773\":\"PSEN1\",\"4774\":\"PSEN2\",\"4775\":\"PSIP1\",\"4776\":\"PSMA1\",\"4777\":\"PSMA2\",\"4778\":\"PSMA3\",\"4779\":\"PSMA4\",\"4780\":\"PSMA5\",\"4781\":\"PSMA6\",\"4782\":\"PSMA7\",\"4783\":\"PSMB1\",\"4784\":\"PSMB2\",\"4785\":\"PSMB3\",\"4786\":\"PSMB4\",\"4787\":\"PSMB5\",\"4788\":\"PSMB6\",\"4789\":\"PSMB7\",\"4790\":\"PSMB8\",\"4791\":\"PSMB9\",\"4792\":\"PSMC1\",\"4793\":\"PSMC2\",\"4794\":\"PSMC3\",\"4795\":\"PSMC3IP\",\"4796\":\"PSMC4\",\"4797\":\"PSMC5\",\"4798\":\"PSMC6\",\"4799\":\"PSMD1\",\"4800\":\"PSMD10\",\"4801\":\"PSMD11\",\"4802\":\"PSMD12\",\"4803\":\"PSMD13\",\"4804\":\"PSMD14\",\"4805\":\"PSMD2\",\"4806\":\"PSMD3\",\"4807\":\"PSMD4\",\"4808\":\"PSMD5\",\"4809\":\"PSMD6\",\"4810\":\"PSMD7\",\"4811\":\"PSMD8\",\"4812\":\"PSMD9\",\"4813\":\"PSME1\",\"4814\":\"PSME2\",\"4815\":\"PSME3\",\"4816\":\"PSME4\",\"4817\":\"PSMF1\",\"4818\":\"PSMG1\",\"4819\":\"PSMG2\",\"4820\":\"PSMG3\",\"4821\":\"PSMG4\",\"4822\":\"PSPC1\",\"4823\":\"PSPH\",\"4824\":\"PSRC1\",\"4825\":\"PSTPIP2\",\"4826\":\"PTBP1\",\"4827\":\"PTBP2\",\"4828\":\"PTBP3\",\"4829\":\"PTCD2\",\"4830\":\"PTCD3\",\"4831\":\"PTDSS1\",\"4832\":\"PTDSS2\",\"4833\":\"PTGES2\",\"4834\":\"PTGES3\",\"4835\":\"PTGFRN\",\"4836\":\"PTGR1\",\"4837\":\"PTGS1\",\"4838\":\"PTGS2\",\"4839\":\"PTK2\",\"4840\":\"PTMA\",\"4841\":\"PTMS\",\"4842\":\"PTOV1\",\"4843\":\"PTP4A1\",\"4844\":\"PTP4A2\",\"4845\":\"PTPA\",\"4846\":\"PTPMT1\",\"4847\":\"PTPN1\",\"4848\":\"PTPN11\",\"4849\":\"PTPN12\",\"4850\":\"PTPN13\",\"4851\":\"PTPN2\",\"4852\":\"PTPN23\",\"4853\":\"PTPN9\",\"4854\":\"PTPRA\",\"4855\":\"PTPRF\",\"4856\":\"PTPRJ\",\"4857\":\"PTPRK\",\"4858\":\"PTPRM\",\"4859\":\"PTPRS\",\"4860\":\"PTRH1\",\"4861\":\"PTRH2\",\"4862\":\"PTRHD1\",\"4863\":\"PTTG1\",\"4864\":\"PUDP\",\"4865\":\"PUF60\",\"4866\":\"PUM1\",\"4867\":\"PUM2\",\"4868\":\"PUM3\",\"4869\":\"PURA\",\"4870\":\"PURB\",\"4871\":\"PUS1\",\"4872\":\"PUS3\",\"4873\":\"PUS7\",\"4874\":\"PUS7L\",\"4875\":\"PUSL1\",\"4876\":\"PVR\",\"4877\":\"PWP1\",\"4878\":\"PWWP2A\",\"4879\":\"PWWP3A\",\"4880\":\"PXDN\",\"4881\":\"PXK\",\"4882\":\"PXMP2\",\"4883\":\"PXMP4\",\"4884\":\"PXN\",\"4885\":\"PYCR1\",\"4886\":\"PYCR2\",\"4887\":\"PYCR3\",\"4888\":\"PYGB\",\"4889\":\"PYGL\",\"4890\":\"PYGO2\",\"4891\":\"PYM1\",\"4892\":\"PYROXD1\",\"4893\":\"PYROXD2\",\"4894\":\"QARS\",\"4895\":\"QDPR\",\"4896\":\"QKI\",\"4897\":\"QPCTL\",\"4898\":\"QPRT\",\"4899\":\"QRICH1\",\"4900\":\"QRSL1\",\"4901\":\"QSER1\",\"4902\":\"QSOX2\",\"4903\":\"QTRT1\",\"4904\":\"QTRT2\",\"4905\":\"R3HCC1\",\"4906\":\"R3HCC1L\",\"4907\":\"R3HDM1\",\"4908\":\"RAB10\",\"4909\":\"RAB11B\",\"4910\":\"RAB11FIP1\",\"4911\":\"RAB11FIP5\",\"4912\":\"RAB12\",\"4913\":\"RAB13\",\"4914\":\"RAB14\",\"4915\":\"RAB17\",\"4916\":\"RAB18\",\"4917\":\"RAB1A\",\"4918\":\"RAB1B\",\"4919\":\"RAB20\",\"4920\":\"RAB21\",\"4921\":\"RAB22A\",\"4922\":\"RAB23\",\"4923\":\"RAB24\",\"4924\":\"RAB27A\",\"4925\":\"RAB27B\",\"4926\":\"RAB28\",\"4927\":\"RAB29\",\"4928\":\"RAB2A\",\"4929\":\"RAB2B\",\"4930\":\"RAB30\",\"4931\":\"RAB31\",\"4932\":\"RAB32\",\"4933\":\"RAB33B\",\"4934\":\"RAB34\",\"4935\":\"RAB35\",\"4936\":\"RAB3A\",\"4937\":\"RAB3D\",\"4938\":\"RAB3GAP1\",\"4939\":\"RAB3GAP2\",\"4940\":\"RAB42\",\"4941\":\"RAB43\",\"4942\":\"RAB4A\",\"4943\":\"RAB5A\",\"4944\":\"RAB5B\",\"4945\":\"RAB5C\",\"4946\":\"RAB5IF\",\"4947\":\"RAB6A\",\"4948\":\"RAB6B\",\"4949\":\"RAB6D\",\"4950\":\"RAB7A\",\"4951\":\"RAB8A\",\"4952\":\"RAB8B\",\"4953\":\"RAB9A\",\"4954\":\"RABAC1\",\"4955\":\"RABEP1\",\"4956\":\"RABEP2\",\"4957\":\"RABEPK\",\"4958\":\"RABGAP1\",\"4959\":\"RABGAP1L\",\"4960\":\"RABGEF1\",\"4961\":\"RABGGTA\",\"4962\":\"RABGGTB\",\"4963\":\"RABIF\",\"4964\":\"RABL3\",\"4965\":\"RABL6\",\"4966\":\"RAC1\",\"4967\":\"RACGAP1\",\"4968\":\"RACK1\",\"4969\":\"RAD1\",\"4970\":\"RAD17\",\"4971\":\"RAD18\",\"4972\":\"RAD21\",\"4973\":\"RAD23A\",\"4974\":\"RAD23B\",\"4975\":\"RAD50\",\"4976\":\"RAD51\",\"4977\":\"RAD51AP1\",\"4978\":\"RAD51B\",\"4979\":\"RAD51C\",\"4980\":\"RAD51L3-RFFL\",\"4981\":\"RAD54B\",\"4982\":\"RAD54L\",\"4983\":\"RAD54L2\",\"4984\":\"RAE1\",\"4985\":\"RAF1\",\"4986\":\"RAI1\",\"4987\":\"RAI14\",\"4988\":\"RALA\",\"4989\":\"RALB\",\"4990\":\"RALBP1\",\"4991\":\"RALGAPA1\",\"4992\":\"RALGAPA2\",\"4993\":\"RALGAPB\",\"4994\":\"RALY\",\"4995\":\"RAMACL\",\"4996\":\"RAN\",\"4997\":\"RANBP1\",\"4998\":\"RANBP10\",\"4999\":\"RANBP2\",\"5000\":\"RANBP3\",\"5001\":\"RANBP6\",\"5002\":\"RANBP9\",\"5003\":\"RANGAP1\",\"5004\":\"RAP1A\",\"5005\":\"RAP1B\",\"5006\":\"RAP1GDS1\",\"5007\":\"RAP2A\",\"5008\":\"RAP2B\",\"5009\":\"RAP2C\",\"5010\":\"RAPGEF6\",\"5011\":\"RAPH1\",\"5012\":\"RARS\",\"5013\":\"RARS2\",\"5014\":\"RASA1\",\"5015\":\"RASA3\",\"5016\":\"RASAL2\",\"5017\":\"RASSF1\",\"5018\":\"RASSF7\",\"5019\":\"RASSF8\",\"5020\":\"RAVER1\",\"5021\":\"RAVER2\",\"5022\":\"RB1\",\"5023\":\"RB1CC1\",\"5024\":\"RBBP4\",\"5025\":\"RBBP5\",\"5026\":\"RBBP6\",\"5027\":\"RBBP7\",\"5028\":\"RBFOX2\",\"5029\":\"RBM10\",\"5030\":\"RBM12\",\"5031\":\"RBM12B\",\"5032\":\"RBM14\",\"5033\":\"RBM15\",\"5034\":\"RBM15B\",\"5035\":\"RBM17\",\"5036\":\"RBM18\",\"5037\":\"RBM19\",\"5038\":\"RBM22\",\"5039\":\"RBM23\",\"5040\":\"RBM25\",\"5041\":\"RBM26\",\"5042\":\"RBM27\",\"5043\":\"RBM28\",\"5044\":\"RBM3\",\"5045\":\"RBM33\",\"5046\":\"RBM34\",\"5047\":\"RBM39\",\"5048\":\"RBM4\",\"5049\":\"RBM41\",\"5050\":\"RBM42\",\"5051\":\"RBM45\",\"5052\":\"RBM47\",\"5053\":\"RBM4B\",\"5054\":\"RBM5\",\"5055\":\"RBM6\",\"5056\":\"RBM7\",\"5057\":\"RBM8A\",\"5058\":\"RBMS1\",\"5059\":\"RBMS2\",\"5060\":\"RBMX\",\"5061\":\"RBMX2\",\"5062\":\"RBPJ\",\"5063\":\"RBPMS\",\"5064\":\"RBSN\",\"5065\":\"RBX1\",\"5066\":\"RC3H1\",\"5067\":\"RC3H2\",\"5068\":\"RCC1\",\"5069\":\"RCC1L\",\"5070\":\"RCC2\",\"5071\":\"RCCD1\",\"5072\":\"RCE1\",\"5073\":\"RCL1\",\"5074\":\"RCN1\",\"5075\":\"RCN2\",\"5076\":\"RCN3\",\"5077\":\"RCOR1\",\"5078\":\"RCOR2\",\"5079\":\"RCOR3\",\"5080\":\"RDH10\",\"5081\":\"RDH11\",\"5082\":\"RDH13\",\"5083\":\"RDH14\",\"5084\":\"RDX\",\"5085\":\"RECQL\",\"5086\":\"RECQL4\",\"5087\":\"RECQL5\",\"5088\":\"REEP3\",\"5089\":\"REEP4\",\"5090\":\"REEP5\",\"5091\":\"REEP6\",\"5092\":\"REL\",\"5093\":\"RELA\",\"5094\":\"RELB\",\"5095\":\"RELCH\",\"5096\":\"RELL1\",\"5097\":\"REPIN1\",\"5098\":\"REPS1\",\"5099\":\"RER1\",\"5100\":\"RERE\",\"5101\":\"REST\",\"5102\":\"RETREG1\",\"5103\":\"RETREG2\",\"5104\":\"RETREG3\",\"5105\":\"RETSAT\",\"5106\":\"REXO1\",\"5107\":\"REXO2\",\"5108\":\"REXO4\",\"5109\":\"RFC1\",\"5110\":\"RFC2\",\"5111\":\"RFC3\",\"5112\":\"RFC4\",\"5113\":\"RFC5\",\"5114\":\"RFK\",\"5115\":\"RFLNB\",\"5116\":\"RFWD3\",\"5117\":\"RFX1\",\"5118\":\"RFX3\",\"5119\":\"RFX5\",\"5120\":\"RFXANK\",\"5121\":\"RFXAP\",\"5122\":\"RGP1\",\"5123\":\"RGPD1\",\"5124\":\"RGPD5\",\"5125\":\"RGPD8\",\"5126\":\"RGS10\",\"5127\":\"RGS19\",\"5128\":\"RHBDD1\",\"5129\":\"RHBDD2\",\"5130\":\"RHBDD3\",\"5131\":\"RHEB\",\"5132\":\"RHOA\",\"5133\":\"RHOB\",\"5134\":\"RHOBTB3\",\"5135\":\"RHOC\",\"5136\":\"RHOD\",\"5137\":\"RHOF\",\"5138\":\"RHOG\",\"5139\":\"RHOT1\",\"5140\":\"RHOT2\",\"5141\":\"RHPN2\",\"5142\":\"RIC8A\",\"5143\":\"RIC8B\",\"5144\":\"RICTOR\",\"5145\":\"RIDA\",\"5146\":\"RIF1\",\"5147\":\"RILPL1\",\"5148\":\"RIMS1\",\"5149\":\"RIN1\",\"5150\":\"RING1\",\"5151\":\"RINT1\",\"5152\":\"RIOK1\",\"5153\":\"RIOK2\",\"5154\":\"RIOK3\",\"5155\":\"RIOX1\",\"5156\":\"RIOX2\",\"5157\":\"RIPK1\",\"5158\":\"RIPK2\",\"5159\":\"RIPOR1\",\"5160\":\"RIT1\",\"5161\":\"RLF\",\"5162\":\"RLIM\",\"5163\":\"RMC1\",\"5164\":\"RMDN1\",\"5165\":\"RMDN2\",\"5166\":\"RMDN3\",\"5167\":\"RMI1\",\"5168\":\"RMND1\",\"5169\":\"RMND5A\",\"5170\":\"RNASEH1\",\"5171\":\"RNASEH2A\",\"5172\":\"RNASEH2B\",\"5173\":\"RNASEH2C\",\"5174\":\"RNASET2\",\"5175\":\"RNF11\",\"5176\":\"RNF111\",\"5177\":\"RNF113A\",\"5178\":\"RNF114\",\"5179\":\"RNF123\",\"5180\":\"RNF13\",\"5181\":\"RNF14\",\"5182\":\"RNF146\",\"5183\":\"RNF149\",\"5184\":\"RNF168\",\"5185\":\"RNF170\",\"5186\":\"RNF181\",\"5187\":\"RNF2\",\"5188\":\"RNF20\",\"5189\":\"RNF213\",\"5190\":\"RNF214\",\"5191\":\"RNF219\",\"5192\":\"RNF220\",\"5193\":\"RNF25\",\"5194\":\"RNF40\",\"5195\":\"RNF5\",\"5196\":\"RNFT1\",\"5197\":\"RNGTT\",\"5198\":\"RNH1\",\"5199\":\"RNMT\",\"5200\":\"RNPC3\",\"5201\":\"RNPEP\",\"5202\":\"RNPS1\",\"5203\":\"ROBO1\",\"5204\":\"ROBO2\",\"5205\":\"ROCK1\",\"5206\":\"ROCK2\",\"5207\":\"ROMO1\",\"5208\":\"ROR2\",\"5209\":\"RP2\",\"5210\":\"RP9\",\"5211\":\"RPA1\",\"5212\":\"RPA2\",\"5213\":\"RPA3\",\"5214\":\"RPAP1\",\"5215\":\"RPAP2\",\"5216\":\"RPAP3\",\"5217\":\"RPE\",\"5218\":\"RPF1\",\"5219\":\"RPF2\",\"5220\":\"RPIA\",\"5221\":\"RPL10\",\"5222\":\"RPL10A\",\"5223\":\"RPL11\",\"5224\":\"RPL12\",\"5225\":\"RPL13\",\"5226\":\"RPL13A\",\"5227\":\"RPL14\",\"5228\":\"RPL15\",\"5229\":\"RPL17-C18orf32\",\"5230\":\"RPL18\",\"5231\":\"RPL18A\",\"5232\":\"RPL19\",\"5233\":\"RPL21\",\"5234\":\"RPL22\",\"5235\":\"RPL22L1\",\"5236\":\"RPL23\",\"5237\":\"RPL23A\",\"5238\":\"RPL24\",\"5239\":\"RPL27\",\"5240\":\"RPL27A\",\"5241\":\"RPL28\",\"5242\":\"RPL29\",\"5243\":\"RPL3\",\"5244\":\"RPL30\",\"5245\":\"RPL31\",\"5246\":\"RPL32\",\"5247\":\"RPL34\",\"5248\":\"RPL35\",\"5249\":\"RPL35A\",\"5250\":\"RPL36\",\"5251\":\"RPL36A-HNRNPH2\",\"5252\":\"RPL37A\",\"5253\":\"RPL38\",\"5254\":\"RPL39\",\"5255\":\"RPL3L\",\"5256\":\"RPL4\",\"5257\":\"RPL5\",\"5258\":\"RPL6\",\"5259\":\"RPL7\",\"5260\":\"RPL7A\",\"5261\":\"RPL7L1\",\"5262\":\"RPL8\",\"5263\":\"RPL9\",\"5264\":\"RPLP0\",\"5265\":\"RPLP1\",\"5266\":\"RPLP2\",\"5267\":\"RPN1\",\"5268\":\"RPN2\",\"5269\":\"RPP14\",\"5270\":\"RPP21\",\"5271\":\"RPP25\",\"5272\":\"RPP25L\",\"5273\":\"RPP30\",\"5274\":\"RPP38\",\"5275\":\"RPP40\",\"5276\":\"RPRD1A\",\"5277\":\"RPRD1B\",\"5278\":\"RPRD2\",\"5279\":\"RPS11\",\"5280\":\"RPS12\",\"5281\":\"RPS13\",\"5282\":\"RPS14\",\"5283\":\"RPS15\",\"5284\":\"RPS15A\",\"5285\":\"RPS16\",\"5286\":\"RPS17\",\"5287\":\"RPS18\",\"5288\":\"RPS19\",\"5289\":\"RPS19BP1\",\"5290\":\"RPS2\",\"5291\":\"RPS20\",\"5292\":\"RPS21\",\"5293\":\"RPS23\",\"5294\":\"RPS24\",\"5295\":\"RPS25\",\"5296\":\"RPS26\",\"5297\":\"RPS27\",\"5298\":\"RPS27L\",\"5299\":\"RPS28\",\"5300\":\"RPS29\",\"5301\":\"RPS3\",\"5302\":\"RPS3A\",\"5303\":\"RPS4X\",\"5304\":\"RPS4Y2\",\"5305\":\"RPS5\",\"5306\":\"RPS6\",\"5307\":\"RPS6KA1\",\"5308\":\"RPS6KA2\",\"5309\":\"RPS6KA3\",\"5310\":\"RPS6KA4\",\"5311\":\"RPS6KA5\",\"5312\":\"RPS6KB1\",\"5313\":\"RPS7\",\"5314\":\"RPS8\",\"5315\":\"RPS9\",\"5316\":\"RPSA\",\"5317\":\"RPTOR\",\"5318\":\"RPUSD2\",\"5319\":\"RPUSD3\",\"5320\":\"RPUSD4\",\"5321\":\"RRAGA\",\"5322\":\"RRAGC\",\"5323\":\"RRAS\",\"5324\":\"RRAS2\",\"5325\":\"RRBP1\",\"5326\":\"RREB1\",\"5327\":\"RRM1\",\"5328\":\"RRM2\",\"5329\":\"RRM2B\",\"5330\":\"RRN3\",\"5331\":\"RRP1\",\"5332\":\"RRP12\",\"5333\":\"RRP15\",\"5334\":\"RRP1B\",\"5335\":\"RRP36\",\"5336\":\"RRP7A\",\"5337\":\"RRP8\",\"5338\":\"RRP9\",\"5339\":\"RRS1\",\"5340\":\"RSAD1\",\"5341\":\"RSBN1\",\"5342\":\"RSBN1L\",\"5343\":\"RSF1\",\"5344\":\"RSL1D1\",\"5345\":\"RSL24D1\",\"5346\":\"RSPRY1\",\"5347\":\"RSRC1\",\"5348\":\"RSRC2\",\"5349\":\"RSRP1\",\"5350\":\"RSU1\",\"5351\":\"RTCA\",\"5352\":\"RTCB\",\"5353\":\"RTEL1-TNFRSF6B\",\"5354\":\"RTF1\",\"5355\":\"RTFDC1\",\"5356\":\"RTL8A\",\"5357\":\"RTL8B\",\"5358\":\"RTN2\",\"5359\":\"RTN3\",\"5360\":\"RTN4\",\"5361\":\"RTN4IP1\",\"5362\":\"RTRAF\",\"5363\":\"RTTN\",\"5364\":\"RUFY1\",\"5365\":\"RUFY2\",\"5366\":\"RUFY3\",\"5367\":\"RUNX3\",\"5368\":\"RUSC1\",\"5369\":\"RUVBL1\",\"5370\":\"RUVBL2\",\"5371\":\"RWDD1\",\"5372\":\"RWDD4\",\"5373\":\"RXRA\",\"5374\":\"RXRB\",\"5375\":\"RXYLT1\",\"5376\":\"RYBP\",\"5377\":\"S100A10\",\"5378\":\"S100A11\",\"5379\":\"S100A13\",\"5380\":\"S100A14\",\"5381\":\"S100A16\",\"5382\":\"S100A2\",\"5383\":\"S100A4\",\"5384\":\"S100A6\",\"5385\":\"S100A8\",\"5386\":\"S100A9\",\"5387\":\"S100PBP\",\"5388\":\"SAAL1\",\"5389\":\"SAC3D1\",\"5390\":\"SACM1L\",\"5391\":\"SACS\",\"5392\":\"SAE1\",\"5393\":\"SAFB\",\"5394\":\"SAFB2\",\"5395\":\"SALL4\",\"5396\":\"SAMD1\",\"5397\":\"SAMD11\",\"5398\":\"SAMD4B\",\"5399\":\"SAMD9\",\"5400\":\"SAMHD1\",\"5401\":\"SAMM50\",\"5402\":\"SAP130\",\"5403\":\"SAP18\",\"5404\":\"SAP30\",\"5405\":\"SAP30BP\",\"5406\":\"SAPCD2\",\"5407\":\"SAR1A\",\"5408\":\"SAR1B\",\"5409\":\"SARAF\",\"5410\":\"SARS\",\"5411\":\"SARS2\",\"5412\":\"SART1\",\"5413\":\"SART3\",\"5414\":\"SASS6\",\"5415\":\"SAT2\",\"5416\":\"SATB1\",\"5417\":\"SBDS\",\"5418\":\"SBF1\",\"5419\":\"SBNO1\",\"5420\":\"SBNO2\",\"5421\":\"SCAF1\",\"5422\":\"SCAF11\",\"5423\":\"SCAF4\",\"5424\":\"SCAF8\",\"5425\":\"SCAI\",\"5426\":\"SCAMP1\",\"5427\":\"SCAMP2\",\"5428\":\"SCAMP3\",\"5429\":\"SCAMP4\",\"5430\":\"SCAP\",\"5431\":\"SCAPER\",\"5432\":\"SCARA3\",\"5433\":\"SCARA5\",\"5434\":\"SCARB1\",\"5435\":\"SCARB2\",\"5436\":\"SCCPDH\",\"5437\":\"SCD\",\"5438\":\"SCFD1\",\"5439\":\"SCFD2\",\"5440\":\"SCLT1\",\"5441\":\"SCLY\",\"5442\":\"SCMH1\",\"5443\":\"SCML2\",\"5444\":\"SCNM1\",\"5445\":\"SCO1\",\"5446\":\"SCO2\",\"5447\":\"SCP2\",\"5448\":\"SCPEP1\",\"5449\":\"SCRIB\",\"5450\":\"SCRN1\",\"5451\":\"SCRN2\",\"5452\":\"SCRN3\",\"5453\":\"SCYL1\",\"5454\":\"SCYL2\",\"5455\":\"SCYL3\",\"5456\":\"SDAD1\",\"5457\":\"SDC1\",\"5458\":\"SDC4\",\"5459\":\"SDCBP\",\"5460\":\"SDE2\",\"5461\":\"SDF2\",\"5462\":\"SDF2L1\",\"5463\":\"SDF4\",\"5464\":\"SDHA\",\"5465\":\"SDHAF2\",\"5466\":\"SDHAF3\",\"5467\":\"SDHAF4\",\"5468\":\"SDHB\",\"5469\":\"SDHC\",\"5470\":\"SDHD\",\"5471\":\"SDR16C5\",\"5472\":\"SDR39U1\",\"5473\":\"SEC11A\",\"5474\":\"SEC11C\",\"5475\":\"SEC13\",\"5476\":\"SEC14L1\",\"5477\":\"SEC16A\",\"5478\":\"SEC22B\",\"5479\":\"SEC23A\",\"5480\":\"SEC23B\",\"5481\":\"SEC23IP\",\"5482\":\"SEC24A\",\"5483\":\"SEC24B\",\"5484\":\"SEC24C\",\"5485\":\"SEC24D\",\"5486\":\"SEC31A\",\"5487\":\"SEC61A1\",\"5488\":\"SEC61B\",\"5489\":\"SEC61G\",\"5490\":\"SEC62\",\"5491\":\"SEC63\",\"5492\":\"SECISBP2L\",\"5493\":\"SEH1L\",\"5494\":\"SEL1L\",\"5495\":\"SELENBP1\",\"5496\":\"SELENOF\",\"5497\":\"SELENOH\",\"5498\":\"SELENOI\",\"5499\":\"SELENOK\",\"5500\":\"SELENOM\",\"5501\":\"SELENOO\",\"5502\":\"SELENOS\",\"5503\":\"SELENOT\",\"5504\":\"SEMA3A\",\"5505\":\"SEMA3B\",\"5506\":\"SEMA3C\",\"5507\":\"SEMA4B\",\"5508\":\"SEMA4C\",\"5509\":\"SENP1\",\"5510\":\"SENP2\",\"5511\":\"SENP3\",\"5512\":\"SENP5\",\"5513\":\"SENP6\",\"5514\":\"SEPHS1\",\"5515\":\"SEPSECS\",\"5516\":1283299200000,\"5517\":1314835200000,\"5518\":1030838400000,\"5519\":1125532800000,\"5520\":1157068800000,\"5521\":1188604800000,\"5522\":1220227200000,\"5523\":1251763200000,\"5524\":\"SERBP1\",\"5525\":\"SERINC1\",\"5526\":\"SERPINB1\",\"5527\":\"SERPINB12\",\"5528\":\"SERPINB5\",\"5529\":\"SERPINB6\",\"5530\":\"SERPINB7\",\"5531\":\"SERPINB8\",\"5532\":\"SERPINE2\",\"5533\":\"SERPINH1\",\"5534\":\"SERPINI1\",\"5535\":\"SESN2\",\"5536\":\"SET\",\"5537\":\"SETD1A\",\"5538\":\"SETD1B\",\"5539\":\"SETD2\",\"5540\":\"SETD3\",\"5541\":\"SETD7\",\"5542\":\"SETDB1\",\"5543\":\"SETMAR\",\"5544\":\"SETX\",\"5545\":\"SEZ6L2\",\"5546\":\"SF1\",\"5547\":\"SF3A1\",\"5548\":\"SF3A2\",\"5549\":\"SF3A3\",\"5550\":\"SF3B1\",\"5551\":\"SF3B2\",\"5552\":\"SF3B3\",\"5553\":\"SF3B4\",\"5554\":\"SF3B5\",\"5555\":\"SF3B6\",\"5556\":\"SFN\",\"5557\":\"SFPQ\",\"5558\":\"SFR1\",\"5559\":\"SFSWAP\",\"5560\":\"SFT2D2\",\"5561\":\"SFXN1\",\"5562\":\"SFXN2\",\"5563\":\"SFXN3\",\"5564\":\"SFXN4\",\"5565\":\"SGCE\",\"5566\":\"SGF29\",\"5567\":\"SGMS1\",\"5568\":\"SGO2\",\"5569\":\"SGPL1\",\"5570\":\"SGPP1\",\"5571\":\"SGSH\",\"5572\":\"SGTA\",\"5573\":\"SGTB\",\"5574\":\"SH2B1\",\"5575\":\"SH2D4A\",\"5576\":\"SH3BGRL\",\"5577\":\"SH3BGRL2\",\"5578\":\"SH3BGRL3\",\"5579\":\"SH3BP4\",\"5580\":\"SH3BP5L\",\"5581\":\"SH3D19\",\"5582\":\"SH3GL1\",\"5583\":\"SH3GL2\",\"5584\":\"SH3GLB1\",\"5585\":\"SH3GLB2\",\"5586\":\"SH3KBP1\",\"5587\":\"SH3PXD2B\",\"5588\":\"SH3RF3\",\"5589\":\"SHARPIN\",\"5590\":\"SHC1\",\"5591\":\"SHCBP1\",\"5592\":\"SHKBP1\",\"5593\":\"SHMT1\",\"5594\":\"SHMT2\",\"5595\":\"SHOC2\",\"5596\":\"SHPK\",\"5597\":\"SHPRH\",\"5598\":\"SHROOM1\",\"5599\":\"SHTN1\",\"5600\":\"SIAE\",\"5601\":\"SIDT2\",\"5602\":\"SIGMAR1\",\"5603\":\"SIK1B\",\"5604\":\"SIKE1\",\"5605\":\"SIL1\",\"5606\":\"SIN3A\",\"5607\":\"SIN3B\",\"5608\":\"SINHCAF\",\"5609\":\"SIPA1\",\"5610\":\"SIPA1L1\",\"5611\":\"SIPA1L3\",\"5612\":\"SIRT1\",\"5613\":\"SIRT2\",\"5614\":\"SIRT3\",\"5615\":\"SIRT5\",\"5616\":\"SIRT6\",\"5617\":\"SIRT7\",\"5618\":\"SIX4\",\"5619\":\"SKA1\",\"5620\":\"SKIV2L\",\"5621\":\"SKP1\",\"5622\":\"SKP2\",\"5623\":\"SLAIN2\",\"5624\":\"SLC11A2\",\"5625\":\"SLC12A2\",\"5626\":\"SLC12A4\",\"5627\":\"SLC12A6\",\"5628\":\"SLC12A7\",\"5629\":\"SLC12A9\",\"5630\":\"SLC15A4\",\"5631\":\"SLC16A1\",\"5632\":\"SLC16A3\",\"5633\":\"SLC16A7\",\"5634\":\"SLC17A5\",\"5635\":\"SLC18B1\",\"5636\":\"SLC19A1\",\"5637\":\"SLC19A2\",\"5638\":\"SLC1A3\",\"5639\":\"SLC1A4\",\"5640\":\"SLC1A5\",\"5641\":\"SLC20A1\",\"5642\":\"SLC20A2\",\"5643\":\"SLC22A4\",\"5644\":\"SLC22A5\",\"5645\":\"SLC25A1\",\"5646\":\"SLC25A10\",\"5647\":\"SLC25A11\",\"5648\":\"SLC25A12\",\"5649\":\"SLC25A13\",\"5650\":\"SLC25A14\",\"5651\":\"SLC25A15\",\"5652\":\"SLC25A17\",\"5653\":\"SLC25A19\",\"5654\":\"SLC25A20\",\"5655\":\"SLC25A21\",\"5656\":\"SLC25A22\",\"5657\":\"SLC25A23\",\"5658\":\"SLC25A24\",\"5659\":\"SLC25A25\",\"5660\":\"SLC25A28\",\"5661\":\"SLC25A29\",\"5662\":\"SLC25A3\",\"5663\":\"SLC25A31\",\"5664\":\"SLC25A32\",\"5665\":\"SLC25A33\",\"5666\":\"SLC25A35\",\"5667\":\"SLC25A36\",\"5668\":\"SLC25A38\",\"5669\":\"SLC25A39\",\"5670\":\"SLC25A4\",\"5671\":\"SLC25A40\",\"5672\":\"SLC25A44\",\"5673\":\"SLC25A46\",\"5674\":\"SLC25A5\",\"5675\":\"SLC25A52\",\"5676\":\"SLC25A6\",\"5677\":\"SLC26A2\",\"5678\":\"SLC26A6\",\"5679\":\"SLC27A2\",\"5680\":\"SLC27A3\",\"5681\":\"SLC27A4\",\"5682\":\"SLC29A1\",\"5683\":\"SLC2A1\",\"5684\":\"SLC2A13\",\"5685\":\"SLC2A3\",\"5686\":\"SLC2A6\",\"5687\":\"SLC2A8\",\"5688\":\"SLC30A1\",\"5689\":\"SLC30A5\",\"5690\":\"SLC30A6\",\"5691\":\"SLC30A7\",\"5692\":\"SLC30A9\",\"5693\":\"SLC33A1\",\"5694\":\"SLC35A1\",\"5695\":\"SLC35A2\",\"5696\":\"SLC35A3\",\"5697\":\"SLC35B2\",\"5698\":\"SLC35E1\",\"5699\":\"SLC35F2\",\"5700\":\"SLC35F6\",\"5701\":\"SLC36A1\",\"5702\":\"SLC37A4\",\"5703\":\"SLC38A1\",\"5704\":\"SLC38A10\",\"5705\":\"SLC38A2\",\"5706\":\"SLC38A5\",\"5707\":\"SLC38A7\",\"5708\":\"SLC38A9\",\"5709\":\"SLC39A1\",\"5710\":\"SLC39A10\",\"5711\":\"SLC39A11\",\"5712\":\"SLC39A14\",\"5713\":\"SLC39A6\",\"5714\":\"SLC39A7\",\"5715\":\"SLC3A2\",\"5716\":\"SLC41A3\",\"5717\":\"SLC43A3\",\"5718\":\"SLC44A1\",\"5719\":\"SLC46A1\",\"5720\":\"SLC47A1\",\"5721\":\"SLC49A4\",\"5722\":\"SLC4A1AP\",\"5723\":\"SLC4A2\",\"5724\":\"SLC4A7\",\"5725\":\"SLC50A1\",\"5726\":\"SLC5A3\",\"5727\":\"SLC5A6\",\"5728\":\"SLC6A15\",\"5729\":\"SLC6A8\",\"5730\":\"SLC6A9\",\"5731\":\"SLC7A1\",\"5732\":\"SLC7A11\",\"5733\":\"SLC7A2\",\"5734\":\"SLC7A5\",\"5735\":\"SLC7A6\",\"5736\":\"SLC7A6OS\",\"5737\":\"SLC9A1\",\"5738\":\"SLC9A3R1\",\"5739\":\"SLC9A3R2\",\"5740\":\"SLC9A6\",\"5741\":\"SLCO4A1\",\"5742\":\"SLF1\",\"5743\":\"SLF2\",\"5744\":\"SLFN5\",\"5745\":\"SLIRP\",\"5746\":\"SLIT1\",\"5747\":\"SLIT2\",\"5748\":\"SLITRK4\",\"5749\":\"SLITRK5\",\"5750\":\"SLK\",\"5751\":\"SLMAP\",\"5752\":\"SLTM\",\"5753\":\"SLU7\",\"5754\":\"SLX4\",\"5755\":\"SMAD2\",\"5756\":\"SMAD4\",\"5757\":\"SMAD5\",\"5758\":\"SMAP\",\"5759\":\"SMAP1\",\"5760\":\"SMAP2\",\"5761\":\"SMARCA1\",\"5762\":\"SMARCA4\",\"5763\":\"SMARCA5\",\"5764\":\"SMARCAD1\",\"5765\":\"SMARCAL1\",\"5766\":\"SMARCB1\",\"5767\":\"SMARCC1\",\"5768\":\"SMARCC2\",\"5769\":\"SMARCD1\",\"5770\":\"SMARCD2\",\"5771\":\"SMARCD3\",\"5772\":\"SMARCE1\",\"5773\":\"SMC1A\",\"5774\":\"SMC2\",\"5775\":\"SMC3\",\"5776\":\"SMC4\",\"5777\":\"SMC5\",\"5778\":\"SMC6\",\"5779\":\"SMCHD1\",\"5780\":\"SMG1\",\"5781\":\"SMG5\",\"5782\":\"SMG6\",\"5783\":\"SMG7\",\"5784\":\"SMG8\",\"5785\":\"SMG9\",\"5786\":\"SMIM1\",\"5787\":\"SMIM12\",\"5788\":\"SMIM20\",\"5789\":\"SMIM26\",\"5790\":\"SMIM4\",\"5791\":\"SMN1\",\"5792\":\"SMNDC1\",\"5793\":\"SMOC1\",\"5794\":\"SMPD1\",\"5795\":\"SMPD2\",\"5796\":\"SMPD4\",\"5797\":\"SMS\",\"5798\":\"SMTN\",\"5799\":\"SMU1\",\"5800\":\"SMUG1\",\"5801\":\"SMURF1\",\"5802\":\"SMYD2\",\"5803\":\"SMYD5\",\"5804\":\"SNAP23\",\"5805\":\"SNAP25\",\"5806\":\"SNAP29\",\"5807\":\"SNAP47\",\"5808\":\"SNAPC1\",\"5809\":\"SNAPC2\",\"5810\":\"SNAPC4\",\"5811\":\"SNAPIN\",\"5812\":\"SNCA\",\"5813\":\"SNCG\",\"5814\":\"SND1\",\"5815\":\"SNF8\",\"5816\":\"SNIP1\",\"5817\":\"SNRNP200\",\"5818\":\"SNRNP27\",\"5819\":\"SNRNP40\",\"5820\":\"SNRNP48\",\"5821\":\"SNRNP70\",\"5822\":\"SNRPA\",\"5823\":\"SNRPA1\",\"5824\":\"SNRPB\",\"5825\":\"SNRPB2\",\"5826\":\"SNRPC\",\"5827\":\"SNRPD1\",\"5828\":\"SNRPD2\",\"5829\":\"SNRPD3\",\"5830\":\"SNRPE\",\"5831\":\"SNRPF\",\"5832\":\"SNRPG\",\"5833\":\"SNTA1\",\"5834\":\"SNTB2\",\"5835\":\"SNU13\",\"5836\":\"SNW1\",\"5837\":\"SNX1\",\"5838\":\"SNX12\",\"5839\":\"SNX13\",\"5840\":\"SNX14\",\"5841\":\"SNX17\",\"5842\":\"SNX18\",\"5843\":\"SNX19\",\"5844\":\"SNX2\",\"5845\":\"SNX21\",\"5846\":\"SNX24\",\"5847\":\"SNX25\",\"5848\":\"SNX27\",\"5849\":\"SNX3\",\"5850\":\"SNX33\",\"5851\":\"SNX4\",\"5852\":\"SNX5\",\"5853\":\"SNX6\",\"5854\":\"SNX7\",\"5855\":\"SNX8\",\"5856\":\"SNX9\",\"5857\":\"SOAT1\",\"5858\":\"SOD1\",\"5859\":\"SOD2\",\"5860\":\"SON\",\"5861\":\"SORBS2\",\"5862\":\"SORD\",\"5863\":\"SORT1\",\"5864\":\"SOWAHC\",\"5865\":\"SOX13\",\"5866\":\"SOX9\",\"5867\":\"SP1\",\"5868\":\"SP100\",\"5869\":\"SP110\",\"5870\":\"SP140L\",\"5871\":\"SP2\",\"5872\":\"SP3\",\"5873\":\"SPAG5\",\"5874\":\"SPAG7\",\"5875\":\"SPAG9\",\"5876\":\"SPART\",\"5877\":\"SPAST\",\"5878\":\"SPATA2\",\"5879\":\"SPATA20\",\"5880\":\"SPATA5\",\"5881\":\"SPATA5L1\",\"5882\":\"SPATS2\",\"5883\":\"SPATS2L\",\"5884\":\"SPC24\",\"5885\":\"SPC25\",\"5886\":\"SPCS1\",\"5887\":\"SPCS2\",\"5888\":\"SPCS3\",\"5889\":\"SPDL1\",\"5890\":\"SPECC1\",\"5891\":\"SPECC1L-ADORA2A\",\"5892\":\"SPEN\",\"5893\":\"SPG11\",\"5894\":\"SPG21\",\"5895\":\"SPG7\",\"5896\":\"SPHK1\",\"5897\":\"SPHK2\",\"5898\":\"SPICE1\",\"5899\":\"SPIN1\",\"5900\":\"SPIN4\",\"5901\":\"SPINDOC\",\"5902\":\"SPIRE2\",\"5903\":\"SPNS1\",\"5904\":\"SPOCK1\",\"5905\":\"SPOP\",\"5906\":\"SPOUT1\",\"5907\":\"SPPL2A\",\"5908\":\"SPPL2B\",\"5909\":\"SPR\",\"5910\":\"SPRYD3\",\"5911\":\"SPRYD4\",\"5912\":\"SPRYD7\",\"5913\":\"SPTAN1\",\"5914\":\"SPTBN1\",\"5915\":\"SPTBN2\",\"5916\":\"SPTLC1\",\"5917\":\"SPTLC2\",\"5918\":\"SPTLC3\",\"5919\":\"SPTY2D1\",\"5920\":\"SQLE\",\"5921\":\"SQOR\",\"5922\":\"SQSTM1\",\"5923\":\"SRA1\",\"5924\":\"SRBD1\",\"5925\":\"SRC\",\"5926\":\"SRCAP\",\"5927\":\"SREBF1\",\"5928\":\"SREBF2\",\"5929\":\"SREK1\",\"5930\":\"SRFBP1\",\"5931\":\"SRGAP1\",\"5932\":\"SRGAP2\",\"5933\":\"SRGN\",\"5934\":\"SRI\",\"5935\":\"SRM\",\"5936\":\"SRP14\",\"5937\":\"SRP19\",\"5938\":\"SRP54\",\"5939\":\"SRP68\",\"5940\":\"SRP72\",\"5941\":\"SRP9\",\"5942\":\"SRPK1\",\"5943\":\"SRPK2\",\"5944\":\"SRPRA\",\"5945\":\"SRPRB\",\"5946\":\"SRRM1\",\"5947\":\"SRRM2\",\"5948\":\"SRRT\",\"5949\":\"SRSF1\",\"5950\":\"SRSF10\",\"5951\":\"SRSF11\",\"5952\":\"SRSF2\",\"5953\":\"SRSF3\",\"5954\":\"SRSF4\",\"5955\":\"SRSF5\",\"5956\":\"SRSF6\",\"5957\":\"SRSF7\",\"5958\":\"SRSF8\",\"5959\":\"SRSF9\",\"5960\":\"SRXN1\",\"5961\":\"SSB\",\"5962\":\"SSBP1\",\"5963\":\"SSBP3\",\"5964\":\"SSBP4\",\"5965\":\"SSH3\",\"5966\":\"SSNA1\",\"5967\":\"SSR1\",\"5968\":\"SSR2\",\"5969\":\"SSR3\",\"5970\":\"SSR4\",\"5971\":\"SSRP1\",\"5972\":\"SSSCA1\",\"5973\":\"SSU72\",\"5974\":\"SSX2IP\",\"5975\":\"ST20-MTHFS\",\"5976\":\"ST3GAL1\",\"5977\":\"ST3GAL2\",\"5978\":\"ST3GAL4\",\"5979\":\"ST5\",\"5980\":\"ST6GALNAC4\",\"5981\":\"STAG1\",\"5982\":\"STAG2\",\"5983\":\"STAM\",\"5984\":\"STAM2\",\"5985\":\"STAMBP\",\"5986\":\"STAMBPL1\",\"5987\":\"STARD3\",\"5988\":\"STARD3NL\",\"5989\":\"STARD4\",\"5990\":\"STARD7\",\"5991\":\"STAT1\",\"5992\":\"STAT2\",\"5993\":\"STAT3\",\"5994\":\"STAT5B\",\"5995\":\"STAT6\",\"5996\":\"STAU1\",\"5997\":\"STAU2\",\"5998\":\"STBD1\",\"5999\":\"STEAP3\",\"6000\":\"STIL\",\"6001\":\"STIM1\",\"6002\":\"STIM2\",\"6003\":\"STIP1\",\"6004\":\"STK10\",\"6005\":\"STK11IP\",\"6006\":\"STK16\",\"6007\":\"STK17A\",\"6008\":\"STK19\",\"6009\":\"STK24\",\"6010\":\"STK25\",\"6011\":\"STK26\",\"6012\":\"STK3\",\"6013\":\"STK38\",\"6014\":\"STK38L\",\"6015\":\"STK4\",\"6016\":\"STMN1\",\"6017\":\"STOM\",\"6018\":\"STOML2\",\"6019\":\"STON2\",\"6020\":\"STRA6\",\"6021\":\"STRAP\",\"6022\":\"STRBP\",\"6023\":\"STRIP1\",\"6024\":\"STRN\",\"6025\":\"STRN3\",\"6026\":\"STRN4\",\"6027\":\"STS\",\"6028\":\"STT3A\",\"6029\":\"STT3B\",\"6030\":\"STUB1\",\"6031\":\"STX10\",\"6032\":\"STX12\",\"6033\":\"STX16-NPEPL1\",\"6034\":\"STX17\",\"6035\":\"STX18\",\"6036\":\"STX2\",\"6037\":\"STX4\",\"6038\":\"STX5\",\"6039\":\"STX6\",\"6040\":\"STX7\",\"6041\":\"STX8\",\"6042\":\"STXBP1\",\"6043\":\"STXBP2\",\"6044\":\"STXBP3\",\"6045\":\"STXBP4\",\"6046\":\"STXBP5\",\"6047\":\"STYX\",\"6048\":\"SUB1\",\"6049\":\"SUCLA2\",\"6050\":\"SUCLG1\",\"6051\":\"SUCLG2\",\"6052\":\"SUDS3\",\"6053\":\"SUFU\",\"6054\":\"SUGP1\",\"6055\":\"SUGP2\",\"6056\":\"SUGT1\",\"6057\":\"SULF2\",\"6058\":\"SULT1A3\",\"6059\":\"SUMF1\",\"6060\":\"SUMF2\",\"6061\":\"SUMO1\",\"6062\":\"SUMO2\",\"6063\":\"SUN1\",\"6064\":\"SUN2\",\"6065\":\"SUOX\",\"6066\":\"SUPT16H\",\"6067\":\"SUPT20H\",\"6068\":\"SUPT3H\",\"6069\":\"SUPT4H1\",\"6070\":\"SUPT5H\",\"6071\":\"SUPT6H\",\"6072\":\"SUPT7L\",\"6073\":\"SUPV3L1\",\"6074\":\"SURF1\",\"6075\":\"SURF4\",\"6076\":\"SURF6\",\"6077\":\"SUSD5\",\"6078\":\"SUV39H1\",\"6079\":\"SUV39H2\",\"6080\":\"SUZ12\",\"6081\":\"SVEP1\",\"6082\":\"SVIL\",\"6083\":\"SVIP\",\"6084\":\"SWAP70\",\"6085\":\"SYAP1\",\"6086\":\"SYBU\",\"6087\":\"SYDE1\",\"6088\":\"SYF2\",\"6089\":\"SYMPK\",\"6090\":\"SYNC\",\"6091\":\"SYNCRIP\",\"6092\":\"SYNE1\",\"6093\":\"SYNE2\",\"6094\":\"SYNGR2\",\"6095\":\"SYNJ1\",\"6096\":\"SYNJ2\",\"6097\":\"SYNM\",\"6098\":\"SYNPO\",\"6099\":\"SYNRG\",\"6100\":\"SYPL1\",\"6101\":\"SYS1-DBNDD2\",\"6102\":\"SYVN1\",\"6103\":\"SZRD1\",\"6104\":\"SZT2\",\"6105\":\"TAB1\",\"6106\":\"TAB2\",\"6107\":\"TACC1\",\"6108\":\"TACC2\",\"6109\":\"TACC3\",\"6110\":\"TACO1\",\"6111\":\"TADA1\",\"6112\":\"TADA2A\",\"6113\":\"TADA2B\",\"6114\":\"TADA3\",\"6115\":\"TAF1\",\"6116\":\"TAF12\",\"6117\":\"TAF13\",\"6118\":\"TAF15\",\"6119\":\"TAF1A\",\"6120\":\"TAF1C\",\"6121\":\"TAF1D\",\"6122\":\"TAF2\",\"6123\":\"TAF3\",\"6124\":\"TAF4\",\"6125\":\"TAF5\",\"6126\":\"TAF5L\",\"6127\":\"TAF6\",\"6128\":\"TAF6L\",\"6129\":\"TAF7\",\"6130\":\"TAF7L\",\"6131\":\"TAF8\",\"6132\":\"TAF9\",\"6133\":\"TAGLN\",\"6134\":\"TAGLN2\",\"6135\":\"TALDO1\",\"6136\":\"TAMM41\",\"6137\":\"TANC1\",\"6138\":\"TANC2\",\"6139\":\"TANGO6\",\"6140\":\"TAOK1\",\"6141\":\"TAOK2\",\"6142\":\"TAOK3\",\"6143\":\"TAP1\",\"6144\":\"TAP2\",\"6145\":\"TAPBP\",\"6146\":\"TAPT1\",\"6147\":\"TARBP1\",\"6148\":\"TARBP2\",\"6149\":\"TARDBP\",\"6150\":\"TARS\",\"6151\":\"TARS2\",\"6152\":\"TATDN1\",\"6153\":\"TAX1BP1\",\"6154\":\"TAX1BP3\",\"6155\":\"TAZ\",\"6156\":\"TBC1D10B\",\"6157\":\"TBC1D13\",\"6158\":\"TBC1D15\",\"6159\":\"TBC1D17\",\"6160\":\"TBC1D2\",\"6161\":\"TBC1D20\",\"6162\":\"TBC1D22A\",\"6163\":\"TBC1D22B\",\"6164\":\"TBC1D23\",\"6165\":\"TBC1D24\",\"6166\":\"TBC1D31\",\"6167\":\"TBC1D4\",\"6168\":\"TBC1D5\",\"6169\":\"TBC1D9B\",\"6170\":\"TBCA\",\"6171\":\"TBCB\",\"6172\":\"TBCC\",\"6173\":\"TBCD\",\"6174\":\"TBCE\",\"6175\":\"TBCK\",\"6176\":\"TBK1\",\"6177\":\"TBL1X\",\"6178\":\"TBL1XR1\",\"6179\":\"TBL2\",\"6180\":\"TBL3\",\"6181\":\"TBP\",\"6182\":\"TBPL1\",\"6183\":\"TBRG4\",\"6184\":\"TBXA2R\",\"6185\":\"TCAF1\",\"6186\":\"TCEA1\",\"6187\":\"TCEAL1\",\"6188\":\"TCEAL4\",\"6189\":\"TCEAL5\",\"6190\":\"TCERG1\",\"6191\":\"TCF12\",\"6192\":\"TCF20\",\"6193\":\"TCF25\",\"6194\":\"TCF3\",\"6195\":\"TCIRG1\",\"6196\":\"TCOF1\",\"6197\":\"TCP1\",\"6198\":\"TCP11L1\",\"6199\":\"TCTN3\",\"6200\":\"TDG\",\"6201\":\"TDP1\",\"6202\":\"TDP2\",\"6203\":\"TDRD3\",\"6204\":\"TEAD1\",\"6205\":\"TEAD3\",\"6206\":\"TEAD4\",\"6207\":\"TECR\",\"6208\":\"TEDC1\",\"6209\":\"TEFM\",\"6210\":\"TELO2\",\"6211\":\"TENM3\",\"6212\":\"TENT4B\",\"6213\":\"TENT5A\",\"6214\":\"TERF1\",\"6215\":\"TERF2\",\"6216\":\"TERF2IP\",\"6217\":\"TES\",\"6218\":\"TESK2\",\"6219\":\"TET2\",\"6220\":\"TEX10\",\"6221\":\"TEX2\",\"6222\":\"TEX264\",\"6223\":\"TEX30\",\"6224\":\"TFAM\",\"6225\":\"TFAP2A\",\"6226\":\"TFAP2C\",\"6227\":\"TFAP4\",\"6228\":\"TFB1M\",\"6229\":\"TFB2M\",\"6230\":\"TFCP2\",\"6231\":\"TFDP1\",\"6232\":\"TFEB\",\"6233\":\"TFG\",\"6234\":\"TFIP11\",\"6235\":\"TFPI\",\"6236\":\"TFPT\",\"6237\":\"TFRC\",\"6238\":\"TGFB1\",\"6239\":\"TGFB2\",\"6240\":\"TGFBI\",\"6241\":\"TGFBR1\",\"6242\":\"TGFBR3\",\"6243\":\"TGFBRAP1\",\"6244\":\"TGIF1\",\"6245\":\"TGM2\",\"6246\":\"TGOLN2\",\"6247\":\"TGS1\",\"6248\":\"THADA\",\"6249\":\"THAP12\",\"6250\":\"THBS1\",\"6251\":\"THEM4\",\"6252\":\"THEM6\",\"6253\":\"THG1L\",\"6254\":\"THNSL1\",\"6255\":\"THOC1\",\"6256\":\"THOC2\",\"6257\":\"THOC3\",\"6258\":\"THOC5\",\"6259\":\"THOC6\",\"6260\":\"THOC7\",\"6261\":\"THOP1\",\"6262\":\"THRAP3\",\"6263\":\"THTPA\",\"6264\":\"THUMPD1\",\"6265\":\"THUMPD3\",\"6266\":\"THYN1\",\"6267\":\"TIA1\",\"6268\":\"TIAL1\",\"6269\":\"TIGAR\",\"6270\":\"TIGD2\",\"6271\":\"TIMELESS\",\"6272\":\"TIMM10\",\"6273\":\"TIMM10B\",\"6274\":\"TIMM13\",\"6275\":\"TIMM17A\",\"6276\":\"TIMM17B\",\"6277\":\"TIMM21\",\"6278\":\"TIMM22\",\"6279\":\"TIMM23\",\"6280\":\"TIMM29\",\"6281\":\"TIMM44\",\"6282\":\"TIMM50\",\"6283\":\"TIMM8A\",\"6284\":\"TIMM8B\",\"6285\":\"TIMM9\",\"6286\":\"TIMMDC1\",\"6287\":\"TIMP1\",\"6288\":\"TIMP2\",\"6289\":\"TINF2\",\"6290\":\"TIPIN\",\"6291\":\"TIPRL\",\"6292\":\"TJAP1\",\"6293\":\"TJP1\",\"6294\":\"TJP2\",\"6295\":\"TK1\",\"6296\":\"TK2\",\"6297\":\"TKFC\",\"6298\":\"TKT\",\"6299\":\"TLCD1\",\"6300\":\"TLDC1\",\"6301\":\"TLE3\",\"6302\":\"TLK1\",\"6303\":\"TLK2\",\"6304\":\"TLL1\",\"6305\":\"TLN1\",\"6306\":\"TLN2\",\"6307\":\"TLR3\",\"6308\":\"TM7SF3\",\"6309\":\"TM9SF2\",\"6310\":\"TM9SF3\",\"6311\":\"TM9SF4\",\"6312\":\"TMA16\",\"6313\":\"TMBIM6\",\"6314\":\"TMCC1\",\"6315\":\"TMCO1\",\"6316\":\"TMED1\",\"6317\":\"TMED10\",\"6318\":\"TMED2\",\"6319\":\"TMED3\",\"6320\":\"TMED4\",\"6321\":\"TMED5\",\"6322\":\"TMED7-TICAM2\",\"6323\":\"TMED8\",\"6324\":\"TMED9\",\"6325\":\"TMEM102\",\"6326\":\"TMEM106B\",\"6327\":\"TMEM109\",\"6328\":\"TMEM11\",\"6329\":\"TMEM120A\",\"6330\":\"TMEM123\",\"6331\":\"TMEM126A\",\"6332\":\"TMEM126B\",\"6333\":\"TMEM128\",\"6334\":\"TMEM131\",\"6335\":\"TMEM131L\",\"6336\":\"TMEM132A\",\"6337\":\"TMEM14C\",\"6338\":\"TMEM160\",\"6339\":\"TMEM161A\",\"6340\":\"TMEM161B\",\"6341\":\"TMEM164\",\"6342\":\"TMEM165\",\"6343\":\"TMEM167A\",\"6344\":\"TMEM168\",\"6345\":\"TMEM173\",\"6346\":\"TMEM177\",\"6347\":\"TMEM179B\",\"6348\":\"TMEM184C\",\"6349\":\"TMEM189\",\"6350\":\"TMEM192\",\"6351\":\"TMEM199\",\"6352\":\"TMEM201\",\"6353\":\"TMEM205\",\"6354\":\"TMEM208\",\"6355\":\"TMEM209\",\"6356\":\"TMEM214\",\"6357\":\"TMEM222\",\"6358\":\"TMEM223\",\"6359\":\"TMEM231\",\"6360\":\"TMEM237\",\"6361\":\"TMEM245\",\"6362\":\"TMEM246\",\"6363\":\"TMEM248\",\"6364\":\"TMEM256-PLSCR3\",\"6365\":\"TMEM258\",\"6366\":\"TMEM259\",\"6367\":\"TMEM263\",\"6368\":\"TMEM30A\",\"6369\":\"TMEM33\",\"6370\":\"TMEM38B\",\"6371\":\"TMEM41A\",\"6372\":\"TMEM41B\",\"6373\":\"TMEM43\",\"6374\":\"TMEM50A\",\"6375\":\"TMEM51\",\"6376\":\"TMEM59\",\"6377\":\"TMEM63A\",\"6378\":\"TMEM63B\",\"6379\":\"TMEM65\",\"6380\":\"TMEM67\",\"6381\":\"TMEM68\",\"6382\":\"TMEM70\",\"6383\":\"TMEM87A\",\"6384\":\"TMEM9\",\"6385\":\"TMEM92\",\"6386\":\"TMEM97\",\"6387\":\"TMF1\",\"6388\":\"TMLHE\",\"6389\":\"TMOD1\",\"6390\":\"TMOD3\",\"6391\":\"TMPO\",\"6392\":\"TMSB10\",\"6393\":\"TMSB4X\",\"6394\":\"TMTC3\",\"6395\":\"TMUB1\",\"6396\":\"TMUB2\",\"6397\":\"TMX1\",\"6398\":\"TMX2\",\"6399\":\"TMX3\",\"6400\":\"TMX4\",\"6401\":\"TNFAIP2\",\"6402\":\"TNFAIP8\",\"6403\":\"TNFRSF10A\",\"6404\":\"TNFRSF10B\",\"6405\":\"TNFRSF10D\",\"6406\":\"TNFRSF1A\",\"6407\":\"TNIK\",\"6408\":\"TNIP1\",\"6409\":\"TNKS1BP1\",\"6410\":\"TNPO1\",\"6411\":\"TNPO2\",\"6412\":\"TNPO3\",\"6413\":\"TNRC18\",\"6414\":\"TNRC6A\",\"6415\":\"TNRC6B\",\"6416\":\"TNS2\",\"6417\":\"TNS3\",\"6418\":\"TOE1\",\"6419\":\"TOLLIP\",\"6420\":\"TOM1\",\"6421\":\"TOM1L1\",\"6422\":\"TOMM20\",\"6423\":\"TOMM22\",\"6424\":\"TOMM34\",\"6425\":\"TOMM40\",\"6426\":\"TOMM40L\",\"6427\":\"TOMM5\",\"6428\":\"TOMM7\",\"6429\":\"TOMM70\",\"6430\":\"TONSL\",\"6431\":\"TOP1\",\"6432\":\"TOP2A\",\"6433\":\"TOP2B\",\"6434\":\"TOP3A\",\"6435\":\"TOP3B\",\"6436\":\"TOPBP1\",\"6437\":\"TOR1A\",\"6438\":\"TOR1AIP1\",\"6439\":\"TOR1AIP2\",\"6440\":\"TOR1B\",\"6441\":\"TOR2A\",\"6442\":\"TOR3A\",\"6443\":\"TOR4A\",\"6444\":\"TOX\",\"6445\":\"TOX4\",\"6446\":\"TP53BP1\",\"6447\":\"TP53BP2\",\"6448\":\"TP53I3\",\"6449\":\"TP53RK\",\"6450\":\"TPBG\",\"6451\":\"TPCN1\",\"6452\":\"TPD52\",\"6453\":\"TPD52L1\",\"6454\":\"TPD52L2\",\"6455\":\"TPGS1\",\"6456\":\"TPI1\",\"6457\":\"TPM1\",\"6458\":\"TPM2\",\"6459\":\"TPM3\",\"6460\":\"TPM4\",\"6461\":\"TPMT\",\"6462\":\"TPP1\",\"6463\":\"TPP2\",\"6464\":\"TPR\",\"6465\":\"TPRG1L\",\"6466\":\"TPRKB\",\"6467\":\"TPRN\",\"6468\":\"TPST1\",\"6469\":\"TPT1\",\"6470\":\"TPX2\",\"6471\":\"TRA2A\",\"6472\":\"TRA2B\",\"6473\":\"TRABD\",\"6474\":\"TRABD2A\",\"6475\":\"TRADD\",\"6476\":\"TRAF2\",\"6477\":\"TRAF3IP2\",\"6478\":\"TRAF4\",\"6479\":\"TRAF6\",\"6480\":\"TRAF7\",\"6481\":\"TRAFD1\",\"6482\":\"TRAM1\",\"6483\":\"TRAP1\",\"6484\":\"TRAPPC1\",\"6485\":\"TRAPPC11\",\"6486\":\"TRAPPC12\",\"6487\":\"TRAPPC13\",\"6488\":\"TRAPPC2\",\"6489\":\"TRAPPC2L\",\"6490\":\"TRAPPC3\",\"6491\":\"TRAPPC4\",\"6492\":\"TRAPPC6B\",\"6493\":\"TRAPPC8\",\"6494\":\"TRAPPC9\",\"6495\":\"TRDMT1\",\"6496\":\"TRERF1\",\"6497\":\"TREX1\",\"6498\":\"TRIAP1\",\"6499\":\"TRIM11\",\"6500\":\"TRIM2\",\"6501\":\"TRIM21\",\"6502\":\"TRIM24\",\"6503\":\"TRIM25\",\"6504\":\"TRIM26\",\"6505\":\"TRIM27\",\"6506\":\"TRIM28\",\"6507\":\"TRIM3\",\"6508\":\"TRIM32\",\"6509\":\"TRIM33\",\"6510\":\"TRIM4\",\"6511\":\"TRIM41\",\"6512\":\"TRIM47\",\"6513\":\"TRIM56\",\"6514\":\"TRIM60\",\"6515\":\"TRIM65\",\"6516\":\"TRIM69\",\"6517\":\"TRIO\",\"6518\":\"TRIOBP\",\"6519\":\"TRIP10\",\"6520\":\"TRIP11\",\"6521\":\"TRIP12\",\"6522\":\"TRIP13\",\"6523\":\"TRIP4\",\"6524\":\"TRIP6\",\"6525\":\"TRIR\",\"6526\":\"TRIT1\",\"6527\":\"TRMT1\",\"6528\":\"TRMT10A\",\"6529\":\"TRMT10C\",\"6530\":\"TRMT11\",\"6531\":\"TRMT112\",\"6532\":\"TRMT1L\",\"6533\":\"TRMT2A\",\"6534\":\"TRMT2B\",\"6535\":\"TRMT44\",\"6536\":\"TRMT5\",\"6537\":\"TRMT6\",\"6538\":\"TRMT61A\",\"6539\":\"TRMT61B\",\"6540\":\"TRMU\",\"6541\":\"TRNAU1AP\",\"6542\":\"TRNT1\",\"6543\":\"TROVE2\",\"6544\":\"TRPC4AP\",\"6545\":\"TRPS1\",\"6546\":\"TRPT1\",\"6547\":\"TRRAP\",\"6548\":\"TRUB1\",\"6549\":\"TRUB2\",\"6550\":\"TSC1\",\"6551\":\"TSC2\",\"6552\":\"TSC22D1\",\"6553\":\"TSC22D4\",\"6554\":\"TSEN15\",\"6555\":\"TSEN2\",\"6556\":\"TSEN34\",\"6557\":\"TSEN54\",\"6558\":\"TSFM\",\"6559\":\"TSG101\",\"6560\":\"TSKU\",\"6561\":\"TSN\",\"6562\":\"TSNAX\",\"6563\":\"TSPAN14\",\"6564\":\"TSPAN4\",\"6565\":\"TSPAN6\",\"6566\":\"TSPYL1\",\"6567\":\"TSR1\",\"6568\":\"TSR2\",\"6569\":\"TSR3\",\"6570\":\"TSSC4\",\"6571\":\"TST\",\"6572\":\"TSTA3\",\"6573\":\"TSTD2\",\"6574\":\"TTC1\",\"6575\":\"TTC13\",\"6576\":\"TTC17\",\"6577\":\"TTC19\",\"6578\":\"TTC21B\",\"6579\":\"TTC27\",\"6580\":\"TTC28\",\"6581\":\"TTC33\",\"6582\":\"TTC37\",\"6583\":\"TTC38\",\"6584\":\"TTC39C\",\"6585\":\"TTC4\",\"6586\":\"TTC5\",\"6587\":\"TTC9C\",\"6588\":\"TTF1\",\"6589\":\"TTF2\",\"6590\":\"TTI1\",\"6591\":\"TTI2\",\"6592\":\"TTK\",\"6593\":\"TTL\",\"6594\":\"TTLL12\",\"6595\":\"TTLL5\",\"6596\":\"TTPAL\",\"6597\":\"TTYH3\",\"6598\":\"TUBA1C\",\"6599\":\"TUBA4A\",\"6600\":\"TUBB\",\"6601\":\"TUBB1\",\"6602\":\"TUBB2A\",\"6603\":\"TUBB4A\",\"6604\":\"TUBB4B\",\"6605\":\"TUBB6\",\"6606\":\"TUBG1\",\"6607\":\"TUBGCP2\",\"6608\":\"TUBGCP3\",\"6609\":\"TUBGCP4\",\"6610\":\"TUBGCP5\",\"6611\":\"TUBGCP6\",\"6612\":\"TUFM\",\"6613\":\"TUFT1\",\"6614\":\"TUSC3\",\"6615\":\"TUT1\",\"6616\":\"TUT4\",\"6617\":\"TUT7\",\"6618\":\"TVP23B\",\"6619\":\"TWF1\",\"6620\":\"TWF2\",\"6621\":\"TWIST2\",\"6622\":\"TWISTNB\",\"6623\":\"TWNK\",\"6624\":\"TXLNA\",\"6625\":\"TXLNG\",\"6626\":\"TXN\",\"6627\":\"TXN2\",\"6628\":\"TXNDC11\",\"6629\":\"TXNDC12\",\"6630\":\"TXNDC15\",\"6631\":\"TXNDC16\",\"6632\":\"TXNDC17\",\"6633\":\"TXNDC5\",\"6634\":\"TXNDC9\",\"6635\":\"TXNIP\",\"6636\":\"TXNL1\",\"6637\":\"TXNL4A\",\"6638\":\"TXNL4B\",\"6639\":\"TXNRD1\",\"6640\":\"TXNRD2\",\"6641\":\"TYMP\",\"6642\":\"TYMS\",\"6643\":\"TYRO3\",\"6644\":\"TYSND1\",\"6645\":\"TYW1\",\"6646\":\"U2AF1L4\",\"6647\":\"U2AF1L5\",\"6648\":\"U2AF2\",\"6649\":\"U2SURP\",\"6650\":\"UACA\",\"6651\":\"UAP1\",\"6652\":\"UAP1L1\",\"6653\":\"UBA1\",\"6654\":\"UBA2\",\"6655\":\"UBA3\",\"6656\":\"UBA5\",\"6657\":\"UBA6\",\"6658\":\"UBAC1\",\"6659\":\"UBAC2\",\"6660\":\"UBAP1\",\"6661\":\"UBAP2\",\"6662\":\"UBAP2L\",\"6663\":\"UBASH3B\",\"6664\":\"UBE2C\",\"6665\":\"UBE2D3\",\"6666\":\"UBE2E2\",\"6667\":\"UBE2G1\",\"6668\":\"UBE2G2\",\"6669\":\"UBE2H\",\"6670\":\"UBE2I\",\"6671\":\"UBE2J1\",\"6672\":\"UBE2J2\",\"6673\":\"UBE2K\",\"6674\":\"UBE2L3\",\"6675\":\"UBE2M\",\"6676\":\"UBE2N\",\"6677\":\"UBE2O\",\"6678\":\"UBE2Q1\",\"6679\":\"UBE2R2\",\"6680\":\"UBE2S\",\"6681\":\"UBE2T\",\"6682\":\"UBE2V2\",\"6683\":\"UBE2Z\",\"6684\":\"UBE3A\",\"6685\":\"UBE3B\",\"6686\":\"UBE3C\",\"6687\":\"UBE4A\",\"6688\":\"UBE4B\",\"6689\":\"UBFD1\",\"6690\":\"UBL4A\",\"6691\":\"UBL7\",\"6692\":\"UBLCP1\",\"6693\":\"UBN1\",\"6694\":\"UBN2\",\"6695\":\"UBP1\",\"6696\":\"UBQLN1\",\"6697\":\"UBQLN2\",\"6698\":\"UBQLN4\",\"6699\":\"UBR1\",\"6700\":\"UBR2\",\"6701\":\"UBR4\",\"6702\":\"UBR5\",\"6703\":\"UBR7\",\"6704\":\"UBTD1\",\"6705\":\"UBTF\",\"6706\":\"UBXN1\",\"6707\":\"UBXN4\",\"6708\":\"UBXN6\",\"6709\":\"UBXN7\",\"6710\":\"UBXN8\",\"6711\":\"UCHL3\",\"6712\":\"UCHL5\",\"6713\":\"UCK1\",\"6714\":\"UCK2\",\"6715\":\"UCKL1\",\"6716\":\"UEVLD\",\"6717\":\"UFC1\",\"6718\":\"UFD1\",\"6719\":\"UFL1\",\"6720\":\"UFM1\",\"6721\":\"UFSP2\",\"6722\":\"UGDH\",\"6723\":\"UGGT1\",\"6724\":\"UGGT2\",\"6725\":\"UGP2\",\"6726\":\"UGT8\",\"6727\":\"UHRF1\",\"6728\":\"UHRF1BP1\",\"6729\":\"UHRF1BP1L\",\"6730\":\"UHRF2\",\"6731\":\"UIMC1\",\"6732\":\"ULBP2\",\"6733\":\"ULBP3\",\"6734\":\"ULK1\",\"6735\":\"ULK3\",\"6736\":\"UMAD1\",\"6737\":\"UMPS\",\"6738\":\"UNC119B\",\"6739\":\"UNC13B\",\"6740\":\"UNC13D\",\"6741\":\"UNC45A\",\"6742\":\"UNC80\",\"6743\":\"UNC93B1\",\"6744\":\"UNG\",\"6745\":\"UPF1\",\"6746\":\"UPF2\",\"6747\":\"UPF3B\",\"6748\":\"UPP1\",\"6749\":\"UPRT\",\"6750\":\"UQCC1\",\"6751\":\"UQCC2\",\"6752\":\"UQCC3\",\"6753\":\"UQCR10\",\"6754\":\"UQCR11\",\"6755\":\"UQCRB\",\"6756\":\"UQCRC1\",\"6757\":\"UQCRC2\",\"6758\":\"UQCRFS1\",\"6759\":\"UQCRH\",\"6760\":\"UQCRQ\",\"6761\":\"URB1\",\"6762\":\"URB2\",\"6763\":\"URGCP\",\"6764\":\"URI1\",\"6765\":\"URM1\",\"6766\":\"UROD\",\"6767\":\"UROS\",\"6768\":\"USE1\",\"6769\":\"USF2\",\"6770\":\"USO1\",\"6771\":\"USP1\",\"6772\":\"USP10\",\"6773\":\"USP11\",\"6774\":\"USP13\",\"6775\":\"USP14\",\"6776\":\"USP15\",\"6777\":\"USP19\",\"6778\":\"USP20\",\"6779\":\"USP22\",\"6780\":\"USP24\",\"6781\":\"USP25\",\"6782\":\"USP28\",\"6783\":\"USP3\",\"6784\":\"USP32\",\"6785\":\"USP33\",\"6786\":\"USP34\",\"6787\":\"USP36\",\"6788\":\"USP37\",\"6789\":\"USP39\",\"6790\":\"USP4\",\"6791\":\"USP42\",\"6792\":\"USP47\",\"6793\":\"USP48\",\"6794\":\"USP5\",\"6795\":\"USP54\",\"6796\":\"USP7\",\"6797\":\"USP8\",\"6798\":\"USP9X\",\"6799\":\"UST\",\"6800\":\"UTP11\",\"6801\":\"UTP14A\",\"6802\":\"UTP15\",\"6803\":\"UTP18\",\"6804\":\"UTP20\",\"6805\":\"UTP23\",\"6806\":\"UTP3\",\"6807\":\"UTP4\",\"6808\":\"UTP6\",\"6809\":\"UTRN\",\"6810\":\"UXS1\",\"6811\":\"UXT\",\"6812\":\"VAC14\",\"6813\":\"VAMP2\",\"6814\":\"VAMP3\",\"6815\":\"VAMP4\",\"6816\":\"VAMP7\",\"6817\":\"VAMP8\",\"6818\":\"VANGL1\",\"6819\":\"VAPA\",\"6820\":\"VAPB\",\"6821\":\"VARS\",\"6822\":\"VARS2\",\"6823\":\"VASN\",\"6824\":\"VASP\",\"6825\":\"VAT1\",\"6826\":\"VAV2\",\"6827\":\"VAV3\",\"6828\":\"VBP1\",\"6829\":\"VCL\",\"6830\":\"VCP\",\"6831\":\"VCPIP1\",\"6832\":\"VDAC1\",\"6833\":\"VDAC2\",\"6834\":\"VDAC3\",\"6835\":\"VDR\",\"6836\":\"VEZF1\",\"6837\":\"VEZT\",\"6838\":\"VIM\",\"6839\":\"VIPAS39\",\"6840\":\"VIRMA\",\"6841\":\"VKORC1\",\"6842\":\"VKORC1L1\",\"6843\":\"VMA21\",\"6844\":\"VMP1\",\"6845\":\"VPS11\",\"6846\":\"VPS13A\",\"6847\":\"VPS13C\",\"6848\":\"VPS13D\",\"6849\":\"VPS16\",\"6850\":\"VPS18\",\"6851\":\"VPS25\",\"6852\":\"VPS26A\",\"6853\":\"VPS26B\",\"6854\":\"VPS28\",\"6855\":\"VPS29\",\"6856\":\"VPS33A\",\"6857\":\"VPS33B\",\"6858\":\"VPS35\",\"6859\":\"VPS36\",\"6860\":\"VPS37A\",\"6861\":\"VPS37B\",\"6862\":\"VPS39\",\"6863\":\"VPS41\",\"6864\":\"VPS45\",\"6865\":\"VPS4A\",\"6866\":\"VPS4B\",\"6867\":\"VPS50\",\"6868\":\"VPS51\",\"6869\":\"VPS52\",\"6870\":\"VPS53\",\"6871\":\"VPS54\",\"6872\":\"VPS72\",\"6873\":\"VPS8\",\"6874\":\"VRK1\",\"6875\":\"VRK2\",\"6876\":\"VRK3\",\"6877\":\"VTA1\",\"6878\":\"VTI1A\",\"6879\":\"VTI1B\",\"6880\":\"VWA5A\",\"6881\":\"VWA8\",\"6882\":\"WAC\",\"6883\":\"WAPL\",\"6884\":\"WARS\",\"6885\":\"WARS2\",\"6886\":\"WASF1\",\"6887\":\"WASF2\",\"6888\":\"WASH3P\",\"6889\":\"WASH6P\",\"6890\":\"WASHC2A\",\"6891\":\"WASHC3\",\"6892\":\"WASHC4\",\"6893\":\"WASHC5\",\"6894\":\"WASL\",\"6895\":\"WBP11\",\"6896\":\"WBP2\",\"6897\":\"WBP4\",\"6898\":\"WDFY1\",\"6899\":\"WDFY3\",\"6900\":\"WDHD1\",\"6901\":\"WDR1\",\"6902\":\"WDR11\",\"6903\":\"WDR12\",\"6904\":\"WDR13\",\"6905\":\"WDR18\",\"6906\":\"WDR19\",\"6907\":\"WDR26\",\"6908\":\"WDR3\",\"6909\":\"WDR33\",\"6910\":\"WDR34\",\"6911\":\"WDR35\",\"6912\":\"WDR36\",\"6913\":\"WDR4\",\"6914\":\"WDR41\",\"6915\":\"WDR43\",\"6916\":\"WDR44\",\"6917\":\"WDR45\",\"6918\":\"WDR45B\",\"6919\":\"WDR46\",\"6920\":\"WDR47\",\"6921\":\"WDR48\",\"6922\":\"WDR5\",\"6923\":\"WDR54\",\"6924\":\"WDR55\",\"6925\":\"WDR59\",\"6926\":\"WDR6\",\"6927\":\"WDR61\",\"6928\":\"WDR62\",\"6929\":\"WDR7\",\"6930\":\"WDR70\",\"6931\":\"WDR73\",\"6932\":\"WDR74\",\"6933\":\"WDR75\",\"6934\":\"WDR76\",\"6935\":\"WDR77\",\"6936\":\"WDR82\",\"6937\":\"WDR83\",\"6938\":\"WDR86\",\"6939\":\"WDR89\",\"6940\":\"WDR91\",\"6941\":\"WDR92\",\"6942\":\"WDTC1\",\"6943\":\"WEE1\",\"6944\":\"WFS1\",\"6945\":\"WIPI1\",\"6946\":\"WIPI2\",\"6947\":\"WIZ\",\"6948\":\"WLS\",\"6949\":\"WNK1\",\"6950\":\"WRAP53\",\"6951\":\"WRAP73\",\"6952\":\"WRB-SH3BGR\",\"6953\":\"WRN\",\"6954\":\"WRNIP1\",\"6955\":\"WTAP\",\"6956\":\"WWC1\",\"6957\":\"WWC2\",\"6958\":\"WWP2\",\"6959\":\"XAB2\",\"6960\":\"XIAP\",\"6961\":\"XPA\",\"6962\":\"XPC\",\"6963\":\"XPNPEP1\",\"6964\":\"XPNPEP3\",\"6965\":\"XPO1\",\"6966\":\"XPO4\",\"6967\":\"XPO5\",\"6968\":\"XPO6\",\"6969\":\"XPO7\",\"6970\":\"XPOT\",\"6971\":\"XPR1\",\"6972\":\"XRCC1\",\"6973\":\"XRCC3\",\"6974\":\"XRCC4\",\"6975\":\"XRCC5\",\"6976\":\"XRCC6\",\"6977\":\"XRN1\",\"6978\":\"XRN2\",\"6979\":\"XXYLT1\",\"6980\":\"XYLT2\",\"6981\":\"YAE1\",\"6982\":\"YAF2\",\"6983\":\"YAP1\",\"6984\":\"YARS\",\"6985\":\"YARS2\",\"6986\":\"YBEY\",\"6987\":\"YBX1\",\"6988\":\"YBX3\",\"6989\":\"YEATS2\",\"6990\":\"YEATS4\",\"6991\":\"YES1\",\"6992\":\"YIF1A\",\"6993\":\"YIF1B\",\"6994\":\"YIPF1\",\"6995\":\"YIPF2\",\"6996\":\"YIPF3\",\"6997\":\"YIPF4\",\"6998\":\"YIPF5\",\"6999\":\"YIPF6\",\"7000\":\"YJU2\",\"7001\":\"YKT6\",\"7002\":\"YLPM1\",\"7003\":\"YME1L1\",\"7004\":\"YPEL5\",\"7005\":\"YRDC\",\"7006\":\"YTHDC1\",\"7007\":\"YTHDC2\",\"7008\":\"YTHDF1\",\"7009\":\"YTHDF2\",\"7010\":\"YTHDF3\",\"7011\":\"YWHAB\",\"7012\":\"YWHAE\",\"7013\":\"YWHAG\",\"7014\":\"YWHAH\",\"7015\":\"YWHAQ\",\"7016\":\"YWHAZ\",\"7017\":\"YY1\",\"7018\":\"YY1AP1\",\"7019\":\"ZADH2\",\"7020\":\"ZBED1\",\"7021\":\"ZBTB11\",\"7022\":\"ZBTB2\",\"7023\":\"ZBTB21\",\"7024\":\"ZBTB33\",\"7025\":\"ZBTB40\",\"7026\":\"ZBTB43\",\"7027\":\"ZBTB45\",\"7028\":\"ZBTB7A\",\"7029\":\"ZBTB7B\",\"7030\":\"ZBTB8OS\",\"7031\":\"ZC3H11A\",\"7032\":\"ZC3H12A\",\"7033\":\"ZC3H13\",\"7034\":\"ZC3H14\",\"7035\":\"ZC3H15\",\"7036\":\"ZC3H18\",\"7037\":\"ZC3H3\",\"7038\":\"ZC3H4\",\"7039\":\"ZC3H7A\",\"7040\":\"ZC3H7B\",\"7041\":\"ZC3HAV1\",\"7042\":\"ZC3HC1\",\"7043\":\"ZCCHC10\",\"7044\":\"ZCCHC14\",\"7045\":\"ZCCHC17\",\"7046\":\"ZCCHC7\",\"7047\":\"ZCCHC8\",\"7048\":\"ZCCHC9\",\"7049\":\"ZCRB1\",\"7050\":\"ZDHHC13\",\"7051\":\"ZDHHC20\",\"7052\":\"ZDHHC3\",\"7053\":\"ZDHHC5\",\"7054\":\"ZDHHC6\",\"7055\":\"ZDHHC7\",\"7056\":\"ZEB1\",\"7057\":\"ZFC3H1\",\"7058\":\"ZFHX3\",\"7059\":\"ZFP64\",\"7060\":\"ZFP91-CNTF\",\"7061\":\"ZFPL1\",\"7062\":\"ZFR\",\"7063\":\"ZFX\",\"7064\":\"ZFYVE1\",\"7065\":\"ZFYVE16\",\"7066\":\"ZFYVE19\",\"7067\":\"ZFYVE26\",\"7068\":\"ZFYVE27\",\"7069\":\"ZGPAT\",\"7070\":\"ZHX1\",\"7071\":\"ZHX2\",\"7072\":\"ZHX3\",\"7073\":\"ZMAT2\",\"7074\":\"ZMAT5\",\"7075\":\"ZMIZ2\",\"7076\":\"ZMPSTE24\",\"7077\":\"ZMYM1\",\"7078\":\"ZMYM2\",\"7079\":\"ZMYM3\",\"7080\":\"ZMYM4\",\"7081\":\"ZMYND11\",\"7082\":\"ZMYND8\",\"7083\":\"ZNF106\",\"7084\":\"ZNF131\",\"7085\":\"ZNF143\",\"7086\":\"ZNF148\",\"7087\":\"ZNF200\",\"7088\":\"ZNF207\",\"7089\":\"ZNF217\",\"7090\":\"ZNF24\",\"7091\":\"ZNF277\",\"7092\":\"ZNF280A\",\"7093\":\"ZNF280C\",\"7094\":\"ZNF280D\",\"7095\":\"ZNF281\",\"7096\":\"ZNF318\",\"7097\":\"ZNF320\",\"7098\":\"ZNF326\",\"7099\":\"ZNF330\",\"7100\":\"ZNF346\",\"7101\":\"ZNF362\",\"7102\":\"ZNF384\",\"7103\":\"ZNF385A\",\"7104\":\"ZNF428\",\"7105\":\"ZNF438\",\"7106\":\"ZNF460\",\"7107\":\"ZNF512\",\"7108\":\"ZNF512B\",\"7109\":\"ZNF532\",\"7110\":\"ZNF574\",\"7111\":\"ZNF592\",\"7112\":\"ZNF593\",\"7113\":\"ZNF598\",\"7114\":\"ZNF609\",\"7115\":\"ZNF622\",\"7116\":\"ZNF629\",\"7117\":\"ZNF638\",\"7118\":\"ZNF644\",\"7119\":\"ZNF668\",\"7120\":\"ZNF687\",\"7121\":\"ZNF689\",\"7122\":\"ZNF740\",\"7123\":\"ZNF750\",\"7124\":\"ZNF768\",\"7125\":\"ZNF780A\",\"7126\":\"ZNF830\",\"7127\":\"ZNF846\",\"7128\":\"ZNFX1\",\"7129\":\"ZNHIT2\",\"7130\":\"ZNHIT6\",\"7131\":\"ZNRD1\",\"7132\":\"ZPR1\",\"7133\":\"ZRANB2\",\"7134\":\"ZSWIM8\",\"7135\":\"ZW10\",\"7136\":\"ZWILCH\",\"7137\":\"ZWINT\",\"7138\":\"ZYG11B\",\"7139\":\"ZYX\",\"7140\":\"ZZEF1\",\"7141\":\"ZZZ3\"},\"EGF_8min_FR1_Rep1\":{\"0\":null,\"1\":17.782665550000001,\"2\":null,\"3\":18.352335069999999,\"4\":16.693205209999999,\"5\":18.225404430000001,\"6\":17.003197480000001,\"7\":20.260451539999998,\"8\":16.2005999,\"9\":19.057710449999998,\"10\":19.206536100000001,\"11\":null,\"12\":null,\"13\":null,\"14\":null,\"15\":17.821570869999999,\"16\":null,\"17\":null,\"18\":null,\"19\":14.222772170000001,\"20\":null,\"21\":null,\"22\":null,\"23\":20.001871269999999,\"24\":21.090308310000001,\"25\":19.131491650000001,\"26\":18.523766439999999,\"27\":null,\"28\":null,\"29\":null,\"30\":null,\"31\":null,\"32\":19.542298599999999,\"33\":null,\"34\":16.972205330000001,\"35\":null,\"36\":null,\"37\":null,\"38\":null,\"39\":15.646554330000001,\"40\":16.35709666,\"41\":null,\"42\":19.05899617,\"43\":18.340870679999998,\"44\":15.94331092,\"45\":13.61464696,\"46\":14.302283409999999,\"47\":null,\"48\":18.56556896,\"49\":null,\"50\":18.13104775,\"51\":null,\"52\":15.423572979999999,\"53\":16.06209308,\"54\":null,\"55\":20.712642970000001,\"56\":null,\"57\":null,\"58\":null,\"59\":null,\"60\":15.50663224,\"61\":null,\"62\":null,\"63\":null,\"64\":19.748396620000001,\"65\":16.11723452,\"66\":13.57869618,\"67\":null,\"68\":19.761338250000001,\"69\":19.039305949999999,\"70\":null,\"71\":18.86545267,\"72\":null,\"73\":16.83028414,\"74\":23.808467180000001,\"75\":20.34599201,\"76\":null,\"77\":null,\"78\":19.442199599999999,\"79\":null,\"80\":21.759330819999999,\"81\":null,\"82\":null,\"83\":null,\"84\":15.185649229999999,\"85\":20.488407089999999,\"86\":null,\"87\":null,\"88\":null,\"89\":null,\"90\":17.594736059999999,\"91\":17.109811929999999,\"92\":17.107599,\"93\":15.32145347,\"94\":14.80953027,\"95\":24.937904790000001,\"96\":null,\"97\":16.335583660000001,\"98\":18.533472700000001,\"99\":null,\"100\":19.7752345,\"101\":18.50938936,\"102\":23.30316105,\"103\":18.044446270000002,\"104\":18.333555629999999,\"105\":15.063543429999999,\"106\":21.04748794,\"107\":21.0658542,\"108\":null,\"109\":17.72420477,\"110\":15.186993340000001,\"111\":16.00134053,\"112\":null,\"113\":17.502526410000002,\"114\":18.51798982,\"115\":14.631077899999999,\"116\":13.131813429999999,\"117\":null,\"118\":null,\"119\":null,\"120\":null,\"121\":null,\"122\":15.793530929999999,\"123\":null,\"124\":null,\"125\":null,\"126\":null,\"127\":null,\"128\":null,\"129\":18.97030299,\"130\":17.54966714,\"131\":16.83761179,\"132\":null,\"133\":null,\"134\":null,\"135\":19.916521769999999,\"136\":18.998928020000001,\"137\":null,\"138\":20.13102263,\"139\":null,\"140\":14.63501565,\"141\":null,\"142\":16.948974660000001,\"143\":17.818139070000001,\"144\":20.604655749999999,\"145\":22.830954940000002,\"146\":17.539676,\"147\":null,\"148\":18.946941389999999,\"149\":null,\"150\":null,\"151\":13.63108858,\"152\":null,\"153\":null,\"154\":15.71993926,\"155\":null,\"156\":14.68814895,\"157\":18.67533529,\"158\":16.359190999999999,\"159\":null,\"160\":15.43054484,\"161\":20.158863799999999,\"162\":null,\"163\":null,\"164\":14.252566939999999,\"165\":null,\"166\":null,\"167\":null,\"168\":null,\"169\":null,\"170\":13.131813429999999,\"171\":14.7640203,\"172\":17.07789288,\"173\":21.93397057,\"174\":18.819069649999999,\"175\":16.629568379999998,\"176\":null,\"177\":null,\"178\":20.5300406,\"179\":17.771812709999999,\"180\":22.887969739999999,\"181\":null,\"182\":16.511212669999999,\"183\":null,\"184\":16.87346101,\"185\":21.020235329999998,\"186\":22.07893382,\"187\":19.73933327,\"188\":20.830836399999999,\"189\":18.790151340000001,\"190\":null,\"191\":null,\"192\":15.769188209999999,\"193\":null,\"194\":13.69658692,\"195\":15.275744919999999,\"196\":17.61626394,\"197\":18.319541059999999,\"198\":null,\"199\":14.468967040000001,\"200\":14.78523017,\"201\":15.80666033,\"202\":16.213804840000002,\"203\":21.41325673,\"204\":20.232849040000001,\"205\":17.67291453,\"206\":19.399428279999999,\"207\":19.1302418,\"208\":17.688141300000002,\"209\":20.49371567,\"210\":18.658572459999998,\"211\":14.474910680000001,\"212\":null,\"213\":12.50436755,\"214\":18.679778219999999,\"215\":null,\"216\":null,\"217\":null,\"218\":null,\"219\":null,\"220\":16.338616760000001,\"221\":null,\"222\":null,\"223\":null,\"224\":null,\"225\":null,\"226\":20.495208850000001,\"227\":19.348907650000001,\"228\":25.736003230000002,\"229\":20.94619982,\"230\":null,\"231\":null,\"232\":null,\"233\":null,\"234\":null,\"235\":null,\"236\":null,\"237\":null,\"238\":null,\"239\":null,\"240\":null,\"241\":14.592515110000001,\"242\":10.91040608,\"243\":13.992435889999999,\"244\":null,\"245\":null,\"246\":19.867794790000001,\"247\":19.139445479999999,\"248\":19.848286760000001,\"249\":null,\"250\":null,\"251\":17.288333269999999,\"252\":null,\"253\":15.824346520000001,\"254\":15.18425336,\"255\":15.285720380000001,\"256\":null,\"257\":null,\"258\":13.560925839999999,\"259\":null,\"260\":15.29690001,\"261\":null,\"262\":12.57331398,\"263\":18.231871300000002,\"264\":null,\"265\":18.05196415,\"266\":null,\"267\":13.131813429999999,\"268\":16.610792180000001,\"269\":18.775582589999999,\"270\":16.939852800000001,\"271\":18.386346020000001,\"272\":13.39416707,\"273\":null,\"274\":17.425033559999999,\"275\":null,\"276\":18.175309370000001,\"277\":15.403836999999999,\"278\":17.892687630000001,\"279\":null,\"280\":15.42245157,\"281\":null,\"282\":18.153376869999999,\"283\":null,\"284\":16.733433089999998,\"285\":13.66708045,\"286\":13.4754316,\"287\":null,\"288\":15.236787339999999,\"289\":16.470710019999998,\"290\":15.722806090000001,\"291\":null,\"292\":17.891070710000001,\"293\":18.058057980000001,\"294\":13.6325331,\"295\":null,\"296\":null,\"297\":15.6383793,\"298\":20.903298899999999,\"299\":20.849363019999998,\"300\":16.38787318,\"301\":null,\"302\":23.135639220000002,\"303\":20.189258469999999,\"304\":19.186965520000001,\"305\":22.7829257,\"306\":21.132362539999999,\"307\":24.142001759999999,\"308\":22.772303050000001,\"309\":19.22745613,\"310\":12.79085811,\"311\":18.86606905,\"312\":16.2828166,\"313\":16.373100130000001,\"314\":17.690533949999999,\"315\":16.267073610000001,\"316\":14.41408523,\"317\":19.27602473,\"318\":15.7952976,\"319\":19.508097750000001,\"320\":18.473558000000001,\"321\":18.92865767,\"322\":20.369534590000001,\"323\":19.264439339999999,\"324\":18.583272709999999,\"325\":15.652302130000001,\"326\":16.907807170000002,\"327\":15.30849089,\"328\":16.728270800000001,\"329\":15.75524441,\"330\":null,\"331\":15.159168490000001,\"332\":14.29738549,\"333\":16.3512044,\"334\":null,\"335\":16.482101320000002,\"336\":20.822226570000002,\"337\":21.83746253,\"338\":null,\"339\":18.406239060000001,\"340\":18.556527719999998,\"341\":null,\"342\":null,\"343\":null,\"344\":null,\"345\":14.724021840000001,\"346\":null,\"347\":null,\"348\":null,\"349\":18.2116121,\"350\":16.668347740000002,\"351\":22.566823320000001,\"352\":13.131813429999999,\"353\":19.82207631,\"354\":17.264011719999999,\"355\":18.031659439999999,\"356\":14.7490205,\"357\":18.964910369999998,\"358\":19.038944699999998,\"359\":22.05542148,\"360\":19.98129497,\"361\":19.266036580000002,\"362\":18.53447912,\"363\":16.660957369999998,\"364\":15.28187009,\"365\":16.136198520000001,\"366\":16.415660920000001,\"367\":18.209527569999999,\"368\":18.683221710000002,\"369\":null,\"370\":24.25209955,\"371\":null,\"372\":19.937262480000001,\"373\":null,\"374\":null,\"375\":15.29661757,\"376\":18.241005999999999,\"377\":19.174595780000001,\"378\":16.380978460000001,\"379\":13.131813429999999,\"380\":null,\"381\":16.351275829999999,\"382\":18.198026890000001,\"383\":null,\"384\":16.212101499999999,\"385\":21.44667776,\"386\":19.275307659999999,\"387\":17.360983959999999,\"388\":15.37046331,\"389\":13.29250846,\"390\":19.00630065,\"391\":15.15898926,\"392\":18.00621967,\"393\":17.247311409999998,\"394\":null,\"395\":16.335101219999999,\"396\":18.076905310000001,\"397\":16.284038379999998,\"398\":null,\"399\":18.517020670000001,\"400\":null,\"401\":null,\"402\":null,\"403\":16.794385500000001,\"404\":17.999812030000001,\"405\":17.661137579999998,\"406\":19.717696539999999,\"407\":null,\"408\":null,\"409\":19.719467860000002,\"410\":22.528216319999998,\"411\":15.8614678,\"412\":17.627194960000001,\"413\":15.505334449999999,\"414\":null,\"415\":null,\"416\":null,\"417\":17.13426784,\"418\":null,\"419\":15.125047220000001,\"420\":19.67641063,\"421\":15.08119999,\"422\":17.39994158,\"423\":15.902878729999999,\"424\":18.38816752,\"425\":16.463440429999999,\"426\":19.66149699,\"427\":19.077389140000001,\"428\":17.837101,\"429\":17.921065070000001,\"430\":20.224010710000002,\"431\":21.10851177,\"432\":18.946175310000001,\"433\":null,\"434\":null,\"435\":null,\"436\":null,\"437\":null,\"438\":null,\"439\":null,\"440\":19.249988460000001,\"441\":16.572613919999998,\"442\":16.095160159999999,\"443\":16.611742679999999,\"444\":17.120843319999999,\"445\":19.99971026,\"446\":16.788721630000001,\"447\":17.456301400000001,\"448\":null,\"449\":13.88367702,\"450\":17.031291620000001,\"451\":17.346379859999999,\"452\":19.220863980000001,\"453\":21.518187650000002,\"454\":16.068250200000001,\"455\":null,\"456\":null,\"457\":13.026259169999999,\"458\":14.33843135,\"459\":17.30215136,\"460\":21.755381620000001,\"461\":null,\"462\":null,\"463\":null,\"464\":null,\"465\":null,\"466\":null,\"467\":null,\"468\":22.572342720000002,\"469\":16.734219119999999,\"470\":null,\"471\":null,\"472\":null,\"473\":null,\"474\":null,\"475\":18.53478368,\"476\":16.145651990000001,\"477\":15.178105779999999,\"478\":22.654002380000002,\"479\":19.74492892,\"480\":16.61437536,\"481\":16.967865369999998,\"482\":14.017823809999999,\"483\":18.331528420000002,\"484\":18.537874599999999,\"485\":null,\"486\":21.669277470000001,\"487\":12.94286647,\"488\":14.5221672,\"489\":16.327550039999998,\"490\":16.00670805,\"491\":14.60990979,\"492\":null,\"493\":null,\"494\":null,\"495\":null,\"496\":null,\"497\":null,\"498\":17.397162229999999,\"499\":16.622217989999999,\"500\":17.769810880000001,\"501\":15.120956270000001,\"502\":null,\"503\":18.719876960000001,\"504\":null,\"505\":null,\"506\":15.59201414,\"507\":16.249990669999999,\"508\":null,\"509\":null,\"510\":null,\"511\":null,\"512\":null,\"513\":null,\"514\":null,\"515\":null,\"516\":null,\"517\":null,\"518\":null,\"519\":null,\"520\":16.17532679,\"521\":null,\"522\":14.812361770000001,\"523\":20.456804640000001,\"524\":20.021705570000002,\"525\":18.611858789999999,\"526\":15.20543157,\"527\":18.831384960000001,\"528\":18.879223530000001,\"529\":17.117772540000001,\"530\":19.338644120000001,\"531\":null,\"532\":null,\"533\":null,\"534\":null,\"535\":null,\"536\":15.29320152,\"537\":null,\"538\":null,\"539\":15.65237048,\"540\":19.243280500000001,\"541\":16.63064284,\"542\":17.20009903,\"543\":16.246351959999998,\"544\":null,\"545\":null,\"546\":15.98212287,\"547\":null,\"548\":null,\"549\":18.029704039999999,\"550\":13.526439140000001,\"551\":17.831925760000001,\"552\":19.128604989999999,\"553\":null,\"554\":null,\"555\":null,\"556\":null,\"557\":null,\"558\":null,\"559\":null,\"560\":null,\"561\":14.932462920000001,\"562\":null,\"563\":null,\"564\":null,\"565\":17.213916300000001,\"566\":17.070874870000001,\"567\":14.456700290000001,\"568\":17.70042677,\"569\":20.448117419999999,\"570\":20.23923907,\"571\":18.41088302,\"572\":18.196514149999999,\"573\":19.941801040000001,\"574\":null,\"575\":17.097587239999999,\"576\":15.6352242,\"577\":null,\"578\":18.19609685,\"579\":null,\"580\":null,\"581\":null,\"582\":null,\"583\":null,\"584\":21.90878008,\"585\":20.138931880000001,\"586\":null,\"587\":null,\"588\":null,\"589\":null,\"590\":null,\"591\":null,\"592\":null,\"593\":null,\"594\":18.66365656,\"595\":17.083954949999999,\"596\":18.213798010000001,\"597\":null,\"598\":null,\"599\":18.926125460000002,\"600\":15.13602478,\"601\":null,\"602\":null,\"603\":null,\"604\":null,\"605\":18.299151500000001,\"606\":14.162207220000001,\"607\":null,\"608\":15.419968900000001,\"609\":null,\"610\":null,\"611\":17.309374819999999,\"612\":13.801208880000001,\"613\":null,\"614\":17.641028850000001,\"615\":null,\"616\":null,\"617\":17.160322780000001,\"618\":16.465185250000001,\"619\":null,\"620\":null,\"621\":null,\"622\":null,\"623\":null,\"624\":null,\"625\":13.87542098,\"626\":null,\"627\":16.338498520000002,\"628\":18.84021645,\"629\":19.2325491,\"630\":17.452450299999999,\"631\":null,\"632\":19.071306620000001,\"633\":13.400158749999999,\"634\":null,\"635\":21.762734219999999,\"636\":null,\"637\":15.5960381,\"638\":16.823934099999999,\"639\":13.9185839,\"640\":14.64438434,\"641\":15.40866611,\"642\":20.771590939999999,\"643\":19.4158969,\"644\":null,\"645\":15.21744936,\"646\":null,\"647\":null,\"648\":17.59760391,\"649\":null,\"650\":null,\"651\":15.875181230000001,\"652\":null,\"653\":null,\"654\":null,\"655\":20.077632850000001,\"656\":null,\"657\":16.929892590000002,\"658\":17.5436999,\"659\":19.950671839999998,\"660\":17.319738539999999,\"661\":null,\"662\":19.259826390000001,\"663\":null,\"664\":13.640682099999999,\"665\":19.118000250000001,\"666\":null,\"667\":null,\"668\":14.58004844,\"669\":null,\"670\":null,\"671\":null,\"672\":null,\"673\":null,\"674\":null,\"675\":null,\"676\":13.60028311,\"677\":null,\"678\":null,\"679\":17.409950330000001,\"680\":null,\"681\":18.29229715,\"682\":null,\"683\":null,\"684\":null,\"685\":null,\"686\":15.526706219999999,\"687\":19.634814200000001,\"688\":null,\"689\":17.138982030000001,\"690\":null,\"691\":null,\"692\":21.855750780000001,\"693\":19.783539149999999,\"694\":14.2564928,\"695\":null,\"696\":null,\"697\":13.19126747,\"698\":18.78855334,\"699\":19.51824628,\"700\":null,\"701\":18.18006038,\"702\":13.786855429999999,\"703\":19.94474293,\"704\":20.275449720000001,\"705\":20.722177649999999,\"706\":17.27438678,\"707\":18.461706029999998,\"708\":20.24084448,\"709\":15.919553240000001,\"710\":null,\"711\":null,\"712\":18.09729235,\"713\":null,\"714\":16.050780060000001,\"715\":16.947462609999999,\"716\":null,\"717\":16.945186289999999,\"718\":null,\"719\":16.80899934,\"720\":14.760733630000001,\"721\":14.13870912,\"722\":15.21308917,\"723\":null,\"724\":14.35176723,\"725\":15.101614639999999,\"726\":null,\"727\":null,\"728\":null,\"729\":null,\"730\":null,\"731\":null,\"732\":null,\"733\":18.642706029999999,\"734\":null,\"735\":16.24368406,\"736\":19.245444129999999,\"737\":null,\"738\":15.702777190000001,\"739\":null,\"740\":null,\"741\":19.876997580000001,\"742\":null,\"743\":null,\"744\":null,\"745\":null,\"746\":null,\"747\":null,\"748\":15.240488879999999,\"749\":null,\"750\":null,\"751\":null,\"752\":null,\"753\":null,\"754\":19.259540820000002,\"755\":null,\"756\":null,\"757\":null,\"758\":null,\"759\":null,\"760\":15.564207,\"761\":18.612178920000002,\"762\":null,\"763\":18.323930069999999,\"764\":16.191883969999999,\"765\":18.845869990000001,\"766\":17.357899700000001,\"767\":17.297353309999998,\"768\":null,\"769\":15.252670820000001,\"770\":20.38324695,\"771\":null,\"772\":14.17651378,\"773\":null,\"774\":null,\"775\":17.01640123,\"776\":22.040357650000001,\"777\":21.83831283,\"778\":null,\"779\":16.884527729999998,\"780\":15.72971211,\"781\":20.524806179999999,\"782\":24.350569960000001,\"783\":18.751836619999999,\"784\":null,\"785\":17.331742899999998,\"786\":13.00522941,\"787\":16.77802441,\"788\":16.704794499999998,\"789\":18.911299110000002,\"790\":15.97342909,\"791\":18.60173559,\"792\":15.91921571,\"793\":15.10206895,\"794\":16.429639040000001,\"795\":22.433497389999999,\"796\":null,\"797\":15.57889428,\"798\":23.242377489999999,\"799\":18.680043609999998,\"800\":20.85087923,\"801\":19.527130240000002,\"802\":null,\"803\":19.96787235,\"804\":17.640979170000001,\"805\":23.664496840000002,\"806\":19.174367790000002,\"807\":21.754953619999998,\"808\":20.265189679999999,\"809\":20.198063959999999,\"810\":null,\"811\":15.056942449999999,\"812\":null,\"813\":null,\"814\":17.135809009999999,\"815\":19.443757489999999,\"816\":19.001805910000002,\"817\":17.141975649999999,\"818\":19.604071470000001,\"819\":null,\"820\":12.564110360000001,\"821\":15.03583079,\"822\":15.22224845,\"823\":14.28201726,\"824\":16.093304150000002,\"825\":15.49179226,\"826\":null,\"827\":17.062353680000001,\"828\":17.779562299999998,\"829\":19.802743769999999,\"830\":null,\"831\":18.34062728,\"832\":20.393485170000002,\"833\":15.299218890000001,\"834\":null,\"835\":17.829069919999998,\"836\":null,\"837\":17.626260649999999,\"838\":15.789210300000001,\"839\":18.72085534,\"840\":14.43561272,\"841\":null,\"842\":null,\"843\":22.42691366,\"844\":15.502585939999999,\"845\":null,\"846\":18.604445869999999,\"847\":14.508228150000001,\"848\":null,\"849\":15.67538283,\"850\":20.007753279999999,\"851\":null,\"852\":13.46973129,\"853\":null,\"854\":19.312353269999999,\"855\":18.212272680000002,\"856\":null,\"857\":19.094782559999999,\"858\":null,\"859\":null,\"860\":null,\"861\":15.545984900000001,\"862\":16.6096754,\"863\":18.654402860000001,\"864\":16.447907350000001,\"865\":null,\"866\":null,\"867\":null,\"868\":null,\"869\":13.131813429999999,\"870\":null,\"871\":15.371372109999999,\"872\":18.145638810000001,\"873\":15.53717584,\"874\":null,\"875\":15.48210602,\"876\":null,\"877\":18.163740350000001,\"878\":null,\"879\":null,\"880\":null,\"881\":null,\"882\":13.952013969999999,\"883\":19.384010620000002,\"884\":null,\"885\":null,\"886\":null,\"887\":null,\"888\":18.5631196,\"889\":14.76602939,\"890\":17.328230479999998,\"891\":null,\"892\":16.083789800000002,\"893\":null,\"894\":14.014089970000001,\"895\":14.98244849,\"896\":null,\"897\":15.330247,\"898\":16.664343389999999,\"899\":13.30008664,\"900\":null,\"901\":15.02977097,\"902\":null,\"903\":16.267387599999999,\"904\":null,\"905\":null,\"906\":null,\"907\":null,\"908\":null,\"909\":null,\"910\":null,\"911\":null,\"912\":null,\"913\":17.41766501,\"914\":23.735088860000001,\"915\":24.617331119999999,\"916\":24.095621789999999,\"917\":22.98017711,\"918\":23.192896739999998,\"919\":22.826719749999999,\"920\":21.73935238,\"921\":15.012206000000001,\"922\":13.131813429999999,\"923\":null,\"924\":null,\"925\":18.190279870000001,\"926\":15.32840337,\"927\":null,\"928\":null,\"929\":null,\"930\":19.068034369999999,\"931\":null,\"932\":null,\"933\":null,\"934\":null,\"935\":null,\"936\":null,\"937\":null,\"938\":21.276155020000001,\"939\":13.716468219999999,\"940\":null,\"941\":15.103521000000001,\"942\":21.639254879999999,\"943\":17.210290109999999,\"944\":14.88695907,\"945\":15.840517139999999,\"946\":15.66543646,\"947\":15.907472629999999,\"948\":18.439240049999999,\"949\":19.56588562,\"950\":20.74643446,\"951\":15.879240319999999,\"952\":21.50476248,\"953\":15.24307466,\"954\":17.953571960000002,\"955\":17.08234817,\"956\":14.967960870000001,\"957\":17.725233530000001,\"958\":null,\"959\":null,\"960\":14.34143909,\"961\":13.82708633,\"962\":17.43385421,\"963\":13.88958324,\"964\":16.862892420000001,\"965\":20.872597519999999,\"966\":null,\"967\":null,\"968\":null,\"969\":null,\"970\":null,\"971\":15.439476600000001,\"972\":null,\"973\":19.99228192,\"974\":null,\"975\":null,\"976\":null,\"977\":null,\"978\":null,\"979\":null,\"980\":13.32691797,\"981\":null,\"982\":19.114604960000001,\"983\":null,\"984\":20.011066979999999,\"985\":19.6340328,\"986\":null,\"987\":16.394632430000002,\"988\":null,\"989\":19.519081230000001,\"990\":18.768564739999999,\"991\":null,\"992\":15.223526700000001,\"993\":14.61172468,\"994\":17.344479549999999,\"995\":22.437365669999998,\"996\":15.90847445,\"997\":16.896581600000001,\"998\":null,\"999\":null,\"1000\":19.789286489999998,\"1001\":null,\"1002\":null,\"1003\":14.977416809999999,\"1004\":null,\"1005\":15.4222231,\"1006\":14.45977456,\"1007\":null,\"1008\":null,\"1009\":null,\"1010\":null,\"1011\":13.79592102,\"1012\":null,\"1013\":15.781689030000001,\"1014\":null,\"1015\":null,\"1016\":null,\"1017\":null,\"1018\":null,\"1019\":null,\"1020\":null,\"1021\":null,\"1022\":null,\"1023\":null,\"1024\":null,\"1025\":null,\"1026\":null,\"1027\":null,\"1028\":15.88318216,\"1029\":null,\"1030\":null,\"1031\":17.025325670000001,\"1032\":16.773164749999999,\"1033\":13.23043783,\"1034\":16.540791200000001,\"1035\":12.720233820000001,\"1036\":null,\"1037\":null,\"1038\":17.527428400000002,\"1039\":17.744505650000001,\"1040\":16.661430979999999,\"1041\":null,\"1042\":null,\"1043\":null,\"1044\":15.963334939999999,\"1045\":12.176060270000001,\"1046\":16.354911730000001,\"1047\":16.790438900000002,\"1048\":null,\"1049\":null,\"1050\":null,\"1051\":null,\"1052\":null,\"1053\":null,\"1054\":null,\"1055\":16.568161400000001,\"1056\":17.617673159999999,\"1057\":15.645258480000001,\"1058\":13.5367576,\"1059\":null,\"1060\":24.06915862,\"1061\":20.152334849999999,\"1062\":null,\"1063\":13.21738564,\"1064\":null,\"1065\":20.45688084,\"1066\":null,\"1067\":null,\"1068\":17.62093802,\"1069\":16.307055779999999,\"1070\":15.71809917,\"1071\":null,\"1072\":null,\"1073\":15.35282935,\"1074\":null,\"1075\":null,\"1076\":null,\"1077\":null,\"1078\":15.319340820000001,\"1079\":15.55610261,\"1080\":null,\"1081\":null,\"1082\":15.22428992,\"1083\":null,\"1084\":null,\"1085\":null,\"1086\":null,\"1087\":13.131813429999999,\"1088\":17.633339329999998,\"1089\":15.863298350000001,\"1090\":13.49550215,\"1091\":null,\"1092\":19.562592370000001,\"1093\":15.328767129999999,\"1094\":16.04027653,\"1095\":15.751165439999999,\"1096\":17.446060790000001,\"1097\":17.97423156,\"1098\":17.551720599999999,\"1099\":20.867151679999999,\"1100\":16.264766380000001,\"1101\":17.060561839999998,\"1102\":14.2419379,\"1103\":19.201608950000001,\"1104\":19.56667375,\"1105\":15.81812742,\"1106\":null,\"1107\":null,\"1108\":null,\"1109\":18.529755040000001,\"1110\":null,\"1111\":null,\"1112\":16.340528039999999,\"1113\":null,\"1114\":null,\"1115\":null,\"1116\":18.80074986,\"1117\":null,\"1118\":null,\"1119\":12.709078,\"1120\":null,\"1121\":17.611431280000002,\"1122\":null,\"1123\":17.800614719999999,\"1124\":11.816195820000001,\"1125\":15.287266949999999,\"1126\":20.146291949999998,\"1127\":null,\"1128\":15.326046440000001,\"1129\":13.86023829,\"1130\":18.894562489999998,\"1131\":null,\"1132\":14.85431769,\"1133\":null,\"1134\":null,\"1135\":15.16855241,\"1136\":null,\"1137\":null,\"1138\":null,\"1139\":null,\"1140\":19.041334209999999,\"1141\":24.0536879,\"1142\":null,\"1143\":null,\"1144\":18.233954709999999,\"1145\":17.853575289999998,\"1146\":17.339278539999999,\"1147\":17.277339529999999,\"1148\":null,\"1149\":null,\"1150\":null,\"1151\":null,\"1152\":null,\"1153\":null,\"1154\":null,\"1155\":null,\"1156\":15.28938716,\"1157\":null,\"1158\":null,\"1159\":23.711734440000001,\"1160\":19.97891808,\"1161\":18.008934459999999,\"1162\":17.79948525,\"1163\":18.33602059,\"1164\":13.93028035,\"1165\":null,\"1166\":null,\"1167\":null,\"1168\":null,\"1169\":null,\"1170\":null,\"1171\":null,\"1172\":null,\"1173\":23.49208733,\"1174\":null,\"1175\":17.180876909999998,\"1176\":null,\"1177\":null,\"1178\":null,\"1179\":null,\"1180\":null,\"1181\":13.786293629999999,\"1182\":null,\"1183\":null,\"1184\":18.27608043,\"1185\":23.6502856,\"1186\":20.129822149999999,\"1187\":16.88889777,\"1188\":20.28670223,\"1189\":null,\"1190\":13.964669450000001,\"1191\":19.945682099999999,\"1192\":null,\"1193\":null,\"1194\":18.993994399999998,\"1195\":21.686589739999999,\"1196\":18.639696879999999,\"1197\":null,\"1198\":18.08692911,\"1199\":15.26611986,\"1200\":null,\"1201\":20.19835612,\"1202\":null,\"1203\":18.94735515,\"1204\":19.78357668,\"1205\":16.69491695,\"1206\":null,\"1207\":null,\"1208\":18.791425910000001,\"1209\":15.753252160000001,\"1210\":15.391177020000001,\"1211\":15.98113586,\"1212\":17.195849630000001,\"1213\":14.36579807,\"1214\":null,\"1215\":null,\"1216\":17.154941529999999,\"1217\":null,\"1218\":17.537956449999999,\"1219\":17.310595889999998,\"1220\":null,\"1221\":null,\"1222\":null,\"1223\":null,\"1224\":null,\"1225\":null,\"1226\":null,\"1227\":15.480797470000001,\"1228\":null,\"1229\":17.17061588,\"1230\":null,\"1231\":null,\"1232\":19.82105052,\"1233\":14.48726396,\"1234\":15.81568101,\"1235\":17.622462460000001,\"1236\":15.512288509999999,\"1237\":15.413475439999999,\"1238\":18.059104470000001,\"1239\":18.298856239999999,\"1240\":18.261138039999999,\"1241\":18.73748123,\"1242\":15.59273024,\"1243\":null,\"1244\":null,\"1245\":null,\"1246\":null,\"1247\":null,\"1248\":null,\"1249\":17.610353159999999,\"1250\":null,\"1251\":null,\"1252\":null,\"1253\":15.889668240000001,\"1254\":null,\"1255\":null,\"1256\":null,\"1257\":null,\"1258\":18.86577737,\"1259\":13.783396829999999,\"1260\":null,\"1261\":null,\"1262\":16.52125779,\"1263\":16.124092390000001,\"1264\":17.026166369999999,\"1265\":18.74506869,\"1266\":19.107260830000001,\"1267\":17.458957430000002,\"1268\":16.987462619999999,\"1269\":null,\"1270\":17.84516769,\"1271\":18.115192369999999,\"1272\":null,\"1273\":null,\"1274\":null,\"1275\":20.733581189999999,\"1276\":20.619794590000002,\"1277\":19.414088459999999,\"1278\":19.4466809,\"1279\":20.24609345,\"1280\":17.750828670000001,\"1281\":13.847851090000001,\"1282\":19.460096060000002,\"1283\":19.925908270000001,\"1284\":19.826386930000002,\"1285\":18.970919680000002,\"1286\":18.793559089999999,\"1287\":18.579438929999998,\"1288\":18.12884399,\"1289\":20.447571199999999,\"1290\":15.123536530000001,\"1291\":19.81436566,\"1292\":null,\"1293\":null,\"1294\":null,\"1295\":null,\"1296\":null,\"1297\":null,\"1298\":null,\"1299\":null,\"1300\":null,\"1301\":17.455459659999999,\"1302\":14.1374189,\"1303\":15.950158630000001,\"1304\":19.318390090000001,\"1305\":null,\"1306\":null,\"1307\":null,\"1308\":14.50392231,\"1309\":null,\"1310\":null,\"1311\":null,\"1312\":null,\"1313\":null,\"1314\":null,\"1315\":null,\"1316\":null,\"1317\":14.820038139999999,\"1318\":14.98958287,\"1319\":null,\"1320\":null,\"1321\":null,\"1322\":18.376430389999999,\"1323\":16.520583080000002,\"1324\":21.60724772,\"1325\":21.77738686,\"1326\":17.044218659999999,\"1327\":15.306491169999999,\"1328\":null,\"1329\":17.95183368,\"1330\":17.519351919999998,\"1331\":16.094327570000001,\"1332\":17.623971699999998,\"1333\":17.10749852,\"1334\":null,\"1335\":16.898116550000001,\"1336\":null,\"1337\":15.338040400000001,\"1338\":10.22723968,\"1339\":14.28231091,\"1340\":null,\"1341\":21.496694080000001,\"1342\":17.0005335,\"1343\":null,\"1344\":13.06965606,\"1345\":15.610869989999999,\"1346\":null,\"1347\":null,\"1348\":null,\"1349\":null,\"1350\":null,\"1351\":16.127331250000001,\"1352\":18.38527938,\"1353\":20.124488400000001,\"1354\":null,\"1355\":15.63171687,\"1356\":13.131813429999999,\"1357\":null,\"1358\":null,\"1359\":null,\"1360\":15.49895184,\"1361\":null,\"1362\":16.764318039999999,\"1363\":null,\"1364\":18.797194780000002,\"1365\":null,\"1366\":17.00476008,\"1367\":14.01139128,\"1368\":18.621053920000001,\"1369\":21.01107721,\"1370\":null,\"1371\":19.718140600000002,\"1372\":17.056776849999999,\"1373\":17.08779754,\"1374\":15.746275730000001,\"1375\":null,\"1376\":null,\"1377\":null,\"1378\":17.329108990000002,\"1379\":17.77007072,\"1380\":15.682464550000001,\"1381\":13.131813429999999,\"1382\":19.47907185,\"1383\":14.80214031,\"1384\":17.171189300000002,\"1385\":19.226144980000001,\"1386\":16.768669719999998,\"1387\":16.380305029999999,\"1388\":16.872676380000002,\"1389\":14.18170121,\"1390\":null,\"1391\":null,\"1392\":17.48395872,\"1393\":20.254617020000001,\"1394\":null,\"1395\":null,\"1396\":null,\"1397\":15.65973827,\"1398\":null,\"1399\":null,\"1400\":19.265699619999999,\"1401\":18.519614950000001,\"1402\":17.546613789999999,\"1403\":17.05134894,\"1404\":16.993189560000001,\"1405\":17.180520439999999,\"1406\":17.245022859999999,\"1407\":20.041772269999999,\"1408\":19.871217519999998,\"1409\":13.131813429999999,\"1410\":null,\"1411\":14.81458512,\"1412\":17.27756913,\"1413\":13.876893389999999,\"1414\":13.34920383,\"1415\":null,\"1416\":null,\"1417\":20.562011869999999,\"1418\":18.107396569999999,\"1419\":16.727001959999999,\"1420\":18.282732060000001,\"1421\":16.012017650000001,\"1422\":16.015202649999999,\"1423\":18.186325960000001,\"1424\":18.063454409999999,\"1425\":19.06644537,\"1426\":18.470440279999998,\"1427\":18.05357506,\"1428\":14.80462597,\"1429\":13.481746149999999,\"1430\":22.050411069999999,\"1431\":19.7253878,\"1432\":null,\"1433\":16.675583710000002,\"1434\":null,\"1435\":null,\"1436\":18.353838020000001,\"1437\":17.290167310000001,\"1438\":null,\"1439\":15.55395534,\"1440\":null,\"1441\":15.228911950000001,\"1442\":16.957288599999998,\"1443\":null,\"1444\":null,\"1445\":null,\"1446\":null,\"1447\":null,\"1448\":13.542839069999999,\"1449\":13.790146610000001,\"1450\":null,\"1451\":null,\"1452\":null,\"1453\":null,\"1454\":15.630759039999999,\"1455\":17.866862449999999,\"1456\":18.408925310000001,\"1457\":null,\"1458\":null,\"1459\":null,\"1460\":null,\"1461\":17.818228189999999,\"1462\":15.52203926,\"1463\":null,\"1464\":null,\"1465\":null,\"1466\":19.46359095,\"1467\":15.308983850000001,\"1468\":null,\"1469\":null,\"1470\":null,\"1471\":16.916951839999999,\"1472\":null,\"1473\":null,\"1474\":20.159831069999999,\"1475\":null,\"1476\":null,\"1477\":17.998727559999999,\"1478\":20.671855369999999,\"1479\":18.29632582,\"1480\":19.49524138,\"1481\":16.049601679999999,\"1482\":null,\"1483\":16.43419935,\"1484\":16.289723259999999,\"1485\":null,\"1486\":15.063421140000001,\"1487\":14.53967106,\"1488\":16.237837630000001,\"1489\":18.415316669999999,\"1490\":null,\"1491\":null,\"1492\":18.529764239999999,\"1493\":18.06339423,\"1494\":null,\"1495\":18.125505270000001,\"1496\":17.905868519999998,\"1497\":18.613857939999999,\"1498\":20.224187409999999,\"1499\":18.166281189999999,\"1500\":18.204900110000001,\"1501\":null,\"1502\":null,\"1503\":20.943360309999999,\"1504\":16.755508689999999,\"1505\":14.773799820000001,\"1506\":19.036798839999999,\"1507\":18.10042494,\"1508\":16.342409379999999,\"1509\":18.370884310000001,\"1510\":17.21638634,\"1511\":21.019264230000001,\"1512\":16.118227470000001,\"1513\":15.931517360000001,\"1514\":16.423183980000001,\"1515\":18.888357169999999,\"1516\":13.179246060000001,\"1517\":null,\"1518\":null,\"1519\":22.021882009999999,\"1520\":18.67174163,\"1521\":null,\"1522\":null,\"1523\":13.131813429999999,\"1524\":17.279710999999999,\"1525\":13.131813429999999,\"1526\":18.196890839999998,\"1527\":17.649355660000001,\"1528\":16.270115990000001,\"1529\":16.342981550000001,\"1530\":16.915202709999999,\"1531\":16.73963672,\"1532\":16.153123170000001,\"1533\":null,\"1534\":null,\"1535\":20.378054939999998,\"1536\":19.855087869999998,\"1537\":21.68531355,\"1538\":null,\"1539\":14.833652880000001,\"1540\":16.522312970000002,\"1541\":16.33347238,\"1542\":16.160923820000001,\"1543\":18.315850009999998,\"1544\":null,\"1545\":11.63938212,\"1546\":null,\"1547\":18.424629469999999,\"1548\":14.17364321,\"1549\":15.898590390000001,\"1550\":16.17648062,\"1551\":17.83100962,\"1552\":15.6615427,\"1553\":null,\"1554\":null,\"1555\":null,\"1556\":15.929558630000001,\"1557\":14.585426999999999,\"1558\":16.70346464,\"1559\":null,\"1560\":15.82512856,\"1561\":13.131813429999999,\"1562\":19.40379545,\"1563\":null,\"1564\":17.762531800000001,\"1565\":18.068208500000001,\"1566\":null,\"1567\":21.175590159999999,\"1568\":null,\"1569\":null,\"1570\":null,\"1571\":null,\"1572\":null,\"1573\":null,\"1574\":null,\"1575\":19.442717340000002,\"1576\":null,\"1577\":19.0469148,\"1578\":null,\"1579\":null,\"1580\":null,\"1581\":null,\"1582\":null,\"1583\":null,\"1584\":null,\"1585\":21.636981469999998,\"1586\":17.414445010000001,\"1587\":17.470647240000002,\"1588\":15.9195253,\"1589\":null,\"1590\":15.481190460000001,\"1591\":null,\"1592\":16.385713330000002,\"1593\":13.250843140000001,\"1594\":17.374676749999999,\"1595\":15.117266280000001,\"1596\":16.784493189999999,\"1597\":16.284629769999999,\"1598\":18.044030710000001,\"1599\":18.51484348,\"1600\":21.303459759999999,\"1601\":17.791815849999999,\"1602\":17.281221200000001,\"1603\":12.9545409,\"1604\":13.809653900000001,\"1605\":13.210725569999999,\"1606\":17.99111113,\"1607\":null,\"1608\":18.346055270000001,\"1609\":null,\"1610\":16.566180840000001,\"1611\":null,\"1612\":16.121150360000001,\"1613\":null,\"1614\":null,\"1615\":15.37713258,\"1616\":null,\"1617\":17.467407720000001,\"1618\":19.18682304,\"1619\":null,\"1620\":null,\"1621\":null,\"1622\":null,\"1623\":null,\"1624\":16.79214382,\"1625\":15.0644992,\"1626\":null,\"1627\":17.809719080000001,\"1628\":17.750507089999999,\"1629\":15.931328069999999,\"1630\":21.490795949999999,\"1631\":20.040239,\"1632\":null,\"1633\":18.765826270000002,\"1634\":20.092092789999999,\"1635\":null,\"1636\":null,\"1637\":null,\"1638\":21.499112220000001,\"1639\":19.325688450000001,\"1640\":14.85622994,\"1641\":null,\"1642\":null,\"1643\":null,\"1644\":null,\"1645\":15.03605374,\"1646\":13.77256528,\"1647\":null,\"1648\":null,\"1649\":17.332051750000002,\"1650\":null,\"1651\":17.301390959999999,\"1652\":18.501461559999999,\"1653\":null,\"1654\":null,\"1655\":null,\"1656\":null,\"1657\":20.005132360000001,\"1658\":17.770208319999998,\"1659\":18.344628360000002,\"1660\":null,\"1661\":15.447242490000001,\"1662\":null,\"1663\":null,\"1664\":18.73873841,\"1665\":21.440062300000001,\"1666\":19.090062589999999,\"1667\":null,\"1668\":15.2443557,\"1669\":16.79947439,\"1670\":null,\"1671\":null,\"1672\":19.113675229999998,\"1673\":18.280252910000002,\"1674\":null,\"1675\":null,\"1676\":13.45234419,\"1677\":null,\"1678\":15.918466929999999,\"1679\":16.825524779999998,\"1680\":null,\"1681\":16.220733289999998,\"1682\":13.582018250000001,\"1683\":19.2263065,\"1684\":null,\"1685\":null,\"1686\":null,\"1687\":16.322232679999999,\"1688\":null,\"1689\":17.493085959999998,\"1690\":17.634267600000001,\"1691\":18.266119880000002,\"1692\":14.43796266,\"1693\":null,\"1694\":null,\"1695\":20.06019822,\"1696\":15.320762459999999,\"1697\":15.6311394,\"1698\":18.66837997,\"1699\":null,\"1700\":null,\"1701\":16.36834902,\"1702\":17.25233716,\"1703\":21.338886720000001,\"1704\":18.979335630000001,\"1705\":15.901303049999999,\"1706\":17.278122060000001,\"1707\":18.646113060000001,\"1708\":18.94200756,\"1709\":18.537756760000001,\"1710\":15.561005829999999,\"1711\":16.00615779,\"1712\":null,\"1713\":null,\"1714\":null,\"1715\":null,\"1716\":16.20272237,\"1717\":14.512481559999999,\"1718\":18.806132890000001,\"1719\":15.892584640000001,\"1720\":21.655071549999999,\"1721\":18.61128737,\"1722\":15.19116092,\"1723\":null,\"1724\":null,\"1725\":20.09116972,\"1726\":17.503649899999999,\"1727\":18.274153729999998,\"1728\":17.635918409999999,\"1729\":13.131813429999999,\"1730\":null,\"1731\":18.43901636,\"1732\":null,\"1733\":null,\"1734\":18.15358092,\"1735\":19.916140510000002,\"1736\":null,\"1737\":21.135200449999999,\"1738\":15.517695290000001,\"1739\":14.532227280000001,\"1740\":17.606296789999998,\"1741\":20.45074971,\"1742\":18.68257406,\"1743\":18.521341570000001,\"1744\":19.476779100000002,\"1745\":15.38682803,\"1746\":14.54558712,\"1747\":null,\"1748\":19.530665769999999,\"1749\":16.522990910000001,\"1750\":null,\"1751\":null,\"1752\":null,\"1753\":15.483482759999999,\"1754\":13.72371991,\"1755\":null,\"1756\":null,\"1757\":null,\"1758\":15.68291739,\"1759\":null,\"1760\":17.70490933,\"1761\":null,\"1762\":null,\"1763\":null,\"1764\":19.706913910000001,\"1765\":null,\"1766\":null,\"1767\":15.3000159,\"1768\":null,\"1769\":20.27074752,\"1770\":null,\"1771\":14.92534285,\"1772\":17.284250570000001,\"1773\":17.965761749999999,\"1774\":null,\"1775\":null,\"1776\":null,\"1777\":17.870749490000002,\"1778\":18.588918809999999,\"1779\":16.970944339999999,\"1780\":20.107843689999999,\"1781\":null,\"1782\":19.649087470000001,\"1783\":16.025248820000002,\"1784\":23.699711799999999,\"1785\":23.131178590000001,\"1786\":19.588621570000001,\"1787\":24.107533870000001,\"1788\":25.118256599999999,\"1789\":18.270263270000001,\"1790\":17.521701799999999,\"1791\":null,\"1792\":null,\"1793\":16.45672239,\"1794\":19.568235309999999,\"1795\":17.865458289999999,\"1796\":null,\"1797\":18.88351214,\"1798\":null,\"1799\":null,\"1800\":16.669577799999999,\"1801\":null,\"1802\":17.644494349999999,\"1803\":17.99111401,\"1804\":19.028055040000002,\"1805\":16.681412129999998,\"1806\":18.13149804,\"1807\":null,\"1808\":null,\"1809\":null,\"1810\":13.131813429999999,\"1811\":17.398018650000001,\"1812\":19.610282219999998,\"1813\":20.315230580000002,\"1814\":20.233965940000001,\"1815\":15.00177759,\"1816\":18.250551770000001,\"1817\":null,\"1818\":16.571297560000001,\"1819\":19.350847460000001,\"1820\":18.947282349999998,\"1821\":19.577480699999999,\"1822\":19.305722429999999,\"1823\":19.395091560000001,\"1824\":17.677590469999998,\"1825\":21.828785660000001,\"1826\":18.649622359999999,\"1827\":18.518333299999998,\"1828\":21.13734436,\"1829\":20.46028973,\"1830\":18.420311349999999,\"1831\":18.26082345,\"1832\":20.30963057,\"1833\":22.03113622,\"1834\":20.968622539999998,\"1835\":20.739297390000001,\"1836\":19.077737920000001,\"1837\":20.6508492,\"1838\":19.760204659999999,\"1839\":21.40519303,\"1840\":19.10842873,\"1841\":21.686043640000001,\"1842\":15.23890405,\"1843\":17.637144209999999,\"1844\":19.813752730000001,\"1845\":18.277665720000002,\"1846\":17.412659959999999,\"1847\":20.982822039999998,\"1848\":null,\"1849\":20.82572111,\"1850\":18.349556079999999,\"1851\":16.59314526,\"1852\":23.302657289999999,\"1853\":21.423155950000002,\"1854\":21.629624499999998,\"1855\":20.76557257,\"1856\":null,\"1857\":16.833336670000001,\"1858\":19.548870539999999,\"1859\":18.543522370000002,\"1860\":null,\"1861\":null,\"1862\":null,\"1863\":null,\"1864\":17.034194119999999,\"1865\":null,\"1866\":null,\"1867\":13.02789561,\"1868\":18.553052950000001,\"1869\":18.85180033,\"1870\":null,\"1871\":null,\"1872\":20.42208007,\"1873\":18.218416900000001,\"1874\":20.444951,\"1875\":12.872958649999999,\"1876\":18.606923980000001,\"1877\":16.906023690000001,\"1878\":13.24146949,\"1879\":null,\"1880\":null,\"1881\":null,\"1882\":null,\"1883\":null,\"1884\":null,\"1885\":null,\"1886\":null,\"1887\":14.07259416,\"1888\":18.764521139999999,\"1889\":13.24146949,\"1890\":17.756863150000001,\"1891\":18.647484550000002,\"1892\":17.37550324,\"1893\":null,\"1894\":18.211218519999999,\"1895\":null,\"1896\":15.02265888,\"1897\":15.505334449999999,\"1898\":null,\"1899\":26.142671780000001,\"1900\":20.440236809999998,\"1901\":19.121080169999999,\"1902\":19.903702800000001,\"1903\":16.302888899999999,\"1904\":null,\"1905\":null,\"1906\":19.05930356,\"1907\":null,\"1908\":null,\"1909\":16.882001389999999,\"1910\":null,\"1911\":null,\"1912\":null,\"1913\":null,\"1914\":16.165340069999999,\"1915\":13.21076611,\"1916\":18.087226380000001,\"1917\":null,\"1918\":null,\"1919\":null,\"1920\":null,\"1921\":null,\"1922\":null,\"1923\":null,\"1924\":null,\"1925\":null,\"1926\":null,\"1927\":13.131813429999999,\"1928\":17.44201335,\"1929\":null,\"1930\":21.201519470000001,\"1931\":21.243593319999999,\"1932\":16.75331911,\"1933\":17.14563261,\"1934\":14.350179730000001,\"1935\":19.947102470000001,\"1936\":null,\"1937\":13.131813429999999,\"1938\":15.41308433,\"1939\":18.206426050000001,\"1940\":13.848981070000001,\"1941\":16.198414469999999,\"1942\":null,\"1943\":12.8548116,\"1944\":16.601353620000001,\"1945\":17.287885809999999,\"1946\":12.63625111,\"1947\":13.153063449999999,\"1948\":null,\"1949\":null,\"1950\":null,\"1951\":null,\"1952\":null,\"1953\":18.617475689999999,\"1954\":12.09293793,\"1955\":14.09209532,\"1956\":null,\"1957\":null,\"1958\":null,\"1959\":15.836366979999999,\"1960\":17.552315060000002,\"1961\":null,\"1962\":null,\"1963\":20.670386220000001,\"1964\":null,\"1965\":17.096863089999999,\"1966\":12.862637210000001,\"1967\":null,\"1968\":14.80507587,\"1969\":15.0529215,\"1970\":null,\"1971\":22.705830219999999,\"1972\":null,\"1973\":18.152457170000002,\"1974\":null,\"1975\":15.415247880000001,\"1976\":13.561988599999999,\"1977\":15.872489460000001,\"1978\":14.467796959999999,\"1979\":null,\"1980\":15.65848437,\"1981\":null,\"1982\":17.77333659,\"1983\":null,\"1984\":null,\"1985\":16.392172330000001,\"1986\":17.044421450000002,\"1987\":18.527685330000001,\"1988\":17.674511750000001,\"1989\":18.100562709999998,\"1990\":15.35432924,\"1991\":15.152131089999999,\"1992\":16.94184388,\"1993\":16.280077120000001,\"1994\":null,\"1995\":14.47469941,\"1996\":15.839314529999999,\"1997\":18.50852561,\"1998\":12.907742300000001,\"1999\":19.058208359999998,\"2000\":16.620058400000001,\"2001\":null,\"2002\":18.219539650000002,\"2003\":null,\"2004\":16.298651490000001,\"2005\":null,\"2006\":null,\"2007\":null,\"2008\":null,\"2009\":17.054192499999999,\"2010\":15.18838132,\"2011\":null,\"2012\":19.798947429999998,\"2013\":null,\"2014\":14.29763479,\"2015\":null,\"2016\":16.438849319999999,\"2017\":20.45121571,\"2018\":16.454924649999999,\"2019\":null,\"2020\":null,\"2021\":19.444663219999999,\"2022\":null,\"2023\":19.236157420000001,\"2024\":null,\"2025\":18.21993264,\"2026\":null,\"2027\":16.948596519999999,\"2028\":13.259757909999999,\"2029\":18.140354819999999,\"2030\":13.42147383,\"2031\":18.133889880000002,\"2032\":16.527623120000001,\"2033\":13.53748779,\"2034\":15.95785879,\"2035\":17.785227129999999,\"2036\":17.433506349999998,\"2037\":null,\"2038\":15.71002936,\"2039\":null,\"2040\":14.9040344,\"2041\":22.092200649999999,\"2042\":null,\"2043\":15.09282207,\"2044\":17.043184400000001,\"2045\":null,\"2046\":null,\"2047\":null,\"2048\":null,\"2049\":14.20596419,\"2050\":null,\"2051\":18.985621250000001,\"2052\":18.86048667,\"2053\":null,\"2054\":18.130789279999998,\"2055\":null,\"2056\":19.405608990000001,\"2057\":null,\"2058\":null,\"2059\":null,\"2060\":null,\"2061\":null,\"2062\":null,\"2063\":null,\"2064\":14.625283570000001,\"2065\":null,\"2066\":null,\"2067\":21.615718090000002,\"2068\":18.004428539999999,\"2069\":null,\"2070\":null,\"2071\":20.141865020000001,\"2072\":16.099853629999998,\"2073\":null,\"2074\":null,\"2075\":16.51019251,\"2076\":18.04725869,\"2077\":17.27534258,\"2078\":14.59482438,\"2079\":15.681716270000001,\"2080\":15.90681861,\"2081\":14.32391501,\"2082\":null,\"2083\":18.238530449999999,\"2084\":null,\"2085\":12.44737159,\"2086\":null,\"2087\":15.61868039,\"2088\":null,\"2089\":null,\"2090\":20.722171679999999,\"2091\":19.774392110000001,\"2092\":null,\"2093\":24.70564006,\"2094\":null,\"2095\":null,\"2096\":null,\"2097\":null,\"2098\":null,\"2099\":null,\"2100\":15.58938624,\"2101\":18.458229589999998,\"2102\":null,\"2103\":null,\"2104\":null,\"2105\":null,\"2106\":null,\"2107\":17.102810550000001,\"2108\":18.03151957,\"2109\":null,\"2110\":null,\"2111\":null,\"2112\":15.84689187,\"2113\":20.10752819,\"2114\":13.131813429999999,\"2115\":19.302858090000001,\"2116\":17.79993129,\"2117\":13.131813429999999,\"2118\":18.335480059999998,\"2119\":15.20575657,\"2120\":18.84127136,\"2121\":14.248715580000001,\"2122\":null,\"2123\":15.95715444,\"2124\":15.53152437,\"2125\":null,\"2126\":null,\"2127\":14.64410589,\"2128\":15.16314375,\"2129\":17.06152174,\"2130\":22.504194510000001,\"2131\":null,\"2132\":null,\"2133\":null,\"2134\":null,\"2135\":19.943051100000002,\"2136\":15.8044829,\"2137\":18.764937549999999,\"2138\":20.389147950000002,\"2139\":15.464844490000001,\"2140\":14.484525189999999,\"2141\":16.194997430000001,\"2142\":null,\"2143\":null,\"2144\":20.584483240000001,\"2145\":19.02414701,\"2146\":null,\"2147\":null,\"2148\":19.02271533,\"2149\":16.489888130000001,\"2150\":null,\"2151\":15.51972269,\"2152\":15.63682511,\"2153\":19.26904395,\"2154\":null,\"2155\":null,\"2156\":null,\"2157\":null,\"2158\":null,\"2159\":18.740345990000002,\"2160\":null,\"2161\":18.398937549999999,\"2162\":22.005133369999999,\"2163\":18.406876409999999,\"2164\":null,\"2165\":15.261718350000001,\"2166\":14.703318619999999,\"2167\":16.968493980000002,\"2168\":null,\"2169\":null,\"2170\":16.97930032,\"2171\":null,\"2172\":20.240137820000001,\"2173\":24.1397555,\"2174\":20.961742579999999,\"2175\":23.57498348,\"2176\":null,\"2177\":16.469743879999999,\"2178\":null,\"2179\":18.591923319999999,\"2180\":13.490268840000001,\"2181\":null,\"2182\":16.997898580000001,\"2183\":null,\"2184\":18.738573200000001,\"2185\":null,\"2186\":15.924810859999999,\"2187\":null,\"2188\":13.09016797,\"2189\":15.99539264,\"2190\":13.25698057,\"2191\":14.331442579999999,\"2192\":null,\"2193\":null,\"2194\":19.442542799999998,\"2195\":17.611865869999999,\"2196\":null,\"2197\":null,\"2198\":null,\"2199\":null,\"2200\":18.019141749999999,\"2201\":13.67057713,\"2202\":null,\"2203\":null,\"2204\":null,\"2205\":null,\"2206\":null,\"2207\":null,\"2208\":18.60082938,\"2209\":15.52775055,\"2210\":18.625469330000001,\"2211\":17.502497040000002,\"2212\":22.493294850000002,\"2213\":15.27413342,\"2214\":null,\"2215\":null,\"2216\":19.228669239999999,\"2217\":18.381223290000001,\"2218\":18.881240729999998,\"2219\":17.401312239999999,\"2220\":null,\"2221\":17.166599640000001,\"2222\":14.172292219999999,\"2223\":null,\"2224\":null,\"2225\":18.08524998,\"2226\":null,\"2227\":18.532302550000001,\"2228\":15.88758574,\"2229\":null,\"2230\":17.841614079999999,\"2231\":null,\"2232\":null,\"2233\":null,\"2234\":16.332173879999999,\"2235\":15.45284191,\"2236\":16.816644069999999,\"2237\":15.082637800000001,\"2238\":null,\"2239\":19.77934909,\"2240\":17.674275349999998,\"2241\":22.497003809999999,\"2242\":15.31420149,\"2243\":14.6595832,\"2244\":14.54810219,\"2245\":15.49221936,\"2246\":17.520091690000001,\"2247\":null,\"2248\":null,\"2249\":18.163269769999999,\"2250\":null,\"2251\":19.959374239999999,\"2252\":20.463888709999999,\"2253\":16.302909790000001,\"2254\":18.938440199999999,\"2255\":null,\"2256\":null,\"2257\":16.34846112,\"2258\":null,\"2259\":null,\"2260\":null,\"2261\":18.185851750000001,\"2262\":16.71481661,\"2263\":16.20430605,\"2264\":12.31321019,\"2265\":27.87119212,\"2266\":20.54882242,\"2267\":14.03034998,\"2268\":22.36752457,\"2269\":21.11760486,\"2270\":null,\"2271\":14.945346689999999,\"2272\":null,\"2273\":null,\"2274\":null,\"2275\":null,\"2276\":null,\"2277\":null,\"2278\":20.05150716,\"2279\":19.0246955,\"2280\":15.725328019999999,\"2281\":15.902516350000001,\"2282\":18.33716583,\"2283\":null,\"2284\":16.159548780000002,\"2285\":16.270947790000001,\"2286\":null,\"2287\":18.417661979999998,\"2288\":16.796270199999999,\"2289\":19.127082439999999,\"2290\":21.630834440000001,\"2291\":19.218440260000001,\"2292\":null,\"2293\":null,\"2294\":19.322258959999999,\"2295\":null,\"2296\":16.214900979999999,\"2297\":null,\"2298\":null,\"2299\":18.748670529999998,\"2300\":22.151117070000002,\"2301\":null,\"2302\":null,\"2303\":14.637289190000001,\"2304\":18.86615767,\"2305\":16.594694669999999,\"2306\":18.668385789999998,\"2307\":16.895221889999998,\"2308\":17.08665864,\"2309\":15.305167900000001,\"2310\":19.169559190000001,\"2311\":null,\"2312\":16.373492970000001,\"2313\":null,\"2314\":null,\"2315\":null,\"2316\":20.700907569999998,\"2317\":16.454428279999998,\"2318\":16.085365920000001,\"2319\":17.410181009999999,\"2320\":17.19276593,\"2321\":13.8252387,\"2322\":15.79245835,\"2323\":16.715370230000001,\"2324\":null,\"2325\":null,\"2326\":null,\"2327\":18.252779010000001,\"2328\":16.31304068,\"2329\":18.416257259999998,\"2330\":19.746219379999999,\"2331\":19.367640099999999,\"2332\":16.597394220000002,\"2333\":19.31661703,\"2334\":17.658533630000001,\"2335\":17.089105350000001,\"2336\":16.011102690000001,\"2337\":null,\"2338\":null,\"2339\":null,\"2340\":16.074552189999999,\"2341\":16.53903996,\"2342\":15.26357672,\"2343\":null,\"2344\":null,\"2345\":null,\"2346\":null,\"2347\":null,\"2348\":20.078985339999999,\"2349\":null,\"2350\":22.087464440000002,\"2351\":20.082664470000001,\"2352\":16.301213929999999,\"2353\":null,\"2354\":22.170606150000001,\"2355\":null,\"2356\":null,\"2357\":null,\"2358\":null,\"2359\":16.59940963,\"2360\":14.3391538,\"2361\":null,\"2362\":null,\"2363\":null,\"2364\":17.516752839999999,\"2365\":null,\"2366\":13.846582679999999,\"2367\":17.038622849999999,\"2368\":16.149070089999999,\"2369\":18.042907929999998,\"2370\":18.829899999999998,\"2371\":19.22494206,\"2372\":18.27176364,\"2373\":21.429164029999999,\"2374\":null,\"2375\":15.799242919999999,\"2376\":15.49544758,\"2377\":17.13231536,\"2378\":14.945023600000001,\"2379\":15.62000499,\"2380\":null,\"2381\":17.436901580000001,\"2382\":17.6951112,\"2383\":16.17833199,\"2384\":null,\"2385\":null,\"2386\":19.960699219999999,\"2387\":16.426482799999999,\"2388\":null,\"2389\":19.569945000000001,\"2390\":15.77534998,\"2391\":16.483515140000002,\"2392\":15.68106736,\"2393\":null,\"2394\":21.384617689999999,\"2395\":19.386256249999999,\"2396\":19.893771770000001,\"2397\":null,\"2398\":14.831453679999999,\"2399\":null,\"2400\":16.64529589,\"2401\":18.51559134,\"2402\":17.884747430000001,\"2403\":null,\"2404\":null,\"2405\":null,\"2406\":null,\"2407\":14.414217239999999,\"2408\":null,\"2409\":null,\"2410\":null,\"2411\":13.64673801,\"2412\":null,\"2413\":18.07364535,\"2414\":17.665675180000001,\"2415\":null,\"2416\":null,\"2417\":16.695482999999999,\"2418\":null,\"2419\":null,\"2420\":19.05377902,\"2421\":15.41227218,\"2422\":null,\"2423\":18.530759570000001,\"2424\":null,\"2425\":null,\"2426\":null,\"2427\":null,\"2428\":null,\"2429\":14.819940239999999,\"2430\":15.48779336,\"2431\":null,\"2432\":null,\"2433\":null,\"2434\":13.131813429999999,\"2435\":null,\"2436\":19.237236209999999,\"2437\":13.457893759999999,\"2438\":19.349659330000002,\"2439\":23.222480000000001,\"2440\":17.385834540000001,\"2441\":18.208254669999999,\"2442\":15.98288906,\"2443\":null,\"2444\":null,\"2445\":null,\"2446\":16.296972480000001,\"2447\":14.181968940000001,\"2448\":14.3449762,\"2449\":null,\"2450\":null,\"2451\":18.231314999999999,\"2452\":null,\"2453\":15.61113769,\"2454\":null,\"2455\":16.779450520000001,\"2456\":null,\"2457\":null,\"2458\":null,\"2459\":null,\"2460\":14.83172531,\"2461\":18.42511412,\"2462\":null,\"2463\":18.64692363,\"2464\":18.48161142,\"2465\":18.132118729999998,\"2466\":null,\"2467\":null,\"2468\":null,\"2469\":null,\"2470\":14.88978831,\"2471\":null,\"2472\":19.23347575,\"2473\":18.131069159999999,\"2474\":null,\"2475\":14.98414683,\"2476\":16.370765840000001,\"2477\":15.317781889999999,\"2478\":16.571605850000001,\"2479\":19.69881629,\"2480\":16.826064850000002,\"2481\":20.944138460000001,\"2482\":20.301722600000002,\"2483\":16.06705178,\"2484\":null,\"2485\":22.213943650000001,\"2486\":16.032330609999999,\"2487\":22.546342259999999,\"2488\":22.97066353,\"2489\":15.47624048,\"2490\":17.804396610000001,\"2491\":16.507486270000001,\"2492\":18.70933908,\"2493\":17.554440620000001,\"2494\":17.505209839999999,\"2495\":15.69998427,\"2496\":18.286732789999998,\"2497\":19.72877475,\"2498\":18.091967740000001,\"2499\":null,\"2500\":null,\"2501\":null,\"2502\":null,\"2503\":null,\"2504\":17.55231495,\"2505\":null,\"2506\":14.60422243,\"2507\":null,\"2508\":17.309553180000002,\"2509\":18.67945752,\"2510\":17.209180700000001,\"2511\":15.79765048,\"2512\":17.389165200000001,\"2513\":null,\"2514\":null,\"2515\":16.26811361,\"2516\":null,\"2517\":null,\"2518\":12.016787430000001,\"2519\":16.923365149999999,\"2520\":16.978391609999999,\"2521\":14.87489974,\"2522\":null,\"2523\":null,\"2524\":19.515540059999999,\"2525\":19.210067290000001,\"2526\":null,\"2527\":null,\"2528\":14.439390830000001,\"2529\":17.896776849999998,\"2530\":13.131813429999999,\"2531\":null,\"2532\":14.967960870000001,\"2533\":null,\"2534\":null,\"2535\":null,\"2536\":14.21842122,\"2537\":16.068805810000001,\"2538\":null,\"2539\":15.774548169999999,\"2540\":22.061925550000002,\"2541\":null,\"2542\":null,\"2543\":19.217229469999999,\"2544\":15.30689475,\"2545\":14.446390190000001,\"2546\":16.94342936,\"2547\":15.792375549999999,\"2548\":17.722637729999999,\"2549\":16.934537670000001,\"2550\":16.229607470000001,\"2551\":16.801051009999998,\"2552\":null,\"2553\":17.780781999999998,\"2554\":null,\"2555\":18.20361801,\"2556\":null,\"2557\":16.15372193,\"2558\":15.769381839999999,\"2559\":null,\"2560\":17.041333519999998,\"2561\":18.453627529999999,\"2562\":17.391415160000001,\"2563\":23.312914639999999,\"2564\":18.451632199999999,\"2565\":17.577503409999998,\"2566\":null,\"2567\":19.345994480000002,\"2568\":19.711581469999999,\"2569\":17.493681680000002,\"2570\":19.05623988,\"2571\":17.229897380000001,\"2572\":16.63213597,\"2573\":18.032847830000001,\"2574\":19.00268925,\"2575\":17.571117579999999,\"2576\":null,\"2577\":19.995358629999998,\"2578\":17.705597740000002,\"2579\":null,\"2580\":null,\"2581\":null,\"2582\":null,\"2583\":15.67575341,\"2584\":24.023231150000001,\"2585\":18.243912770000001,\"2586\":17.207804800000002,\"2587\":14.8568134,\"2588\":null,\"2589\":15.615790260000001,\"2590\":14.299668670000001,\"2591\":20.033213329999999,\"2592\":null,\"2593\":null,\"2594\":19.9439803,\"2595\":17.76759903,\"2596\":null,\"2597\":null,\"2598\":17.050436900000001,\"2599\":16.557271409999998,\"2600\":null,\"2601\":null,\"2602\":17.308033519999999,\"2603\":21.169567860000001,\"2604\":null,\"2605\":14.18697409,\"2606\":null,\"2607\":16.9539027,\"2608\":null,\"2609\":16.72813382,\"2610\":16.351852780000002,\"2611\":16.358761619999999,\"2612\":null,\"2613\":null,\"2614\":null,\"2615\":21.74762286,\"2616\":null,\"2617\":15.00096675,\"2618\":20.714292619999998,\"2619\":13.131813429999999,\"2620\":null,\"2621\":null,\"2622\":null,\"2623\":20.090586800000001,\"2624\":19.160067000000002,\"2625\":17.97676667,\"2626\":14.19057295,\"2627\":null,\"2628\":null,\"2629\":null,\"2630\":14.25247691,\"2631\":13.30560432,\"2632\":null,\"2633\":null,\"2634\":17.893395179999999,\"2635\":13.9519442,\"2636\":13.69762227,\"2637\":null,\"2638\":18.38914162,\"2639\":21.125771830000001,\"2640\":20.42311028,\"2641\":21.617991490000001,\"2642\":null,\"2643\":null,\"2644\":21.497678140000001,\"2645\":12.253652280000001,\"2646\":null,\"2647\":19.443182849999999,\"2648\":null,\"2649\":16.676864429999998,\"2650\":null,\"2651\":null,\"2652\":17.147393709999999,\"2653\":18.519828360000002,\"2654\":14.585838300000001,\"2655\":19.720911699999998,\"2656\":15.833273180000001,\"2657\":19.960933130000001,\"2658\":19.50436139,\"2659\":null,\"2660\":21.293166450000001,\"2661\":18.18122017,\"2662\":19.66859818,\"2663\":17.565079399999998,\"2664\":null,\"2665\":14.14685459,\"2666\":24.569273379999998,\"2667\":14.80311118,\"2668\":12.64461107,\"2669\":19.858090749999999,\"2670\":17.23326119,\"2671\":21.227406129999999,\"2672\":17.880456420000002,\"2673\":14.912212050000001,\"2674\":15.799923809999999,\"2675\":13.65455358,\"2676\":null,\"2677\":14.36787812,\"2678\":null,\"2679\":17.490177719999998,\"2680\":14.48323517,\"2681\":12.11257666,\"2682\":16.017005189999999,\"2683\":17.052098130000001,\"2684\":19.554632779999999,\"2685\":null,\"2686\":18.01456808,\"2687\":21.782277919999998,\"2688\":17.83917671,\"2689\":15.03032114,\"2690\":17.76349768,\"2691\":null,\"2692\":null,\"2693\":19.078494469999999,\"2694\":null,\"2695\":null,\"2696\":19.240281400000001,\"2697\":null,\"2698\":15.14400006,\"2699\":null,\"2700\":null,\"2701\":16.730177680000001,\"2702\":null,\"2703\":null,\"2704\":null,\"2705\":16.005959749999999,\"2706\":17.99921587,\"2707\":23.847394220000002,\"2708\":21.256212680000001,\"2709\":20.949962370000002,\"2710\":26.104394889999998,\"2711\":14.878721199999999,\"2712\":17.677805679999999,\"2713\":null,\"2714\":19.799873900000002,\"2715\":23.894416230000001,\"2716\":16.713591919999999,\"2717\":20.669132390000002,\"2718\":22.912408970000001,\"2719\":20.864314490000002,\"2720\":19.495750560000001,\"2721\":20.625891960000001,\"2722\":25.059939279999998,\"2723\":18.42201652,\"2724\":22.937380690000001,\"2725\":19.83736592,\"2726\":21.206765140000002,\"2727\":19.05223316,\"2728\":15.750679740000001,\"2729\":null,\"2730\":22.580725709999999,\"2731\":16.360561220000001,\"2732\":21.553917599999998,\"2733\":null,\"2734\":null,\"2735\":17.143346080000001,\"2736\":17.67504066,\"2737\":19.010287659999999,\"2738\":null,\"2739\":null,\"2740\":17.260132460000001,\"2741\":15.533651669999999,\"2742\":19.382522590000001,\"2743\":17.75555104,\"2744\":21.47505666,\"2745\":15.00033125,\"2746\":null,\"2747\":15.38998746,\"2748\":null,\"2749\":null,\"2750\":12.425343870000001,\"2751\":null,\"2752\":16.054032400000001,\"2753\":21.00706181,\"2754\":22.7459448,\"2755\":null,\"2756\":null,\"2757\":null,\"2758\":null,\"2759\":22.578780949999999,\"2760\":null,\"2761\":null,\"2762\":null,\"2763\":null,\"2764\":18.532877760000002,\"2765\":15.16965714,\"2766\":14.46530051,\"2767\":15.643649290000001,\"2768\":13.658733979999999,\"2769\":17.982510170000001,\"2770\":18.99169685,\"2771\":null,\"2772\":13.943323319999999,\"2773\":null,\"2774\":16.806964910000001,\"2775\":18.330471729999999,\"2776\":null,\"2777\":14.083718449999999,\"2778\":null,\"2779\":15.52057057,\"2780\":14.498972370000001,\"2781\":null,\"2782\":null,\"2783\":13.42317046,\"2784\":19.751685439999999,\"2785\":null,\"2786\":18.383677609999999,\"2787\":null,\"2788\":17.18472028,\"2789\":null,\"2790\":null,\"2791\":null,\"2792\":17.33047427,\"2793\":null,\"2794\":13.9309387,\"2795\":null,\"2796\":16.250038660000001,\"2797\":19.2810904,\"2798\":13.131813429999999,\"2799\":21.917340679999999,\"2800\":null,\"2801\":19.37626023,\"2802\":18.53955667,\"2803\":18.65024975,\"2804\":17.23125606,\"2805\":null,\"2806\":null,\"2807\":16.290990959999998,\"2808\":null,\"2809\":null,\"2810\":20.260468379999999,\"2811\":20.002419719999999,\"2812\":13.111188589999999,\"2813\":16.179700369999999,\"2814\":20.391695930000001,\"2815\":21.254010999999998,\"2816\":20.200453670000002,\"2817\":null,\"2818\":19.76168642,\"2819\":null,\"2820\":null,\"2821\":null,\"2822\":17.935823410000001,\"2823\":null,\"2824\":18.223287190000001,\"2825\":16.516324350000001,\"2826\":null,\"2827\":13.77250971,\"2828\":null,\"2829\":19.1470375,\"2830\":null,\"2831\":null,\"2832\":13.15137507,\"2833\":16.888503119999999,\"2834\":null,\"2835\":18.373549919999999,\"2836\":16.435608169999998,\"2837\":null,\"2838\":15.897384300000001,\"2839\":13.00648224,\"2840\":15.50157087,\"2841\":null,\"2842\":16.51928852,\"2843\":null,\"2844\":16.42481446,\"2845\":12.47993537,\"2846\":12.09918764,\"2847\":18.230031820000001,\"2848\":17.117347859999999,\"2849\":20.4142768,\"2850\":22.512530829999999,\"2851\":21.75519723,\"2852\":17.71160098,\"2853\":19.348218459999998,\"2854\":22.222010040000001,\"2855\":16.0823033,\"2856\":18.261143919999999,\"2857\":16.192412059999999,\"2858\":17.420092570000001,\"2859\":13.98105307,\"2860\":18.188865440000001,\"2861\":17.03635727,\"2862\":15.309135899999999,\"2863\":null,\"2864\":16.37897838,\"2865\":18.063886579999998,\"2866\":17.26730748,\"2867\":null,\"2868\":16.009271720000001,\"2869\":null,\"2870\":18.096840220000001,\"2871\":14.9734981,\"2872\":null,\"2873\":19.221156789999998,\"2874\":null,\"2875\":18.379545440000001,\"2876\":15.72848463,\"2877\":16.269650299999999,\"2878\":null,\"2879\":13.131813429999999,\"2880\":15.424992059999999,\"2881\":17.263234319999999,\"2882\":17.23204685,\"2883\":null,\"2884\":15.137705090000001,\"2885\":17.59194433,\"2886\":null,\"2887\":null,\"2888\":null,\"2889\":null,\"2890\":15.84525427,\"2891\":19.187054610000001,\"2892\":14.57220715,\"2893\":17.69203928,\"2894\":17.098852019999999,\"2895\":null,\"2896\":17.4777749,\"2897\":null,\"2898\":13.131813429999999,\"2899\":null,\"2900\":null,\"2901\":16.917653510000001,\"2902\":13.8999486,\"2903\":13.216552419999999,\"2904\":null,\"2905\":null,\"2906\":null,\"2907\":null,\"2908\":14.385935959999999,\"2909\":19.86758996,\"2910\":13.131813429999999,\"2911\":14.27011403,\"2912\":null,\"2913\":null,\"2914\":20.350121489999999,\"2915\":20.559224400000002,\"2916\":null,\"2917\":null,\"2918\":13.131813429999999,\"2919\":15.39030342,\"2920\":14.57261312,\"2921\":17.042699800000001,\"2922\":null,\"2923\":16.406553280000001,\"2924\":19.79430155,\"2925\":null,\"2926\":null,\"2927\":null,\"2928\":22.219003310000002,\"2929\":20.77837422,\"2930\":null,\"2931\":null,\"2932\":13.131813429999999,\"2933\":14.687235899999999,\"2934\":16.225577640000001,\"2935\":15.969624250000001,\"2936\":null,\"2937\":16.142749259999999,\"2938\":null,\"2939\":14.889059619999999,\"2940\":null,\"2941\":null,\"2942\":null,\"2943\":null,\"2944\":null,\"2945\":null,\"2946\":16.846959600000002,\"2947\":13.131813429999999,\"2948\":null,\"2949\":14.259507960000001,\"2950\":null,\"2951\":18.595201930000002,\"2952\":null,\"2953\":17.193204420000001,\"2954\":null,\"2955\":null,\"2956\":16.632406960000001,\"2957\":null,\"2958\":14.97187924,\"2959\":null,\"2960\":null,\"2961\":18.022948249999999,\"2962\":null,\"2963\":null,\"2964\":null,\"2965\":null,\"2966\":null,\"2967\":null,\"2968\":null,\"2969\":null,\"2970\":null,\"2971\":null,\"2972\":null,\"2973\":14.53347166,\"2974\":18.596481010000002,\"2975\":null,\"2976\":null,\"2977\":null,\"2978\":null,\"2979\":14.877379230000001,\"2980\":17.647085090000001,\"2981\":11.3001472,\"2982\":13.131813429999999,\"2983\":17.483442119999999,\"2984\":18.293314280000001,\"2985\":null,\"2986\":null,\"2987\":16.926426370000002,\"2988\":17.212530170000001,\"2989\":13.024102129999999,\"2990\":15.827585539999999,\"2991\":15.140077550000001,\"2992\":19.002263970000001,\"2993\":null,\"2994\":null,\"2995\":null,\"2996\":18.380947769999999,\"2997\":17.016106199999999,\"2998\":16.827916689999999,\"2999\":15.73846118,\"3000\":null,\"3001\":17.14007994,\"3002\":15.22360031,\"3003\":15.2392702,\"3004\":null,\"3005\":17.924979480000001,\"3006\":16.7129209,\"3007\":16.09977576,\"3008\":13.438036930000001,\"3009\":17.216106020000002,\"3010\":21.517121329999998,\"3011\":16.663079669999998,\"3012\":14.45041906,\"3013\":15.832716169999999,\"3014\":13.70564063,\"3015\":null,\"3016\":15.032974019999999,\"3017\":17.894693499999999,\"3018\":17.179249609999999,\"3019\":10.380090129999999,\"3020\":16.051254,\"3021\":16.299020970000001,\"3022\":15.389259600000001,\"3023\":null,\"3024\":18.375760960000001,\"3025\":13.639356749999999,\"3026\":null,\"3027\":null,\"3028\":null,\"3029\":null,\"3030\":null,\"3031\":12.65150525,\"3032\":null,\"3033\":13.131813429999999,\"3034\":null,\"3035\":18.027847229999999,\"3036\":18.45791299,\"3037\":14.76414553,\"3038\":22.465236730000001,\"3039\":15.28258349,\"3040\":17.361774140000001,\"3041\":20.681782869999999,\"3042\":22.36060191,\"3043\":14.69468859,\"3044\":null,\"3045\":null,\"3046\":null,\"3047\":null,\"3048\":12.42849157,\"3049\":16.159111759999998,\"3050\":17.238034859999999,\"3051\":null,\"3052\":19.908885529999999,\"3053\":22.269369860000001,\"3054\":null,\"3055\":17.00866826,\"3056\":18.003210379999999,\"3057\":19.0007503,\"3058\":null,\"3059\":null,\"3060\":20.75945007,\"3061\":16.641845,\"3062\":null,\"3063\":16.060826200000001,\"3064\":null,\"3065\":16.682334340000001,\"3066\":16.95261116,\"3067\":null,\"3068\":null,\"3069\":17.523378520000001,\"3070\":19.122463239999998,\"3071\":20.9610488,\"3072\":16.593933809999999,\"3073\":null,\"3074\":null,\"3075\":15.082283459999999,\"3076\":null,\"3077\":null,\"3078\":null,\"3079\":14.83908477,\"3080\":18.697572640000001,\"3081\":null,\"3082\":null,\"3083\":null,\"3084\":null,\"3085\":14.52979142,\"3086\":null,\"3087\":15.47497121,\"3088\":null,\"3089\":null,\"3090\":15.21073146,\"3091\":null,\"3092\":null,\"3093\":null,\"3094\":15.909793069999999,\"3095\":13.126247859999999,\"3096\":19.48459686,\"3097\":18.2886101,\"3098\":20.572575579999999,\"3099\":19.374896939999999,\"3100\":null,\"3101\":18.255666609999999,\"3102\":16.704500119999999,\"3103\":15.32538708,\"3104\":21.762701270000001,\"3105\":null,\"3106\":18.000272850000002,\"3107\":23.08668411,\"3108\":13.53766209,\"3109\":null,\"3110\":null,\"3111\":19.293237449999999,\"3112\":16.879017040000001,\"3113\":13.46945696,\"3114\":15.14277034,\"3115\":26.863672139999998,\"3116\":23.341660470000001,\"3117\":22.803153380000001,\"3118\":null,\"3119\":16.1482989,\"3120\":15.996450210000001,\"3121\":null,\"3122\":null,\"3123\":13.538806660000001,\"3124\":null,\"3125\":16.40345203,\"3126\":12.60445807,\"3127\":18.60495929,\"3128\":null,\"3129\":20.156237820000001,\"3130\":19.506623909999998,\"3131\":null,\"3132\":null,\"3133\":14.732041710000001,\"3134\":null,\"3135\":null,\"3136\":15.95948127,\"3137\":null,\"3138\":18.584538810000002,\"3139\":18.93364265,\"3140\":18.096810399999999,\"3141\":15.983678810000001,\"3142\":17.232822079999998,\"3143\":15.61171624,\"3144\":18.845475700000002,\"3145\":null,\"3146\":null,\"3147\":null,\"3148\":null,\"3149\":14.18316344,\"3150\":null,\"3151\":14.05497473,\"3152\":18.086180280000001,\"3153\":14.677750120000001,\"3154\":13.370891050000001,\"3155\":null,\"3156\":null,\"3157\":null,\"3158\":null,\"3159\":null,\"3160\":null,\"3161\":16.505151770000001,\"3162\":16.166298739999998,\"3163\":14.319089180000001,\"3164\":16.498086879999999,\"3165\":null,\"3166\":null,\"3167\":null,\"3168\":null,\"3169\":17.775371400000001,\"3170\":null,\"3171\":null,\"3172\":null,\"3173\":16.028360760000002,\"3174\":null,\"3175\":null,\"3176\":null,\"3177\":null,\"3178\":null,\"3179\":16.408080219999999,\"3180\":18.2207398,\"3181\":null,\"3182\":15.45828264,\"3183\":null,\"3184\":null,\"3185\":null,\"3186\":null,\"3187\":null,\"3188\":null,\"3189\":null,\"3190\":null,\"3191\":null,\"3192\":15.40153213,\"3193\":13.332770590000001,\"3194\":null,\"3195\":17.161550309999999,\"3196\":19.750668950000002,\"3197\":15.414917239999999,\"3198\":20.94065423,\"3199\":15.98112066,\"3200\":15.54492434,\"3201\":null,\"3202\":null,\"3203\":null,\"3204\":null,\"3205\":19.993688200000001,\"3206\":15.27624937,\"3207\":17.983007010000002,\"3208\":18.38852837,\"3209\":18.93982974,\"3210\":11.78903296,\"3211\":18.020017330000002,\"3212\":15.98586888,\"3213\":14.329868189999999,\"3214\":15.30201802,\"3215\":17.595994350000002,\"3216\":13.948609490000001,\"3217\":19.500102720000001,\"3218\":20.15258335,\"3219\":15.68356722,\"3220\":17.74669252,\"3221\":17.810395700000001,\"3222\":16.092833689999999,\"3223\":19.562010560000001,\"3224\":14.50782206,\"3225\":21.341793500000001,\"3226\":null,\"3227\":null,\"3228\":null,\"3229\":18.61829616,\"3230\":15.93432481,\"3231\":19.429515500000001,\"3232\":17.3934517,\"3233\":19.230633430000001,\"3234\":16.18814347,\"3235\":null,\"3236\":17.041029200000001,\"3237\":null,\"3238\":12.63966523,\"3239\":16.945221740000001,\"3240\":19.837255370000001,\"3241\":17.91830874,\"3242\":19.163415369999999,\"3243\":null,\"3244\":15.295918179999999,\"3245\":null,\"3246\":18.903731319999998,\"3247\":18.646036410000001,\"3248\":null,\"3249\":null,\"3250\":16.571449770000001,\"3251\":13.131813429999999,\"3252\":15.59191083,\"3253\":14.61114577,\"3254\":19.492817200000001,\"3255\":null,\"3256\":17.54680583,\"3257\":13.33843512,\"3258\":15.561853230000001,\"3259\":null,\"3260\":17.323572720000001,\"3261\":13.23471618,\"3262\":null,\"3263\":18.072864689999999,\"3264\":18.828320569999999,\"3265\":16.551730370000001,\"3266\":19.750577929999999,\"3267\":null,\"3268\":null,\"3269\":null,\"3270\":null,\"3271\":null,\"3272\":null,\"3273\":null,\"3274\":null,\"3275\":null,\"3276\":13.131813429999999,\"3277\":null,\"3278\":null,\"3279\":null,\"3280\":null,\"3281\":13.165931629999999,\"3282\":15.22652888,\"3283\":15.84974721,\"3284\":17.77676679,\"3285\":null,\"3286\":18.573894540000001,\"3287\":19.787257889999999,\"3288\":18.494691799999998,\"3289\":14.49614577,\"3290\":18.86632698,\"3291\":16.110510439999999,\"3292\":15.505347370000001,\"3293\":14.85150333,\"3294\":18.32404511,\"3295\":22.201169289999999,\"3296\":15.37649526,\"3297\":null,\"3298\":null,\"3299\":13.842137320000001,\"3300\":17.75075159,\"3301\":18.90838639,\"3302\":17.036546680000001,\"3303\":17.225142689999998,\"3304\":18.28171691,\"3305\":14.83628478,\"3306\":17.145510359999999,\"3307\":14.280117479999999,\"3308\":17.589102369999999,\"3309\":null,\"3310\":16.214436639999999,\"3311\":15.077073540000001,\"3312\":20.207559750000002,\"3313\":16.360147059999999,\"3314\":13.131813429999999,\"3315\":18.297700089999999,\"3316\":null,\"3317\":null,\"3318\":null,\"3319\":null,\"3320\":20.32852862,\"3321\":20.043710999999998,\"3322\":null,\"3323\":12.46835121,\"3324\":16.8903496,\"3325\":15.818073760000001,\"3326\":19.973402360000002,\"3327\":null,\"3328\":12.63611749,\"3329\":14.20813734,\"3330\":17.27115281,\"3331\":23.068182109999999,\"3332\":22.56094263,\"3333\":null,\"3334\":16.470136360000002,\"3335\":null,\"3336\":15.324861589999999,\"3337\":14.61318559,\"3338\":13.66972208,\"3339\":14.27102476,\"3340\":null,\"3341\":null,\"3342\":null,\"3343\":null,\"3344\":null,\"3345\":14.649819689999999,\"3346\":15.218988810000001,\"3347\":null,\"3348\":null,\"3349\":12.76334516,\"3350\":null,\"3351\":18.504859199999998,\"3352\":null,\"3353\":null,\"3354\":null,\"3355\":null,\"3356\":17.657347819999998,\"3357\":null,\"3358\":null,\"3359\":null,\"3360\":19.463235659999999,\"3361\":21.472796599999999,\"3362\":null,\"3363\":20.92049987,\"3364\":18.45302319,\"3365\":19.847965200000001,\"3366\":21.015910600000002,\"3367\":null,\"3368\":17.598106309999999,\"3369\":null,\"3370\":null,\"3371\":null,\"3372\":15.753176399999999,\"3373\":null,\"3374\":null,\"3375\":null,\"3376\":null,\"3377\":null,\"3378\":23.740597659999999,\"3379\":16.07134989,\"3380\":14.78892662,\"3381\":21.381585149999999,\"3382\":null,\"3383\":null,\"3384\":19.918118939999999,\"3385\":14.527507480000001,\"3386\":null,\"3387\":null,\"3388\":null,\"3389\":17.9264984,\"3390\":null,\"3391\":null,\"3392\":null,\"3393\":null,\"3394\":null,\"3395\":null,\"3396\":null,\"3397\":null,\"3398\":null,\"3399\":null,\"3400\":null,\"3401\":null,\"3402\":14.89492074,\"3403\":null,\"3404\":null,\"3405\":null,\"3406\":14.57665124,\"3407\":null,\"3408\":null,\"3409\":null,\"3410\":16.689011350000001,\"3411\":null,\"3412\":null,\"3413\":null,\"3414\":null,\"3415\":null,\"3416\":null,\"3417\":null,\"3418\":null,\"3419\":19.348232759999998,\"3420\":null,\"3421\":14.198071580000001,\"3422\":null,\"3423\":null,\"3424\":14.342792019999999,\"3425\":16.36906871,\"3426\":null,\"3427\":18.87588822,\"3428\":17.85057231,\"3429\":18.861721920000001,\"3430\":null,\"3431\":null,\"3432\":17.068414090000001,\"3433\":null,\"3434\":null,\"3435\":16.916492829999999,\"3436\":16.16839225,\"3437\":17.74342545,\"3438\":17.0733198,\"3439\":16.789846730000001,\"3440\":null,\"3441\":null,\"3442\":null,\"3443\":null,\"3444\":14.24695118,\"3445\":null,\"3446\":null,\"3447\":null,\"3448\":null,\"3449\":null,\"3450\":null,\"3451\":null,\"3452\":null,\"3453\":null,\"3454\":null,\"3455\":null,\"3456\":null,\"3457\":null,\"3458\":null,\"3459\":17.92098189,\"3460\":null,\"3461\":null,\"3462\":null,\"3463\":null,\"3464\":null,\"3465\":17.01244582,\"3466\":null,\"3467\":null,\"3468\":null,\"3469\":null,\"3470\":18.64275525,\"3471\":13.695880969999999,\"3472\":null,\"3473\":13.67255512,\"3474\":null,\"3475\":19.39433163,\"3476\":15.60390217,\"3477\":null,\"3478\":null,\"3479\":null,\"3480\":16.51140878,\"3481\":17.696008630000002,\"3482\":null,\"3483\":16.707130320000001,\"3484\":14.92505536,\"3485\":23.086374070000002,\"3486\":null,\"3487\":null,\"3488\":null,\"3489\":16.420772299999999,\"3490\":13.360931219999999,\"3491\":null,\"3492\":15.115525509999999,\"3493\":12.951510799999999,\"3494\":null,\"3495\":16.222881610000002,\"3496\":null,\"3497\":13.131813429999999,\"3498\":null,\"3499\":16.114322779999998,\"3500\":15.554942799999999,\"3501\":null,\"3502\":16.281536450000001,\"3503\":13.88773818,\"3504\":15.95343664,\"3505\":null,\"3506\":16.412150629999999,\"3507\":15.778021600000001,\"3508\":17.996339890000002,\"3509\":14.021926390000001,\"3510\":17.756729310000001,\"3511\":null,\"3512\":16.145121769999999,\"3513\":15.13488465,\"3514\":null,\"3515\":null,\"3516\":null,\"3517\":17.14835995,\"3518\":null,\"3519\":null,\"3520\":null,\"3521\":19.03193581,\"3522\":null,\"3523\":null,\"3524\":null,\"3525\":null,\"3526\":null,\"3527\":null,\"3528\":18.819011979999999,\"3529\":15.22532522,\"3530\":18.521296629999998,\"3531\":18.957345589999999,\"3532\":18.035691960000001,\"3533\":null,\"3534\":null,\"3535\":null,\"3536\":18.974321,\"3537\":null,\"3538\":null,\"3539\":14.308599490000001,\"3540\":16.093648380000001,\"3541\":null,\"3542\":12.891840609999999,\"3543\":17.408193350000001,\"3544\":null,\"3545\":null,\"3546\":null,\"3547\":null,\"3548\":16.276837950000001,\"3549\":16.024610339999999,\"3550\":null,\"3551\":null,\"3552\":null,\"3553\":null,\"3554\":18.863357109999999,\"3555\":17.33342369,\"3556\":null,\"3557\":18.364894289999999,\"3558\":16.716544859999999,\"3559\":null,\"3560\":13.23151917,\"3561\":19.268135950000001,\"3562\":null,\"3563\":null,\"3564\":12.291343639999999,\"3565\":null,\"3566\":17.442590620000001,\"3567\":15.32396513,\"3568\":16.35290929,\"3569\":19.25844532,\"3570\":null,\"3571\":null,\"3572\":null,\"3573\":null,\"3574\":null,\"3575\":null,\"3576\":null,\"3577\":null,\"3578\":null,\"3579\":null,\"3580\":null,\"3581\":null,\"3582\":null,\"3583\":null,\"3584\":null,\"3585\":null,\"3586\":null,\"3587\":null,\"3588\":null,\"3589\":null,\"3590\":null,\"3591\":12.61006151,\"3592\":null,\"3593\":null,\"3594\":null,\"3595\":null,\"3596\":null,\"3597\":null,\"3598\":null,\"3599\":null,\"3600\":null,\"3601\":null,\"3602\":null,\"3603\":null,\"3604\":null,\"3605\":null,\"3606\":null,\"3607\":null,\"3608\":null,\"3609\":null,\"3610\":null,\"3611\":null,\"3612\":null,\"3613\":null,\"3614\":null,\"3615\":null,\"3616\":null,\"3617\":null,\"3618\":null,\"3619\":null,\"3620\":null,\"3621\":null,\"3622\":null,\"3623\":null,\"3624\":null,\"3625\":null,\"3626\":null,\"3627\":null,\"3628\":null,\"3629\":null,\"3630\":null,\"3631\":14.525698719999999,\"3632\":null,\"3633\":14.31710563,\"3634\":13.13392451,\"3635\":14.88351024,\"3636\":15.7909468,\"3637\":null,\"3638\":null,\"3639\":null,\"3640\":null,\"3641\":null,\"3642\":null,\"3643\":null,\"3644\":null,\"3645\":null,\"3646\":null,\"3647\":null,\"3648\":null,\"3649\":14.43884905,\"3650\":17.372215579999999,\"3651\":18.715005569999999,\"3652\":19.366813759999999,\"3653\":14.483358730000001,\"3654\":18.843665659999999,\"3655\":17.348888460000001,\"3656\":null,\"3657\":null,\"3658\":20.638089059999999,\"3659\":null,\"3660\":null,\"3661\":16.51842091,\"3662\":null,\"3663\":null,\"3664\":null,\"3665\":null,\"3666\":null,\"3667\":null,\"3668\":null,\"3669\":null,\"3670\":null,\"3671\":null,\"3672\":15.5677593,\"3673\":null,\"3674\":20.530072839999999,\"3675\":null,\"3676\":null,\"3677\":null,\"3678\":18.182010930000001,\"3679\":14.509258859999999,\"3680\":null,\"3681\":null,\"3682\":null,\"3683\":null,\"3684\":null,\"3685\":null,\"3686\":null,\"3687\":null,\"3688\":null,\"3689\":13.131813429999999,\"3690\":null,\"3691\":23.225841280000001,\"3692\":15.934746840000001,\"3693\":null,\"3694\":15.881000869999999,\"3695\":null,\"3696\":null,\"3697\":null,\"3698\":13.572804680000001,\"3699\":17.653308580000001,\"3700\":16.41780455,\"3701\":null,\"3702\":null,\"3703\":18.599034270000001,\"3704\":null,\"3705\":null,\"3706\":null,\"3707\":14.877732310000001,\"3708\":null,\"3709\":17.77833459,\"3710\":null,\"3711\":21.22317503,\"3712\":19.32017295,\"3713\":16.849977800000001,\"3714\":null,\"3715\":19.42808973,\"3716\":16.140962819999999,\"3717\":null,\"3718\":null,\"3719\":null,\"3720\":null,\"3721\":null,\"3722\":null,\"3723\":null,\"3724\":null,\"3725\":18.598600019999999,\"3726\":19.35051709,\"3727\":17.798456349999999,\"3728\":18.981453049999999,\"3729\":null,\"3730\":15.602738370000001,\"3731\":16.72737789,\"3732\":null,\"3733\":null,\"3734\":18.651335790000001,\"3735\":16.710874310000001,\"3736\":15.230519429999999,\"3737\":14.77950923,\"3738\":17.672661990000002,\"3739\":22.12182133,\"3740\":21.613852699999999,\"3741\":20.626177980000001,\"3742\":16.917805000000001,\"3743\":16.866935309999999,\"3744\":17.072885469999999,\"3745\":null,\"3746\":18.632054530000001,\"3747\":null,\"3748\":19.287593510000001,\"3749\":17.9851296,\"3750\":19.89499258,\"3751\":16.298549529999999,\"3752\":18.402617060000001,\"3753\":16.501872710000001,\"3754\":16.644740540000001,\"3755\":null,\"3756\":17.006345469999999,\"3757\":null,\"3758\":15.74150543,\"3759\":14.1593584,\"3760\":null,\"3761\":null,\"3762\":17.44250723,\"3763\":18.714398559999999,\"3764\":14.870517339999999,\"3765\":18.219378429999999,\"3766\":16.492842620000001,\"3767\":17.133050409999999,\"3768\":19.74617224,\"3769\":17.275575060000001,\"3770\":17.76602372,\"3771\":14.93708571,\"3772\":13.487025450000001,\"3773\":18.75377675,\"3774\":null,\"3775\":13.85927263,\"3776\":14.8774858,\"3777\":null,\"3778\":23.18408522,\"3779\":20.51424368,\"3780\":17.25903821,\"3781\":16.178700490000001,\"3782\":17.618759430000001,\"3783\":20.45822312,\"3784\":17.377155460000001,\"3785\":null,\"3786\":19.114534760000002,\"3787\":null,\"3788\":null,\"3789\":20.485498280000002,\"3790\":13.423095480000001,\"3791\":19.815711499999999,\"3792\":24.31209308,\"3793\":21.818704199999999,\"3794\":18.443767489999999,\"3795\":19.825369160000001,\"3796\":13.29714568,\"3797\":20.487082709999999,\"3798\":22.55103686,\"3799\":13.131813429999999,\"3800\":19.51040751,\"3801\":15.73176235,\"3802\":15.205820790000001,\"3803\":19.013707709999998,\"3804\":null,\"3805\":14.64033806,\"3806\":21.71650868,\"3807\":null,\"3808\":13.106567549999999,\"3809\":16.1451566,\"3810\":14.114181200000001,\"3811\":null,\"3812\":18.732909450000001,\"3813\":17.46391002,\"3814\":19.809507679999999,\"3815\":15.41950684,\"3816\":19.659205669999999,\"3817\":null,\"3818\":19.491137689999999,\"3819\":null,\"3820\":null,\"3821\":20.176349120000001,\"3822\":null,\"3823\":18.60568705,\"3824\":18.20490551,\"3825\":null,\"3826\":18.842901650000002,\"3827\":21.025071860000001,\"3828\":null,\"3829\":14.77872921,\"3830\":15.389340349999999,\"3831\":null,\"3832\":null,\"3833\":12.242980790000001,\"3834\":15.976711720000001,\"3835\":15.490785109999999,\"3836\":null,\"3837\":14.60167846,\"3838\":null,\"3839\":null,\"3840\":17.43271163,\"3841\":16.856855100000001,\"3842\":null,\"3843\":null,\"3844\":13.737461700000001,\"3845\":18.92759512,\"3846\":15.705344159999999,\"3847\":18.77608862,\"3848\":null,\"3849\":null,\"3850\":null,\"3851\":null,\"3852\":17.081396890000001,\"3853\":null,\"3854\":null,\"3855\":13.131813429999999,\"3856\":null,\"3857\":null,\"3858\":15.34698553,\"3859\":null,\"3860\":null,\"3861\":null,\"3862\":null,\"3863\":null,\"3864\":null,\"3865\":null,\"3866\":16.302609889999999,\"3867\":null,\"3868\":null,\"3869\":null,\"3870\":null,\"3871\":null,\"3872\":null,\"3873\":null,\"3874\":null,\"3875\":null,\"3876\":null,\"3877\":null,\"3878\":null,\"3879\":null,\"3880\":null,\"3881\":null,\"3882\":14.69254023,\"3883\":null,\"3884\":null,\"3885\":null,\"3886\":null,\"3887\":null,\"3888\":null,\"3889\":null,\"3890\":null,\"3891\":null,\"3892\":null,\"3893\":16.148855170000001,\"3894\":17.08255325,\"3895\":null,\"3896\":null,\"3897\":14.2318978,\"3898\":15.462388089999999,\"3899\":16.91446316,\"3900\":12.30553411,\"3901\":16.14224944,\"3902\":15.74428992,\"3903\":null,\"3904\":16.784076349999999,\"3905\":18.625306569999999,\"3906\":17.867066680000001,\"3907\":18.0586026,\"3908\":18.69031081,\"3909\":19.246141300000001,\"3910\":17.824149469999998,\"3911\":null,\"3912\":16.4537139,\"3913\":null,\"3914\":null,\"3915\":null,\"3916\":null,\"3917\":null,\"3918\":17.162777169999998,\"3919\":12.5737085,\"3920\":null,\"3921\":17.27504106,\"3922\":null,\"3923\":null,\"3924\":null,\"3925\":16.15030617,\"3926\":null,\"3927\":null,\"3928\":19.23577809,\"3929\":19.006322140000002,\"3930\":15.80765586,\"3931\":16.8522438,\"3932\":13.05562125,\"3933\":null,\"3934\":null,\"3935\":null,\"3936\":null,\"3937\":15.615945910000001,\"3938\":16.49232323,\"3939\":null,\"3940\":17.310790959999998,\"3941\":null,\"3942\":16.444153289999999,\"3943\":18.942430559999998,\"3944\":null,\"3945\":null,\"3946\":15.872151349999999,\"3947\":null,\"3948\":16.019077580000001,\"3949\":20.761602180000001,\"3950\":16.81038569,\"3951\":14.05879041,\"3952\":null,\"3953\":14.683221659999999,\"3954\":null,\"3955\":null,\"3956\":null,\"3957\":16.754886119999998,\"3958\":20.087732339999999,\"3959\":null,\"3960\":null,\"3961\":16.6123756,\"3962\":13.131813429999999,\"3963\":null,\"3964\":18.99966998,\"3965\":19.68378993,\"3966\":null,\"3967\":18.99888996,\"3968\":22.933209560000002,\"3969\":21.8085445,\"3970\":null,\"3971\":null,\"3972\":17.552340260000001,\"3973\":16.58759684,\"3974\":null,\"3975\":17.629120709999999,\"3976\":20.326314450000002,\"3977\":20.57699787,\"3978\":null,\"3979\":null,\"3980\":19.713203790000002,\"3981\":16.389991609999999,\"3982\":null,\"3983\":16.12194654,\"3984\":null,\"3985\":null,\"3986\":null,\"3987\":null,\"3988\":19.01312356,\"3989\":null,\"3990\":null,\"3991\":15.4833278,\"3992\":null,\"3993\":16.008406990000001,\"3994\":17.423541570000001,\"3995\":null,\"3996\":null,\"3997\":null,\"3998\":17.09417041,\"3999\":16.072726939999999,\"4000\":null,\"4001\":17.096185439999999,\"4002\":15.285724119999999,\"4003\":null,\"4004\":15.61742592,\"4005\":17.983748689999999,\"4006\":15.21700098,\"4007\":18.636489879999999,\"4008\":13.131813429999999,\"4009\":16.88767004,\"4010\":null,\"4011\":null,\"4012\":18.055383769999999,\"4013\":19.751922,\"4014\":null,\"4015\":18.168540270000001,\"4016\":20.949177240000001,\"4017\":15.356604819999999,\"4018\":null,\"4019\":13.35800485,\"4020\":15.969620109999999,\"4021\":null,\"4022\":null,\"4023\":21.46080341,\"4024\":20.314114100000001,\"4025\":null,\"4026\":null,\"4027\":16.418894229999999,\"4028\":null,\"4029\":null,\"4030\":null,\"4031\":18.950507980000001,\"4032\":15.06355398,\"4033\":15.635855469999999,\"4034\":18.341347280000001,\"4035\":21.54231085,\"4036\":13.131813429999999,\"4037\":16.40355405,\"4038\":null,\"4039\":null,\"4040\":null,\"4041\":null,\"4042\":null,\"4043\":17.60894446,\"4044\":null,\"4045\":null,\"4046\":null,\"4047\":20.07758591,\"4048\":18.93364265,\"4049\":null,\"4050\":null,\"4051\":null,\"4052\":null,\"4053\":16.218333609999998,\"4054\":21.842973700000002,\"4055\":null,\"4056\":16.99869172,\"4057\":null,\"4058\":17.07634526,\"4059\":17.34670843,\"4060\":18.401861400000001,\"4061\":17.4358544,\"4062\":15.662903460000001,\"4063\":19.800078150000001,\"4064\":null,\"4065\":null,\"4066\":null,\"4067\":null,\"4068\":21.263194769999998,\"4069\":18.972108460000001,\"4070\":18.109242040000002,\"4071\":15.24757967,\"4072\":20.343984890000002,\"4073\":null,\"4074\":17.000794079999999,\"4075\":null,\"4076\":14.435159690000001,\"4077\":20.558955780000002,\"4078\":19.027630970000001,\"4079\":19.866091279999999,\"4080\":18.446225519999999,\"4081\":14.87489974,\"4082\":16.319826379999998,\"4083\":15.83112364,\"4084\":15.488347149999999,\"4085\":15.62003316,\"4086\":null,\"4087\":19.311795870000001,\"4088\":17.66487446,\"4089\":15.06822745,\"4090\":16.34392261,\"4091\":21.205583140000002,\"4092\":null,\"4093\":20.10472524,\"4094\":18.419440009999999,\"4095\":null,\"4096\":16.44503113,\"4097\":15.16008669,\"4098\":null,\"4099\":17.29809345,\"4100\":16.867815090000001,\"4101\":16.850397310000002,\"4102\":12.648060750000001,\"4103\":19.833983830000001,\"4104\":16.833701949999998,\"4105\":18.769619970000001,\"4106\":16.857602549999999,\"4107\":null,\"4108\":18.02676387,\"4109\":17.758588060000001,\"4110\":18.052727900000001,\"4111\":18.230208340000001,\"4112\":16.962111069999999,\"4113\":17.783466730000001,\"4114\":null,\"4115\":16.51181158,\"4116\":17.76625379,\"4117\":18.396062650000001,\"4118\":19.95729081,\"4119\":17.371778880000001,\"4120\":null,\"4121\":null,\"4122\":16.133476760000001,\"4123\":17.531151300000001,\"4124\":null,\"4125\":16.76652197,\"4126\":18.77864421,\"4127\":null,\"4128\":null,\"4129\":16.87994114,\"4130\":null,\"4131\":15.95568656,\"4132\":13.95855078,\"4133\":null,\"4134\":null,\"4135\":null,\"4136\":null,\"4137\":17.15378634,\"4138\":15.347042999999999,\"4139\":null,\"4140\":14.740378440000001,\"4141\":20.175754950000002,\"4142\":null,\"4143\":20.945532660000001,\"4144\":19.29950036,\"4145\":null,\"4146\":19.002234430000001,\"4147\":13.97117038,\"4148\":20.98176745,\"4149\":12.70361331,\"4150\":null,\"4151\":null,\"4152\":null,\"4153\":null,\"4154\":16.671706409999999,\"4155\":16.856028129999998,\"4156\":12.71907708,\"4157\":null,\"4158\":14.96065217,\"4159\":15.74180084,\"4160\":null,\"4161\":15.140077550000001,\"4162\":null,\"4163\":null,\"4164\":null,\"4165\":15.0189009,\"4166\":15.88474325,\"4167\":13.37716425,\"4168\":15.41266424,\"4169\":15.871252269999999,\"4170\":13.131813429999999,\"4171\":null,\"4172\":null,\"4173\":null,\"4174\":18.13243623,\"4175\":null,\"4176\":18.352008990000002,\"4177\":null,\"4178\":null,\"4179\":null,\"4180\":19.409786520000001,\"4181\":null,\"4182\":20.72498826,\"4183\":16.819924140000001,\"4184\":17.72484927,\"4185\":17.64537352,\"4186\":15.93486371,\"4187\":18.572247140000002,\"4188\":21.42969884,\"4189\":null,\"4190\":null,\"4191\":null,\"4192\":null,\"4193\":18.273837910000001,\"4194\":null,\"4195\":20.43924737,\"4196\":14.40896985,\"4197\":null,\"4198\":null,\"4199\":null,\"4200\":null,\"4201\":18.317709669999999,\"4202\":20.154474820000001,\"4203\":17.318507010000001,\"4204\":null,\"4205\":23.00976855,\"4206\":19.094826520000002,\"4207\":19.504683379999999,\"4208\":20.505064310000002,\"4209\":16.96958807,\"4210\":17.848551279999999,\"4211\":18.316478610000001,\"4212\":18.039943569999998,\"4213\":16.84097221,\"4214\":20.08481583,\"4215\":22.686726310000001,\"4216\":21.288938179999999,\"4217\":13.131813429999999,\"4218\":16.109350150000001,\"4219\":22.846470759999999,\"4220\":18.847156080000001,\"4221\":18.122940230000001,\"4222\":15.61659405,\"4223\":20.389691119999998,\"4224\":17.559336600000002,\"4225\":null,\"4226\":20.121386810000001,\"4227\":null,\"4228\":14.1390045,\"4229\":17.527303509999999,\"4230\":null,\"4231\":null,\"4232\":null,\"4233\":13.91399957,\"4234\":15.407084680000001,\"4235\":18.80214582,\"4236\":null,\"4237\":22.868237990000001,\"4238\":null,\"4239\":19.531067050000001,\"4240\":19.494641980000001,\"4241\":null,\"4242\":15.48596976,\"4243\":18.091532820000001,\"4244\":21.149703559999999,\"4245\":null,\"4246\":16.011143130000001,\"4247\":17.629158140000001,\"4248\":null,\"4249\":16.56909559,\"4250\":null,\"4251\":13.02250424,\"4252\":14.4065823,\"4253\":13.31460274,\"4254\":null,\"4255\":18.85212478,\"4256\":17.939255249999999,\"4257\":11.973920339999999,\"4258\":17.20636914,\"4259\":null,\"4260\":18.195657910000001,\"4261\":19.710326899999998,\"4262\":13.604078530000001,\"4263\":21.280864869999998,\"4264\":null,\"4265\":13.131813429999999,\"4266\":null,\"4267\":null,\"4268\":null,\"4269\":16.438241130000002,\"4270\":15.799038019999999,\"4271\":22.227191730000001,\"4272\":22.841576809999999,\"4273\":15.31434728,\"4274\":null,\"4275\":16.717480689999999,\"4276\":14.47943237,\"4277\":null,\"4278\":null,\"4279\":null,\"4280\":18.172869930000001,\"4281\":15.54752381,\"4282\":null,\"4283\":18.17452827,\"4284\":15.51958743,\"4285\":20.687773799999999,\"4286\":20.22471054,\"4287\":22.313369900000001,\"4288\":14.830588949999999,\"4289\":null,\"4290\":null,\"4291\":null,\"4292\":null,\"4293\":null,\"4294\":18.458741589999999,\"4295\":18.82032478,\"4296\":22.504266250000001,\"4297\":20.821478419999998,\"4298\":13.131813429999999,\"4299\":15.99278312,\"4300\":19.973513820000001,\"4301\":19.35363079,\"4302\":22.903904969999999,\"4303\":20.936766309999999,\"4304\":21.61760245,\"4305\":null,\"4306\":17.41371273,\"4307\":18.771273919999999,\"4308\":19.761471050000001,\"4309\":16.62639107,\"4310\":20.28119122,\"4311\":null,\"4312\":16.676235720000001,\"4313\":13.04896083,\"4314\":18.02390673,\"4315\":14.26705314,\"4316\":null,\"4317\":18.752483120000001,\"4318\":17.758588060000001,\"4319\":null,\"4320\":null,\"4321\":17.939851300000001,\"4322\":16.3329296,\"4323\":null,\"4324\":17.033407690000001,\"4325\":null,\"4326\":null,\"4327\":null,\"4328\":20.038094189999999,\"4329\":17.47762788,\"4330\":17.892610229999999,\"4331\":18.62010746,\"4332\":18.039556879999999,\"4333\":null,\"4334\":null,\"4335\":null,\"4336\":null,\"4337\":18.018467869999998,\"4338\":16.70610031,\"4339\":null,\"4340\":null,\"4341\":null,\"4342\":19.29416569,\"4343\":20.603400059999998,\"4344\":17.62621618,\"4345\":15.85647854,\"4346\":null,\"4347\":18.571673969999999,\"4348\":null,\"4349\":21.97303084,\"4350\":null,\"4351\":19.784817759999999,\"4352\":18.191128559999999,\"4353\":18.373067299999999,\"4354\":17.26833508,\"4355\":19.987614229999998,\"4356\":null,\"4357\":null,\"4358\":15.65361933,\"4359\":null,\"4360\":null,\"4361\":null,\"4362\":null,\"4363\":null,\"4364\":16.687275719999999,\"4365\":null,\"4366\":16.977970249999998,\"4367\":null,\"4368\":13.6281876,\"4369\":21.312039299999999,\"4370\":18.546906759999999,\"4371\":21.633387689999999,\"4372\":22.624879140000001,\"4373\":19.974051209999999,\"4374\":20.30610635,\"4375\":18.33138915,\"4376\":19.15659264,\"4377\":21.583110049999998,\"4378\":21.814381149999999,\"4379\":26.547518490000002,\"4380\":19.325313959999999,\"4381\":20.081127859999999,\"4382\":null,\"4383\":23.596918809999998,\"4384\":17.748970069999999,\"4385\":24.686890290000001,\"4386\":17.48405194,\"4387\":21.68290198,\"4388\":20.692337670000001,\"4389\":19.358780750000001,\"4390\":19.205774430000002,\"4391\":18.912030489999999,\"4392\":null,\"4393\":17.863280920000001,\"4394\":15.92017854,\"4395\":15.48788433,\"4396\":null,\"4397\":18.001514950000001,\"4398\":19.58882925,\"4399\":15.82945776,\"4400\":null,\"4401\":null,\"4402\":null,\"4403\":null,\"4404\":null,\"4405\":null,\"4406\":14.380840490000001,\"4407\":null,\"4408\":null,\"4409\":null,\"4410\":null,\"4411\":16.71660615,\"4412\":null,\"4413\":null,\"4414\":null,\"4415\":null,\"4416\":25.29694186,\"4417\":16.586821310000001,\"4418\":17.673417180000001,\"4419\":18.781134470000001,\"4420\":17.948945139999999,\"4421\":15.78709278,\"4422\":null,\"4423\":15.86909865,\"4424\":16.809185209999999,\"4425\":13.000529589999999,\"4426\":18.99762484,\"4427\":null,\"4428\":null,\"4429\":15.47009622,\"4430\":null,\"4431\":17.890251419999998,\"4432\":null,\"4433\":17.544120939999999,\"4434\":null,\"4435\":null,\"4436\":null,\"4437\":null,\"4438\":15.953806050000001,\"4439\":18.247783550000001,\"4440\":null,\"4441\":null,\"4442\":null,\"4443\":null,\"4444\":null,\"4445\":null,\"4446\":null,\"4447\":null,\"4448\":null,\"4449\":null,\"4450\":null,\"4451\":null,\"4452\":22.33214761,\"4453\":14.1058181,\"4454\":null,\"4455\":17.510409259999999,\"4456\":13.03456474,\"4457\":17.301706169999999,\"4458\":17.46255507,\"4459\":14.485697890000001,\"4460\":17.905707209999999,\"4461\":17.37217544,\"4462\":null,\"4463\":15.670563420000001,\"4464\":16.90055731,\"4465\":18.370127279999998,\"4466\":null,\"4467\":null,\"4468\":14.95283031,\"4469\":null,\"4470\":20.460643080000001,\"4471\":null,\"4472\":20.16955883,\"4473\":18.652996510000001,\"4474\":19.620844170000002,\"4475\":12.092988800000001,\"4476\":null,\"4477\":14.0008018,\"4478\":14.525196080000001,\"4479\":null,\"4480\":22.086333450000001,\"4481\":24.089037940000001,\"4482\":null,\"4483\":15.13287036,\"4484\":18.614999860000001,\"4485\":null,\"4486\":null,\"4487\":null,\"4488\":18.125079060000001,\"4489\":null,\"4490\":null,\"4491\":null,\"4492\":21.77430356,\"4493\":18.719672450000001,\"4494\":null,\"4495\":null,\"4496\":14.09940703,\"4497\":null,\"4498\":17.621501609999999,\"4499\":14.52029126,\"4500\":null,\"4501\":19.991891129999999,\"4502\":null,\"4503\":15.306682609999999,\"4504\":19.304767829999999,\"4505\":null,\"4506\":19.46021502,\"4507\":15.22245455,\"4508\":15.92864707,\"4509\":17.15401202,\"4510\":13.90088293,\"4511\":null,\"4512\":null,\"4513\":16.199267089999999,\"4514\":21.7769777,\"4515\":16.63260696,\"4516\":null,\"4517\":null,\"4518\":14.23252392,\"4519\":15.33076483,\"4520\":18.97570824,\"4521\":null,\"4522\":12.87684625,\"4523\":null,\"4524\":12.481849029999999,\"4525\":17.755024079999998,\"4526\":21.83652829,\"4527\":null,\"4528\":null,\"4529\":13.3714706,\"4530\":null,\"4531\":15.63339762,\"4532\":null,\"4533\":null,\"4534\":13.111336339999999,\"4535\":19.51444644,\"4536\":14.480394260000001,\"4537\":null,\"4538\":15.038328440000001,\"4539\":15.32165753,\"4540\":null,\"4541\":18.93663213,\"4542\":null,\"4543\":null,\"4544\":13.131813429999999,\"4545\":15.334210089999999,\"4546\":17.025263460000001,\"4547\":22.20504382,\"4548\":null,\"4549\":null,\"4550\":15.78042842,\"4551\":null,\"4552\":19.28140419,\"4553\":13.73021629,\"4554\":null,\"4555\":null,\"4556\":null,\"4557\":null,\"4558\":null,\"4559\":null,\"4560\":null,\"4561\":null,\"4562\":18.623674019999999,\"4563\":16.045545019999999,\"4564\":16.467170209999999,\"4565\":19.807239989999999,\"4566\":18.319342580000001,\"4567\":17.753974280000001,\"4568\":null,\"4569\":null,\"4570\":17.71139857,\"4571\":13.740484329999999,\"4572\":18.169022989999998,\"4573\":19.685175210000001,\"4574\":null,\"4575\":null,\"4576\":19.41533768,\"4577\":16.544361299999998,\"4578\":16.251806179999999,\"4579\":18.504134260000001,\"4580\":16.565039420000002,\"4581\":null,\"4582\":17.378234710000001,\"4583\":17.796646939999999,\"4584\":18.165069020000001,\"4585\":15.48397419,\"4586\":18.177435119999998,\"4587\":14.57069664,\"4588\":17.40688214,\"4589\":15.02620797,\"4590\":17.29779855,\"4591\":14.79208032,\"4592\":17.323556440000001,\"4593\":16.99752505,\"4594\":16.826154760000001,\"4595\":18.369850939999999,\"4596\":15.555066829999999,\"4597\":null,\"4598\":17.282794070000001,\"4599\":16.990633800000001,\"4600\":14.941833839999999,\"4601\":17.949260819999999,\"4602\":null,\"4603\":null,\"4604\":null,\"4605\":null,\"4606\":null,\"4607\":19.49057706,\"4608\":null,\"4609\":16.771447930000001,\"4610\":14.99378484,\"4611\":16.459025199999999,\"4612\":16.919616130000001,\"4613\":15.00263709,\"4614\":15.76779866,\"4615\":null,\"4616\":22.304070849999999,\"4617\":16.699332009999999,\"4618\":null,\"4619\":null,\"4620\":19.96951623,\"4621\":18.63643987,\"4622\":17.272504779999998,\"4623\":17.52627159,\"4624\":null,\"4625\":22.670912380000001,\"4626\":17.223349079999998,\"4627\":null,\"4628\":20.575678329999999,\"4629\":18.71423497,\"4630\":null,\"4631\":null,\"4632\":19.346301669999999,\"4633\":17.53884047,\"4634\":null,\"4635\":18.969469570000001,\"4636\":16.424554820000001,\"4637\":17.914509200000001,\"4638\":null,\"4639\":17.026547229999998,\"4640\":15.600569719999999,\"4641\":17.30999225,\"4642\":20.48694961,\"4643\":13.48101456,\"4644\":null,\"4645\":21.2792906,\"4646\":null,\"4647\":20.040893350000001,\"4648\":17.91487978,\"4649\":20.462260579999999,\"4650\":null,\"4651\":15.90455598,\"4652\":17.141003990000002,\"4653\":null,\"4654\":null,\"4655\":18.849220089999999,\"4656\":17.976169410000001,\"4657\":null,\"4658\":14.62792443,\"4659\":null,\"4660\":19.82550166,\"4661\":19.271596890000001,\"4662\":null,\"4663\":null,\"4664\":21.078290509999999,\"4665\":17.930542970000001,\"4666\":21.033668469999999,\"4667\":18.549444130000001,\"4668\":18.832593490000001,\"4669\":19.174840719999999,\"4670\":18.52621298,\"4671\":19.231673929999999,\"4672\":17.018468349999999,\"4673\":19.155679790000001,\"4674\":19.64840719,\"4675\":17.46432283,\"4676\":14.9144638,\"4677\":16.65474803,\"4678\":16.164321579999999,\"4679\":20.067398690000001,\"4680\":16.23695322,\"4681\":17.18489465,\"4682\":15.69080518,\"4683\":19.264084919999998,\"4684\":15.073745819999999,\"4685\":null,\"4686\":null,\"4687\":15.23280143,\"4688\":13.131813429999999,\"4689\":null,\"4690\":null,\"4691\":15.080010679999999,\"4692\":null,\"4693\":16.92678879,\"4694\":16.043106810000001,\"4695\":null,\"4696\":null,\"4697\":25.025991579999999,\"4698\":21.498185549999999,\"4699\":16.246500579999999,\"4700\":16.318725440000002,\"4701\":22.363960410000001,\"4702\":24.172316980000002,\"4703\":null,\"4704\":null,\"4705\":null,\"4706\":21.627559659999999,\"4707\":16.95355133,\"4708\":17.37110521,\"4709\":18.31128378,\"4710\":18.241160109999999,\"4711\":15.80958585,\"4712\":16.347950409999999,\"4713\":17.30806244,\"4714\":17.75251364,\"4715\":18.096530850000001,\"4716\":20.619114750000001,\"4717\":18.376624450000001,\"4718\":16.525507300000001,\"4719\":18.27198572,\"4720\":17.7930189,\"4721\":19.695860750000001,\"4722\":null,\"4723\":16.40862546,\"4724\":16.298280599999998,\"4725\":null,\"4726\":19.2367244,\"4727\":14.864770399999999,\"4728\":null,\"4729\":21.762195160000001,\"4730\":17.360503040000001,\"4731\":19.50537374,\"4732\":15.360556389999999,\"4733\":19.073133689999999,\"4734\":null,\"4735\":17.075591500000002,\"4736\":null,\"4737\":13.977731390000001,\"4738\":null,\"4739\":13.131813429999999,\"4740\":18.55530362,\"4741\":15.950158630000001,\"4742\":18.41404052,\"4743\":null,\"4744\":null,\"4745\":16.015537399999999,\"4746\":17.753755649999999,\"4747\":null,\"4748\":14.413455880000001,\"4749\":null,\"4750\":18.237508160000001,\"4751\":null,\"4752\":18.367149359999999,\"4753\":19.634982560000001,\"4754\":19.89784144,\"4755\":20.408449650000001,\"4756\":null,\"4757\":null,\"4758\":14.53257619,\"4759\":20.28541074,\"4760\":17.125470960000001,\"4761\":20.68727153,\"4762\":18.216779639999999,\"4763\":null,\"4764\":null,\"4765\":null,\"4766\":19.101108889999999,\"4767\":18.87037217,\"4768\":null,\"4769\":null,\"4770\":16.408985000000001,\"4771\":21.329739700000001,\"4772\":null,\"4773\":null,\"4774\":null,\"4775\":14.69137274,\"4776\":21.31863113,\"4777\":21.210407360000001,\"4778\":20.69446993,\"4779\":18.967665650000001,\"4780\":21.928435140000001,\"4781\":22.250753150000001,\"4782\":20.776783099999999,\"4783\":21.920446699999999,\"4784\":21.115510650000001,\"4785\":20.22297816,\"4786\":20.203833580000001,\"4787\":20.334956399999999,\"4788\":21.401877599999999,\"4789\":19.72174244,\"4790\":16.679390810000001,\"4791\":18.59041474,\"4792\":21.974667190000002,\"4793\":22.50985227,\"4794\":21.392369609999999,\"4795\":null,\"4796\":20.616771230000001,\"4797\":19.89027982,\"4798\":19.145568109999999,\"4799\":19.677786300000001,\"4800\":18.65872719,\"4801\":20.75461936,\"4802\":19.485429499999999,\"4803\":20.22362029,\"4804\":20.25663806,\"4805\":20.347916550000001,\"4806\":20.69791583,\"4807\":20.594260810000002,\"4808\":21.299023049999999,\"4809\":19.914261969999998,\"4810\":20.378618329999998,\"4811\":20.369901639999998,\"4812\":18.983120920000001,\"4813\":21.080076389999999,\"4814\":20.899687539999999,\"4815\":21.110036010000002,\"4816\":18.904825429999999,\"4817\":14.878474130000001,\"4818\":21.35015946,\"4819\":19.435425089999999,\"4820\":19.8305699,\"4821\":17.796038249999999,\"4822\":15.064624609999999,\"4823\":22.15409395,\"4824\":14.972555249999999,\"4825\":null,\"4826\":21.145971490000001,\"4827\":null,\"4828\":17.037847339999999,\"4829\":null,\"4830\":14.286517379999999,\"4831\":null,\"4832\":null,\"4833\":null,\"4834\":17.704506769999998,\"4835\":14.316819110000001,\"4836\":20.76280319,\"4837\":null,\"4838\":null,\"4839\":18.172449490000002,\"4840\":16.766753900000001,\"4841\":21.02906621,\"4842\":15.450400650000001,\"4843\":null,\"4844\":14.13645425,\"4845\":21.443793830000001,\"4846\":null,\"4847\":null,\"4848\":18.748485200000001,\"4849\":18.811218,\"4850\":null,\"4851\":17.311552259999999,\"4852\":20.503210930000002,\"4853\":15.930383450000001,\"4854\":null,\"4855\":16.800611759999999,\"4856\":null,\"4857\":null,\"4858\":null,\"4859\":15.2523353,\"4860\":15.26533133,\"4861\":null,\"4862\":15.263766589999999,\"4863\":17.37421312,\"4864\":17.82674957,\"4865\":18.862614310000002,\"4866\":16.469252440000002,\"4867\":null,\"4868\":16.703077759999999,\"4869\":17.647738180000001,\"4870\":16.873376520000001,\"4871\":18.292819340000001,\"4872\":17.239830869999999,\"4873\":19.78139749,\"4874\":18.957317419999999,\"4875\":null,\"4876\":null,\"4877\":18.81545195,\"4878\":null,\"4879\":null,\"4880\":null,\"4881\":null,\"4882\":null,\"4883\":null,\"4884\":18.137615109999999,\"4885\":null,\"4886\":null,\"4887\":16.90702491,\"4888\":19.680980739999999,\"4889\":20.275932520000001,\"4890\":null,\"4891\":17.302937530000001,\"4892\":17.60607031,\"4893\":null,\"4894\":21.19021467,\"4895\":19.644996540000001,\"4896\":13.61268177,\"4897\":null,\"4898\":15.63739709,\"4899\":16.446302750000001,\"4900\":16.02738119,\"4901\":15.3932149,\"4902\":null,\"4903\":19.25414967,\"4904\":18.389986279999999,\"4905\":18.55727499,\"4906\":15.90977163,\"4907\":14.92730147,\"4908\":20.245379329999999,\"4909\":16.82176222,\"4910\":21.292876589999999,\"4911\":null,\"4912\":16.991006800000001,\"4913\":17.20876462,\"4914\":18.08741951,\"4915\":22.821690060000002,\"4916\":15.002916340000001,\"4917\":17.402037889999999,\"4918\":18.878038669999999,\"4919\":null,\"4920\":18.44499828,\"4921\":null,\"4922\":null,\"4923\":16.62134408,\"4924\":null,\"4925\":null,\"4926\":18.77558732,\"4927\":null,\"4928\":18.055129990000001,\"4929\":null,\"4930\":null,\"4931\":15.75247899,\"4932\":15.14717808,\"4933\":null,\"4934\":18.252610659999998,\"4935\":14.043536749999999,\"4936\":15.3030188,\"4937\":null,\"4938\":17.059566530000001,\"4939\":18.215428939999999,\"4940\":null,\"4941\":18.596927239999999,\"4942\":15.600569719999999,\"4943\":18.43902121,\"4944\":15.7244008,\"4945\":15.139209810000001,\"4946\":null,\"4947\":19.27953831,\"4948\":null,\"4949\":null,\"4950\":19.745636279999999,\"4951\":19.880271709999999,\"4952\":null,\"4953\":18.269043320000002,\"4954\":null,\"4955\":18.54997668,\"4956\":18.05733614,\"4957\":19.575355259999998,\"4958\":18.765303469999999,\"4959\":14.99937259,\"4960\":18.5198617,\"4961\":17.663321289999999,\"4962\":20.187345870000001,\"4963\":19.492716810000001,\"4964\":null,\"4965\":19.78211769,\"4966\":19.520961629999999,\"4967\":null,\"4968\":23.210737309999999,\"4969\":16.926857810000001,\"4970\":null,\"4971\":14.37669296,\"4972\":null,\"4973\":18.493055729999998,\"4974\":21.138354240000002,\"4975\":null,\"4976\":null,\"4977\":15.61799297,\"4978\":null,\"4979\":null,\"4980\":null,\"4981\":null,\"4982\":null,\"4983\":15.223787379999999,\"4984\":19.14378413,\"4985\":15.2552612,\"4986\":null,\"4987\":16.06469006,\"4988\":13.38358629,\"4989\":null,\"4990\":16.992606120000001,\"4991\":14.633306940000001,\"4992\":null,\"4993\":10.91159966,\"4994\":null,\"4995\":null,\"4996\":24.389955669999999,\"4997\":19.704986479999999,\"4998\":16.529952040000001,\"4999\":15.24186153,\"5000\":19.29912629,\"5001\":19.61244426,\"5002\":17.97809865,\"5003\":18.911922310000001,\"5004\":null,\"5005\":null,\"5006\":19.990422240000001,\"5007\":14.42956085,\"5008\":15.19489355,\"5009\":15.222140120000001,\"5010\":16.301296969999999,\"5011\":17.309001219999999,\"5012\":22.683728630000001,\"5013\":null,\"5014\":17.147710920000002,\"5015\":null,\"5016\":15.52734092,\"5017\":null,\"5018\":15.148344379999999,\"5019\":17.947536490000001,\"5020\":14.021288650000001,\"5021\":null,\"5022\":null,\"5023\":null,\"5024\":18.264344869999999,\"5025\":15.106918820000001,\"5026\":null,\"5027\":19.980195080000002,\"5028\":null,\"5029\":13.669961219999999,\"5030\":18.106561060000001,\"5031\":null,\"5032\":16.333924329999999,\"5033\":null,\"5034\":null,\"5035\":null,\"5036\":null,\"5037\":null,\"5038\":17.418712540000001,\"5039\":14.19679554,\"5040\":null,\"5041\":15.806278069999999,\"5042\":null,\"5043\":16.002456330000001,\"5044\":15.61283489,\"5045\":null,\"5046\":null,\"5047\":19.422516649999999,\"5048\":16.322047529999999,\"5049\":null,\"5050\":17.383107880000001,\"5051\":14.53538548,\"5052\":15.121537610000001,\"5053\":14.405544040000001,\"5054\":null,\"5055\":null,\"5056\":15.315226600000001,\"5057\":null,\"5058\":null,\"5059\":15.069680610000001,\"5060\":null,\"5061\":null,\"5062\":null,\"5063\":14.25744607,\"5064\":11.35430721,\"5065\":17.17814581,\"5066\":null,\"5067\":null,\"5068\":15.06936543,\"5069\":null,\"5070\":19.16395855,\"5071\":17.685470209999998,\"5072\":null,\"5073\":15.51593252,\"5074\":13.85749575,\"5075\":null,\"5076\":16.173569749999999,\"5077\":17.430262590000002,\"5078\":null,\"5079\":null,\"5080\":null,\"5081\":null,\"5082\":null,\"5083\":null,\"5084\":20.08307537,\"5085\":17.894514990000001,\"5086\":15.31787091,\"5087\":null,\"5088\":null,\"5089\":14.967960870000001,\"5090\":15.47485382,\"5091\":null,\"5092\":15.864544990000001,\"5093\":18.664378979999999,\"5094\":14.923984620000001,\"5095\":17.63535512,\"5096\":null,\"5097\":15.57996831,\"5098\":15.77416039,\"5099\":null,\"5100\":null,\"5101\":null,\"5102\":null,\"5103\":null,\"5104\":null,\"5105\":null,\"5106\":null,\"5107\":18.462150390000001,\"5108\":null,\"5109\":15.03689241,\"5110\":19.452843869999999,\"5111\":16.89284382,\"5112\":18.798615569999999,\"5113\":19.454948290000001,\"5114\":18.201524320000001,\"5115\":17.61887317,\"5116\":16.084799310000001,\"5117\":null,\"5118\":null,\"5119\":null,\"5120\":15.506908640000001,\"5121\":null,\"5122\":15.680846000000001,\"5123\":null,\"5124\":null,\"5125\":null,\"5126\":17.477752349999999,\"5127\":null,\"5128\":null,\"5129\":null,\"5130\":null,\"5131\":19.246378669999999,\"5132\":12.64799595,\"5133\":null,\"5134\":null,\"5135\":null,\"5136\":null,\"5137\":null,\"5138\":16.949658679999999,\"5139\":null,\"5140\":null,\"5141\":15.813495850000001,\"5142\":20.07269303,\"5143\":13.841452009999999,\"5144\":16.386894309999999,\"5145\":20.083949390000001,\"5146\":null,\"5147\":15.25152638,\"5148\":18.744252670000002,\"5149\":19.203793099999999,\"5150\":14.090567719999999,\"5151\":14.267661970000001,\"5152\":19.04634458,\"5153\":18.58931621,\"5154\":17.70750615,\"5155\":null,\"5156\":null,\"5157\":18.288858359999999,\"5158\":13.131813429999999,\"5159\":16.698346730000001,\"5160\":null,\"5161\":null,\"5162\":null,\"5163\":15.26743868,\"5164\":null,\"5165\":null,\"5166\":null,\"5167\":null,\"5168\":null,\"5169\":null,\"5170\":null,\"5171\":19.04019194,\"5172\":15.626231819999999,\"5173\":17.64538499,\"5174\":null,\"5175\":null,\"5176\":null,\"5177\":16.7531341,\"5178\":17.749011920000001,\"5179\":17.453917539999999,\"5180\":null,\"5181\":16.007107739999999,\"5182\":15.941372100000001,\"5183\":null,\"5184\":null,\"5185\":null,\"5186\":17.357015220000001,\"5187\":null,\"5188\":15.74494382,\"5189\":18.22902916,\"5190\":16.6578075,\"5191\":null,\"5192\":15.872757999999999,\"5193\":16.631854700000002,\"5194\":15.62551758,\"5195\":null,\"5196\":null,\"5197\":17.20288433,\"5198\":21.761370589999998,\"5199\":16.779789560000001,\"5200\":null,\"5201\":20.968630820000001,\"5202\":null,\"5203\":18.215643239999999,\"5204\":null,\"5205\":18.72228939,\"5206\":19.814187440000001,\"5207\":null,\"5208\":null,\"5209\":null,\"5210\":null,\"5211\":20.50451219,\"5212\":18.803277170000001,\"5213\":18.64744988,\"5214\":17.93486515,\"5215\":17.02998608,\"5216\":19.78178509,\"5217\":19.3461198,\"5218\":null,\"5219\":15.707851099999999,\"5220\":18.40003046,\"5221\":19.457342969999999,\"5222\":21.836803740000001,\"5223\":22.70850252,\"5224\":24.0658815,\"5225\":24.056008469999998,\"5226\":16.74345392,\"5227\":24.23381273,\"5228\":21.332445029999999,\"5229\":19.06087179,\"5230\":23.65698806,\"5231\":20.788197660000002,\"5232\":16.770002179999999,\"5233\":20.81032291,\"5234\":14.29615471,\"5235\":13.95988582,\"5236\":16.899021080000001,\"5237\":23.55606259,\"5238\":21.413943979999999,\"5239\":19.408102589999999,\"5240\":18.275259080000001,\"5241\":17.878949110000001,\"5242\":21.89960297,\"5243\":18.949400359999998,\"5244\":18.179064610000001,\"5245\":23.01832563,\"5246\":20.628908259999999,\"5247\":21.16569428,\"5248\":20.56012188,\"5249\":18.69280822,\"5250\":20.117306169999999,\"5251\":null,\"5252\":20.565887799999999,\"5253\":22.07957712,\"5254\":21.073470440000001,\"5255\":null,\"5256\":21.130291270000001,\"5257\":19.574143530000001,\"5258\":22.69968832,\"5259\":21.823797819999999,\"5260\":24.220183280000001,\"5261\":15.02250291,\"5262\":19.876925029999999,\"5263\":20.493310990000001,\"5264\":22.529525270000001,\"5265\":23.255475059999998,\"5266\":25.778385620000002,\"5267\":null,\"5268\":null,\"5269\":15.117266280000001,\"5270\":null,\"5271\":15.82251581,\"5272\":16.93924428,\"5273\":18.892129270000002,\"5274\":16.820235289999999,\"5275\":15.76489613,\"5276\":18.317432719999999,\"5277\":19.022625519999998,\"5278\":14.64711544,\"5279\":20.027471070000001,\"5280\":22.23541526,\"5281\":22.231153119999998,\"5282\":22.030755389999999,\"5283\":20.162697739999999,\"5284\":21.219671529999999,\"5285\":21.365699370000002,\"5286\":20.626935799999998,\"5287\":21.730832759999998,\"5288\":22.512199939999999,\"5289\":null,\"5290\":20.483062100000002,\"5291\":20.166882510000001,\"5292\":18.51932643,\"5293\":22.037846049999999,\"5294\":22.563485799999999,\"5295\":23.459427049999999,\"5296\":16.106816210000002,\"5297\":19.715883120000001,\"5298\":17.410302139999999,\"5299\":22.615016669999999,\"5300\":13.894460609999999,\"5301\":21.38111799,\"5302\":19.750965529999998,\"5303\":20.967821430000001,\"5304\":17.532258580000001,\"5305\":18.895535859999999,\"5306\":23.091894360000001,\"5307\":17.485505020000002,\"5308\":15.81263278,\"5309\":17.199711520000001,\"5310\":19.395792239999999,\"5311\":15.84284339,\"5312\":17.435714229999999,\"5313\":23.226204299999999,\"5314\":24.30339828,\"5315\":22.365133159999999,\"5316\":22.4133493,\"5317\":16.923774720000001,\"5318\":15.804133650000001,\"5319\":null,\"5320\":null,\"5321\":15.66635295,\"5322\":null,\"5323\":null,\"5324\":null,\"5325\":15.48737264,\"5326\":null,\"5327\":21.373458710000001,\"5328\":20.538688700000002,\"5329\":14.58958462,\"5330\":15.783583889999999,\"5331\":null,\"5332\":17.561082420000002,\"5333\":18.319317300000002,\"5334\":null,\"5335\":null,\"5336\":null,\"5337\":null,\"5338\":14.902894310000001,\"5339\":13.131813429999999,\"5340\":null,\"5341\":null,\"5342\":null,\"5343\":null,\"5344\":15.69936472,\"5345\":null,\"5346\":null,\"5347\":null,\"5348\":null,\"5349\":null,\"5350\":20.336285109999999,\"5351\":18.291907779999999,\"5352\":19.288926109999998,\"5353\":null,\"5354\":19.560684349999999,\"5355\":19.563133279999999,\"5356\":16.692865600000001,\"5357\":15.60348363,\"5358\":null,\"5359\":null,\"5360\":17.288652760000002,\"5361\":null,\"5362\":18.78584339,\"5363\":14.615006210000001,\"5364\":18.037069110000001,\"5365\":15.4467426,\"5366\":14.369782839999999,\"5367\":null,\"5368\":15.143515239999999,\"5369\":22.102488210000001,\"5370\":22.054369449999999,\"5371\":15.8128911,\"5372\":15.34023232,\"5373\":14.278576640000001,\"5374\":null,\"5375\":null,\"5376\":null,\"5377\":16.670641459999999,\"5378\":21.000561300000001,\"5379\":21.46656724,\"5380\":null,\"5381\":18.66083227,\"5382\":20.540879350000001,\"5383\":21.765552840000002,\"5384\":17.002735650000002,\"5385\":null,\"5386\":null,\"5387\":null,\"5388\":19.239687830000001,\"5389\":17.929143239999998,\"5390\":null,\"5391\":null,\"5392\":19.653499799999999,\"5393\":15.70612422,\"5394\":16.373492970000001,\"5395\":null,\"5396\":null,\"5397\":18.42636504,\"5398\":17.783221650000002,\"5399\":18.907249780000001,\"5400\":17.475713469999999,\"5401\":null,\"5402\":null,\"5403\":null,\"5404\":null,\"5405\":17.103381949999999,\"5406\":17.397101119999998,\"5407\":19.13234443,\"5408\":19.415424680000001,\"5409\":null,\"5410\":21.522701510000001,\"5411\":null,\"5412\":null,\"5413\":16.616527359999999,\"5414\":18.439986749999999,\"5415\":16.21321979,\"5416\":null,\"5417\":21.475819359999999,\"5418\":17.253374139999998,\"5419\":18.292056079999998,\"5420\":null,\"5421\":null,\"5422\":null,\"5423\":null,\"5424\":null,\"5425\":null,\"5426\":null,\"5427\":null,\"5428\":17.22110194,\"5429\":null,\"5430\":null,\"5431\":null,\"5432\":null,\"5433\":null,\"5434\":16.64113206,\"5435\":null,\"5436\":null,\"5437\":17.581352720000002,\"5438\":17.671981639999998,\"5439\":null,\"5440\":15.40568489,\"5441\":16.490144709999999,\"5442\":null,\"5443\":null,\"5444\":15.973970339999999,\"5445\":null,\"5446\":null,\"5447\":15.00952974,\"5448\":17.89412596,\"5449\":17.896002190000001,\"5450\":18.68506798,\"5451\":17.277792269999999,\"5452\":17.932436729999999,\"5453\":18.557342800000001,\"5454\":16.992599439999999,\"5455\":null,\"5456\":null,\"5457\":null,\"5458\":null,\"5459\":17.891035800000001,\"5460\":14.152754890000001,\"5461\":null,\"5462\":null,\"5463\":null,\"5464\":null,\"5465\":null,\"5466\":null,\"5467\":null,\"5468\":null,\"5469\":null,\"5470\":null,\"5471\":null,\"5472\":null,\"5473\":null,\"5474\":null,\"5475\":19.866619320000002,\"5476\":16.599774870000001,\"5477\":18.866473169999999,\"5478\":16.695255710000001,\"5479\":18.252178300000001,\"5480\":16.331771369999998,\"5481\":18.851404559999999,\"5482\":18.689405969999999,\"5483\":13.56493601,\"5484\":18.3502334,\"5485\":18.441637889999999,\"5486\":18.617173019999999,\"5487\":null,\"5488\":null,\"5489\":null,\"5490\":null,\"5491\":null,\"5492\":null,\"5493\":17.59010177,\"5494\":null,\"5495\":21.14073161,\"5496\":null,\"5497\":null,\"5498\":null,\"5499\":null,\"5500\":null,\"5501\":17.0975368,\"5502\":null,\"5503\":null,\"5504\":null,\"5505\":null,\"5506\":null,\"5507\":null,\"5508\":null,\"5509\":null,\"5510\":null,\"5511\":null,\"5512\":null,\"5513\":null,\"5514\":16.862063320000001,\"5515\":15.662848690000001,\"5516\":16.53218743,\"5517\":15.266353580000001,\"5518\":18.558919499999998,\"5519\":null,\"5520\":14.940292189999999,\"5521\":16.225307820000001,\"5522\":16.061925779999999,\"5523\":18.159341820000002,\"5524\":20.98087563,\"5525\":null,\"5526\":20.484443590000002,\"5527\":null,\"5528\":18.872227670000001,\"5529\":20.118660720000001,\"5530\":null,\"5531\":17.025921539999999,\"5532\":null,\"5533\":15.562071850000001,\"5534\":null,\"5535\":17.03709254,\"5536\":17.72710408,\"5537\":null,\"5538\":null,\"5539\":null,\"5540\":18.407018189999999,\"5541\":19.438281400000001,\"5542\":15.429979960000001,\"5543\":15.813811189999999,\"5544\":13.131813429999999,\"5545\":null,\"5546\":18.60870529,\"5547\":16.764420990000001,\"5548\":12.242980790000001,\"5549\":17.722080080000001,\"5550\":15.02608227,\"5551\":18.929236450000001,\"5552\":18.855088989999999,\"5553\":16.586793409999998,\"5554\":12.905445970000001,\"5555\":15.058362499999999,\"5556\":20.710927720000001,\"5557\":14.429360320000001,\"5558\":13.841775609999999,\"5559\":null,\"5560\":null,\"5561\":null,\"5562\":null,\"5563\":null,\"5564\":null,\"5565\":null,\"5566\":null,\"5567\":null,\"5568\":null,\"5569\":null,\"5570\":null,\"5571\":null,\"5572\":19.862032729999999,\"5573\":16.725429559999998,\"5574\":16.55929991,\"5575\":16.568589920000001,\"5576\":20.634157699999999,\"5577\":15.71057501,\"5578\":17.668467530000001,\"5579\":null,\"5580\":15.542824380000001,\"5581\":null,\"5582\":18.535823100000002,\"5583\":16.52221591,\"5584\":18.134191059999999,\"5585\":19.23159562,\"5586\":17.457237410000001,\"5587\":15.6375402,\"5588\":null,\"5589\":17.099059230000002,\"5590\":18.032312569999998,\"5591\":14.58274424,\"5592\":14.618743439999999,\"5593\":19.262466270000001,\"5594\":12.73073572,\"5595\":16.79810483,\"5596\":15.35121887,\"5597\":null,\"5598\":14.56894677,\"5599\":20.51717953,\"5600\":null,\"5601\":null,\"5602\":null,\"5603\":null,\"5604\":15.701154819999999,\"5605\":null,\"5606\":null,\"5607\":15.21935178,\"5608\":null,\"5609\":15.27490117,\"5610\":13.32221227,\"5611\":null,\"5612\":19.019037350000001,\"5613\":17.1258458,\"5614\":null,\"5615\":14.436313609999999,\"5616\":null,\"5617\":null,\"5618\":null,\"5619\":12.47462618,\"5620\":18.582315810000001,\"5621\":21.693619250000001,\"5622\":18.206177790000002,\"5623\":16.97988273,\"5624\":null,\"5625\":12.989421760000001,\"5626\":null,\"5627\":null,\"5628\":null,\"5629\":null,\"5630\":null,\"5631\":14.10790823,\"5632\":16.76392659,\"5633\":14.212758089999999,\"5634\":null,\"5635\":null,\"5636\":null,\"5637\":null,\"5638\":null,\"5639\":null,\"5640\":19.42903548,\"5641\":null,\"5642\":null,\"5643\":null,\"5644\":null,\"5645\":null,\"5646\":null,\"5647\":null,\"5648\":null,\"5649\":null,\"5650\":null,\"5651\":null,\"5652\":null,\"5653\":null,\"5654\":null,\"5655\":null,\"5656\":null,\"5657\":null,\"5658\":18.93364265,\"5659\":null,\"5660\":null,\"5661\":null,\"5662\":null,\"5663\":null,\"5664\":null,\"5665\":null,\"5666\":null,\"5667\":null,\"5668\":null,\"5669\":null,\"5670\":null,\"5671\":null,\"5672\":null,\"5673\":null,\"5674\":null,\"5675\":null,\"5676\":null,\"5677\":15.60858764,\"5678\":null,\"5679\":13.18401703,\"5680\":null,\"5681\":null,\"5682\":null,\"5683\":16.369034689999999,\"5684\":null,\"5685\":null,\"5686\":null,\"5687\":16.071987450000002,\"5688\":13.131813429999999,\"5689\":null,\"5690\":null,\"5691\":null,\"5692\":null,\"5693\":null,\"5694\":null,\"5695\":null,\"5696\":null,\"5697\":null,\"5698\":null,\"5699\":null,\"5700\":null,\"5701\":null,\"5702\":null,\"5703\":null,\"5704\":null,\"5705\":null,\"5706\":null,\"5707\":null,\"5708\":null,\"5709\":null,\"5710\":14.873578759999999,\"5711\":null,\"5712\":null,\"5713\":15.87023655,\"5714\":null,\"5715\":19.475273059999999,\"5716\":null,\"5717\":null,\"5718\":null,\"5719\":null,\"5720\":null,\"5721\":null,\"5722\":16.307499279999998,\"5723\":null,\"5724\":13.67240685,\"5725\":null,\"5726\":null,\"5727\":null,\"5728\":null,\"5729\":null,\"5730\":null,\"5731\":15.54028242,\"5732\":null,\"5733\":15.74694628,\"5734\":17.264205860000001,\"5735\":null,\"5736\":14.758063330000001,\"5737\":null,\"5738\":21.34114632,\"5739\":14.986367680000001,\"5740\":null,\"5741\":null,\"5742\":null,\"5743\":null,\"5744\":12.522593990000001,\"5745\":null,\"5746\":null,\"5747\":null,\"5748\":null,\"5749\":null,\"5750\":20.009029269999999,\"5751\":null,\"5752\":14.90081212,\"5753\":null,\"5754\":null,\"5755\":15.96123395,\"5756\":13.924277399999999,\"5757\":null,\"5758\":18.631470480000001,\"5759\":16.014151890000001,\"5760\":14.418177719999999,\"5761\":null,\"5762\":null,\"5763\":14.389524249999999,\"5764\":15.51122097,\"5765\":12.5112519,\"5766\":16.434005670000001,\"5767\":13.72119794,\"5768\":null,\"5769\":null,\"5770\":null,\"5771\":null,\"5772\":15.42971659,\"5773\":17.344674550000001,\"5774\":20.87554879,\"5775\":16.661604690000001,\"5776\":19.803882160000001,\"5777\":null,\"5778\":null,\"5779\":14.88744836,\"5780\":15.32673222,\"5781\":15.340660590000001,\"5782\":14.76346749,\"5783\":null,\"5784\":13.11206685,\"5785\":18.225882200000001,\"5786\":null,\"5787\":null,\"5788\":null,\"5789\":null,\"5790\":null,\"5791\":15.53280251,\"5792\":null,\"5793\":null,\"5794\":null,\"5795\":null,\"5796\":null,\"5797\":19.459917770000001,\"5798\":14.932286189999999,\"5799\":16.796250650000001,\"5800\":16.61632899,\"5801\":16.25610215,\"5802\":14.260202189999999,\"5803\":18.429418859999998,\"5804\":18.032590509999999,\"5805\":null,\"5806\":18.57891468,\"5807\":21.069262999999999,\"5808\":null,\"5809\":null,\"5810\":null,\"5811\":17.374200609999999,\"5812\":19.194415339999999,\"5813\":20.917152640000001,\"5814\":19.63672906,\"5815\":17.972923990000002,\"5816\":null,\"5817\":19.066986310000001,\"5818\":12.446025860000001,\"5819\":16.165689050000001,\"5820\":null,\"5821\":15.33426147,\"5822\":17.67669695,\"5823\":19.150864139999999,\"5824\":null,\"5825\":null,\"5826\":14.43206545,\"5827\":18.64057961,\"5828\":20.546041580000001,\"5829\":19.515829190000002,\"5830\":19.900167459999999,\"5831\":16.517557549999999,\"5832\":null,\"5833\":16.875411750000001,\"5834\":17.338747080000001,\"5835\":17.62208657,\"5836\":17.887135579999999,\"5837\":19.068235390000002,\"5838\":18.310917889999999,\"5839\":null,\"5840\":null,\"5841\":18.170953140000002,\"5842\":15.86569654,\"5843\":null,\"5844\":19.968809570000001,\"5845\":14.08736815,\"5846\":16.223194759999998,\"5847\":null,\"5848\":15.3032196,\"5849\":16.598390290000001,\"5850\":15.279100809999999,\"5851\":17.193048059999999,\"5852\":19.408373449999999,\"5853\":19.5204612,\"5854\":18.002649640000001,\"5855\":14.76247058,\"5856\":14.87296772,\"5857\":null,\"5858\":22.94003932,\"5859\":15.79501365,\"5860\":null,\"5861\":null,\"5862\":20.21029291,\"5863\":null,\"5864\":17.30037205,\"5865\":null,\"5866\":16.2537217,\"5867\":15.04282347,\"5868\":16.34847796,\"5869\":null,\"5870\":null,\"5871\":null,\"5872\":null,\"5873\":17.621548319999999,\"5874\":18.96624396,\"5875\":19.43713091,\"5876\":18.11233442,\"5877\":17.036379830000001,\"5878\":null,\"5879\":null,\"5880\":16.26428297,\"5881\":17.777590830000001,\"5882\":16.672867790000002,\"5883\":14.64598292,\"5884\":15.693073999999999,\"5885\":18.137913619999999,\"5886\":null,\"5887\":null,\"5888\":null,\"5889\":21.616814269999999,\"5890\":15.660709669999999,\"5891\":17.486193449999998,\"5892\":13.131813429999999,\"5893\":15.57306322,\"5894\":17.24680905,\"5895\":null,\"5896\":null,\"5897\":16.762347559999998,\"5898\":14.6044141,\"5899\":null,\"5900\":null,\"5901\":15.248692030000001,\"5902\":12.84781898,\"5903\":null,\"5904\":null,\"5905\":null,\"5906\":null,\"5907\":null,\"5908\":null,\"5909\":20.724583559999999,\"5910\":18.860302619999999,\"5911\":null,\"5912\":null,\"5913\":19.714079869999999,\"5914\":17.610859349999998,\"5915\":16.004187479999999,\"5916\":null,\"5917\":null,\"5918\":null,\"5919\":null,\"5920\":16.36248252,\"5921\":null,\"5922\":20.694027009999999,\"5923\":19.014498400000001,\"5924\":null,\"5925\":null,\"5926\":null,\"5927\":null,\"5928\":null,\"5929\":null,\"5930\":null,\"5931\":15.46988526,\"5932\":15.51713385,\"5933\":null,\"5934\":18.585110480000001,\"5935\":22.138514140000002,\"5936\":20.62921437,\"5937\":null,\"5938\":17.887748129999998,\"5939\":18.494982920000002,\"5940\":18.35713775,\"5941\":19.342444180000001,\"5942\":17.59776565,\"5943\":16.959299869999999,\"5944\":null,\"5945\":null,\"5946\":null,\"5947\":null,\"5948\":15.97590651,\"5949\":16.950964240000001,\"5950\":null,\"5951\":15.19692657,\"5952\":18.129532080000001,\"5953\":17.76477826,\"5954\":null,\"5955\":null,\"5956\":13.131813429999999,\"5957\":15.998695059999999,\"5958\":null,\"5959\":15.991833290000001,\"5960\":19.287456479999999,\"5961\":21.948485349999998,\"5962\":13.71119873,\"5963\":14.24434836,\"5964\":15.07330567,\"5965\":18.439892440000001,\"5966\":15.462919149999999,\"5967\":null,\"5968\":null,\"5969\":null,\"5970\":null,\"5971\":20.524481860000002,\"5972\":17.891863749999999,\"5973\":19.159374020000001,\"5974\":16.794882319999999,\"5975\":17.471958010000002,\"5976\":null,\"5977\":null,\"5978\":null,\"5979\":15.94692049,\"5980\":null,\"5981\":16.624666449999999,\"5982\":null,\"5983\":18.051693289999999,\"5984\":15.89469199,\"5985\":16.939113469999999,\"5986\":null,\"5987\":null,\"5988\":null,\"5989\":14.59905695,\"5990\":18.014693009999998,\"5991\":21.226275260000001,\"5992\":17.53787625,\"5993\":19.305018969999999,\"5994\":17.8031492,\"5995\":18.066564889999999,\"5996\":16.99169178,\"5997\":14.80087292,\"5998\":13.131813429999999,\"5999\":null,\"6000\":14.84629078,\"6001\":null,\"6002\":null,\"6003\":23.660242539999999,\"6004\":16.149002629999998,\"6005\":null,\"6006\":null,\"6007\":12.17091821,\"6008\":null,\"6009\":17.506616149999999,\"6010\":null,\"6011\":20.609271639999999,\"6012\":null,\"6013\":15.678240389999999,\"6014\":16.412499180000001,\"6015\":16.382913039999998,\"6016\":22.693147100000001,\"6017\":16.404372030000001,\"6018\":null,\"6019\":null,\"6020\":null,\"6021\":20.799886950000001,\"6022\":null,\"6023\":17.027665880000001,\"6024\":17.102645979999998,\"6025\":17.549385659999999,\"6026\":17.78292077,\"6027\":null,\"6028\":null,\"6029\":null,\"6030\":19.712150569999999,\"6031\":null,\"6032\":null,\"6033\":null,\"6034\":null,\"6035\":null,\"6036\":null,\"6037\":15.389758759999999,\"6038\":17.571306799999998,\"6039\":null,\"6040\":13.131813429999999,\"6041\":null,\"6042\":17.45553529,\"6043\":17.97015833,\"6044\":15.278483339999999,\"6045\":16.260488349999999,\"6046\":17.655090820000002,\"6047\":16.719480369999999,\"6048\":22.915435670000001,\"6049\":16.464337409999999,\"6050\":null,\"6051\":null,\"6052\":14.72635803,\"6053\":15.140077550000001,\"6054\":null,\"6055\":null,\"6056\":20.235586850000001,\"6057\":null,\"6058\":18.630154489999999,\"6059\":null,\"6060\":16.730829119999999,\"6061\":14.64200379,\"6062\":12.198296389999999,\"6063\":null,\"6064\":null,\"6065\":null,\"6066\":20.437231310000001,\"6067\":null,\"6068\":null,\"6069\":16.89308415,\"6070\":18.130601330000001,\"6071\":17.451915799999998,\"6072\":null,\"6073\":null,\"6074\":null,\"6075\":null,\"6076\":null,\"6077\":null,\"6078\":null,\"6079\":null,\"6080\":14.49427103,\"6081\":null,\"6082\":null,\"6083\":13.131813429999999,\"6084\":18.896547250000001,\"6085\":19.774013839999998,\"6086\":null,\"6087\":14.83692452,\"6088\":null,\"6089\":14.91209055,\"6090\":17.885893719999998,\"6091\":20.79839745,\"6092\":null,\"6093\":16.006504769999999,\"6094\":null,\"6095\":null,\"6096\":15.74039907,\"6097\":null,\"6098\":null,\"6099\":16.21172207,\"6100\":null,\"6101\":null,\"6102\":null,\"6103\":18.104026059999999,\"6104\":null,\"6105\":16.594841519999999,\"6106\":15.773835139999999,\"6107\":15.45375495,\"6108\":17.29421649,\"6109\":18.989397879999998,\"6110\":null,\"6111\":null,\"6112\":null,\"6113\":null,\"6114\":null,\"6115\":null,\"6116\":null,\"6117\":null,\"6118\":16.215306439999999,\"6119\":null,\"6120\":null,\"6121\":null,\"6122\":null,\"6123\":null,\"6124\":null,\"6125\":null,\"6126\":null,\"6127\":14.941782890000001,\"6128\":null,\"6129\":16.539354020000001,\"6130\":null,\"6131\":15.347669700000001,\"6132\":17.457342619999999,\"6133\":16.261576730000002,\"6134\":24.41296779,\"6135\":23.599907720000001,\"6136\":null,\"6137\":13.692435870000001,\"6138\":15.59832261,\"6139\":17.622823539999999,\"6140\":13.25019874,\"6141\":null,\"6142\":17.313147730000001,\"6143\":null,\"6144\":null,\"6145\":null,\"6146\":null,\"6147\":17.552856370000001,\"6148\":16.24999287,\"6149\":18.715358569999999,\"6150\":22.244843060000001,\"6151\":15.372981619999999,\"6152\":18.342945400000001,\"6153\":13.646668119999999,\"6154\":20.592033560000001,\"6155\":null,\"6156\":17.047744080000001,\"6157\":18.00313045,\"6158\":18.838367869999999,\"6159\":14.594668479999999,\"6160\":18.75348047,\"6161\":null,\"6162\":13.131813429999999,\"6163\":13.131813429999999,\"6164\":17.81039097,\"6165\":16.277818700000001,\"6166\":null,\"6167\":20.05615418,\"6168\":17.270031660000001,\"6169\":18.528940989999999,\"6170\":22.48485325,\"6171\":19.572809419999999,\"6172\":17.404719400000001,\"6173\":19.663715320000002,\"6174\":19.786498569999999,\"6175\":null,\"6176\":16.58758752,\"6177\":19.391521999999998,\"6178\":19.649674560000001,\"6179\":null,\"6180\":14.23865612,\"6181\":null,\"6182\":16.096440860000001,\"6183\":null,\"6184\":null,\"6185\":18.912743379999998,\"6186\":18.021222829999999,\"6187\":15.127015269999999,\"6188\":19.902283959999998,\"6189\":14.97588638,\"6190\":16.883387989999999,\"6191\":16.94549344,\"6192\":null,\"6193\":null,\"6194\":13.81770555,\"6195\":null,\"6196\":17.541133609999999,\"6197\":21.81577544,\"6198\":17.495522340000001,\"6199\":null,\"6200\":15.458501650000001,\"6201\":16.990682240000002,\"6202\":17.913308780000001,\"6203\":12.67398891,\"6204\":null,\"6205\":null,\"6206\":null,\"6207\":14.005504289999999,\"6208\":15.899958549999999,\"6209\":null,\"6210\":18.798788160000001,\"6211\":null,\"6212\":null,\"6213\":null,\"6214\":null,\"6215\":null,\"6216\":16.053500830000001,\"6217\":18.20821707,\"6218\":null,\"6219\":null,\"6220\":null,\"6221\":null,\"6222\":null,\"6223\":15.727157460000001,\"6224\":null,\"6225\":null,\"6226\":null,\"6227\":13.30004098,\"6228\":15.27231823,\"6229\":null,\"6230\":18.879962419999998,\"6231\":null,\"6232\":14.555927430000001,\"6233\":19.735881670000001,\"6234\":14.30649515,\"6235\":null,\"6236\":null,\"6237\":16.91006488,\"6238\":16.049173799999998,\"6239\":null,\"6240\":null,\"6241\":15.15964452,\"6242\":null,\"6243\":18.3874815,\"6244\":null,\"6245\":21.187243729999999,\"6246\":null,\"6247\":16.350129259999999,\"6248\":18.47223898,\"6249\":15.52426599,\"6250\":null,\"6251\":null,\"6252\":null,\"6253\":null,\"6254\":null,\"6255\":null,\"6256\":null,\"6257\":16.72382438,\"6258\":null,\"6259\":16.483662760000001,\"6260\":null,\"6261\":19.81312436,\"6262\":14.57390867,\"6263\":18.281634360000002,\"6264\":19.834002949999999,\"6265\":17.555281050000001,\"6266\":15.33998759,\"6267\":14.011953180000001,\"6268\":17.592777739999999,\"6269\":19.603737639999998,\"6270\":null,\"6271\":18.189003209999999,\"6272\":null,\"6273\":null,\"6274\":null,\"6275\":null,\"6276\":null,\"6277\":null,\"6278\":null,\"6279\":null,\"6280\":null,\"6281\":null,\"6282\":null,\"6283\":null,\"6284\":null,\"6285\":null,\"6286\":null,\"6287\":null,\"6288\":null,\"6289\":null,\"6290\":null,\"6291\":19.044004009999998,\"6292\":16.778345850000001,\"6293\":16.070820569999999,\"6294\":12.302983749999999,\"6295\":17.96240182,\"6296\":null,\"6297\":19.619680379999998,\"6298\":22.610200970000001,\"6299\":null,\"6300\":16.262904379999998,\"6301\":18.460476180000001,\"6302\":14.317600929999999,\"6303\":null,\"6304\":null,\"6305\":21.453265129999998,\"6306\":17.213543520000002,\"6307\":18.79632587,\"6308\":null,\"6309\":null,\"6310\":null,\"6311\":null,\"6312\":null,\"6313\":null,\"6314\":null,\"6315\":null,\"6316\":null,\"6317\":16.545970799999999,\"6318\":null,\"6319\":null,\"6320\":null,\"6321\":null,\"6322\":null,\"6323\":14.61255822,\"6324\":16.110174140000002,\"6325\":12.39157202,\"6326\":null,\"6327\":null,\"6328\":null,\"6329\":null,\"6330\":null,\"6331\":null,\"6332\":null,\"6333\":null,\"6334\":null,\"6335\":null,\"6336\":null,\"6337\":null,\"6338\":null,\"6339\":null,\"6340\":null,\"6341\":null,\"6342\":null,\"6343\":14.89357579,\"6344\":null,\"6345\":null,\"6346\":null,\"6347\":null,\"6348\":null,\"6349\":null,\"6350\":null,\"6351\":null,\"6352\":null,\"6353\":null,\"6354\":null,\"6355\":null,\"6356\":null,\"6357\":null,\"6358\":null,\"6359\":null,\"6360\":null,\"6361\":null,\"6362\":null,\"6363\":null,\"6364\":null,\"6365\":null,\"6366\":null,\"6367\":18.568670659999999,\"6368\":null,\"6369\":14.90661252,\"6370\":null,\"6371\":15.928172890000001,\"6372\":null,\"6373\":null,\"6374\":null,\"6375\":null,\"6376\":null,\"6377\":null,\"6378\":17.410853280000001,\"6379\":null,\"6380\":null,\"6381\":14.36400553,\"6382\":null,\"6383\":null,\"6384\":null,\"6385\":null,\"6386\":null,\"6387\":14.50633766,\"6388\":null,\"6389\":16.12893966,\"6390\":19.1867786,\"6391\":18.14841887,\"6392\":24.53344126,\"6393\":23.34338297,\"6394\":null,\"6395\":null,\"6396\":null,\"6397\":null,\"6398\":null,\"6399\":null,\"6400\":null,\"6401\":17.64779347,\"6402\":15.042148409999999,\"6403\":null,\"6404\":null,\"6405\":null,\"6406\":null,\"6407\":null,\"6408\":18.246049769999999,\"6409\":18.594309710000001,\"6410\":21.41006733,\"6411\":14.28065732,\"6412\":19.536292150000001,\"6413\":null,\"6414\":null,\"6415\":12.65986709,\"6416\":16.58397364,\"6417\":19.06436811,\"6418\":17.74478148,\"6419\":16.142548730000001,\"6420\":16.05134065,\"6421\":17.943469499999999,\"6422\":null,\"6423\":null,\"6424\":19.490811440000002,\"6425\":null,\"6426\":null,\"6427\":null,\"6428\":null,\"6429\":16.135338109999999,\"6430\":null,\"6431\":null,\"6432\":16.800540959999999,\"6433\":null,\"6434\":null,\"6435\":null,\"6436\":20.305553979999999,\"6437\":null,\"6438\":null,\"6439\":null,\"6440\":null,\"6441\":null,\"6442\":20.5750098,\"6443\":null,\"6444\":15.53338828,\"6445\":null,\"6446\":14.84376263,\"6447\":17.143631020000001,\"6448\":18.194483399999999,\"6449\":17.45566895,\"6450\":15.77183747,\"6451\":null,\"6452\":20.704326630000001,\"6453\":19.34031259,\"6454\":23.237218769999998,\"6455\":null,\"6456\":24.506532660000001,\"6457\":21.631883609999999,\"6458\":14.79171135,\"6459\":23.19027758,\"6460\":24.204844189999999,\"6461\":18.408266390000001,\"6462\":null,\"6463\":19.403712590000001,\"6464\":17.562643179999998,\"6465\":null,\"6466\":19.06961364,\"6467\":null,\"6468\":null,\"6469\":19.920354719999999,\"6470\":13.2711405,\"6471\":null,\"6472\":null,\"6473\":null,\"6474\":null,\"6475\":15.72267782,\"6476\":17.836198970000002,\"6477\":15.361621270000001,\"6478\":null,\"6479\":13.62454078,\"6480\":null,\"6481\":16.771836090000001,\"6482\":null,\"6483\":15.55143095,\"6484\":16.694259710000001,\"6485\":15.5408609,\"6486\":14.21440269,\"6487\":null,\"6488\":18.7047053,\"6489\":16.181034400000001,\"6490\":19.342772490000002,\"6491\":18.274138010000002,\"6492\":null,\"6493\":null,\"6494\":13.649063229999999,\"6495\":16.24955306,\"6496\":null,\"6497\":null,\"6498\":null,\"6499\":17.286271419999998,\"6500\":15.09331094,\"6501\":18.009845250000001,\"6502\":15.34510585,\"6503\":19.608401359999998,\"6504\":18.422955730000002,\"6505\":null,\"6506\":20.740223449999998,\"6507\":14.939633430000001,\"6508\":15.25186366,\"6509\":13.59072022,\"6510\":null,\"6511\":null,\"6512\":18.352597899999999,\"6513\":13.03456474,\"6514\":null,\"6515\":17.11617051,\"6516\":null,\"6517\":18.203657239999998,\"6518\":null,\"6519\":18.373457219999999,\"6520\":16.814908580000001,\"6521\":18.889265909999999,\"6522\":21.128522360000002,\"6523\":13.67990955,\"6524\":18.426058300000001,\"6525\":16.7121101,\"6526\":14.58773849,\"6527\":19.13121684,\"6528\":15.781364870000001,\"6529\":null,\"6530\":19.07112635,\"6531\":20.821885909999999,\"6532\":14.94443276,\"6533\":16.78656475,\"6534\":null,\"6535\":15.25607522,\"6536\":18.058947360000001,\"6537\":16.99739383,\"6538\":16.880654159999999,\"6539\":null,\"6540\":null,\"6541\":null,\"6542\":18.058521930000001,\"6543\":19.160092219999999,\"6544\":15.557476230000001,\"6545\":null,\"6546\":18.08256639,\"6547\":15.841386610000001,\"6548\":18.058580930000002,\"6549\":null,\"6550\":16.140692749999999,\"6551\":17.055855690000001,\"6552\":18.52630285,\"6553\":16.180539750000001,\"6554\":null,\"6555\":14.563597140000001,\"6556\":19.482125060000001,\"6557\":17.047744080000001,\"6558\":null,\"6559\":20.0722609,\"6560\":null,\"6561\":20.00123065,\"6562\":14.11673489,\"6563\":null,\"6564\":15.379517119999999,\"6565\":null,\"6566\":16.087918479999999,\"6567\":19.122738699999999,\"6568\":18.501533859999999,\"6569\":16.798438740000002,\"6570\":null,\"6571\":null,\"6572\":20.82152747,\"6573\":16.515489949999999,\"6574\":20.474743579999998,\"6575\":null,\"6576\":null,\"6577\":null,\"6578\":null,\"6579\":19.516030870000002,\"6580\":16.36756072,\"6581\":18.033900200000001,\"6582\":18.345979270000001,\"6583\":16.313035559999999,\"6584\":18.407827690000001,\"6585\":18.280628459999999,\"6586\":16.44908306,\"6587\":16.069723799999998,\"6588\":null,\"6589\":11.89172997,\"6590\":21.861118569999999,\"6591\":19.37037093,\"6592\":16.317589720000001,\"6593\":15.08584879,\"6594\":19.81334249,\"6595\":null,\"6596\":17.70014488,\"6597\":null,\"6598\":17.074619080000002,\"6599\":23.632687690000001,\"6600\":24.98432837,\"6601\":21.952681900000002,\"6602\":18.045408160000001,\"6603\":21.497685369999999,\"6604\":22.889748019999999,\"6605\":21.781457799999998,\"6606\":13.72976838,\"6607\":18.91474449,\"6608\":17.70835366,\"6609\":18.163897160000001,\"6610\":14.230626900000001,\"6611\":null,\"6612\":16.388974260000001,\"6613\":14.92976747,\"6614\":null,\"6615\":15.083088760000001,\"6616\":null,\"6617\":16.493957290000001,\"6618\":null,\"6619\":20.74682842,\"6620\":18.746259739999999,\"6621\":null,\"6622\":null,\"6623\":null,\"6624\":18.514148219999999,\"6625\":17.233108219999998,\"6626\":22.576732830000001,\"6627\":null,\"6628\":null,\"6629\":13.4863053,\"6630\":null,\"6631\":null,\"6632\":17.949628130000001,\"6633\":16.817537130000002,\"6634\":18.586256460000001,\"6635\":15.706213760000001,\"6636\":20.451106729999999,\"6637\":null,\"6638\":16.782270409999999,\"6639\":20.276567719999999,\"6640\":null,\"6641\":19.495866540000002,\"6642\":20.037007970000001,\"6643\":null,\"6644\":13.18980773,\"6645\":null,\"6646\":null,\"6647\":null,\"6648\":17.74188595,\"6649\":null,\"6650\":null,\"6651\":19.63676589,\"6652\":17.868102390000001,\"6653\":23.01127696,\"6654\":20.790991349999999,\"6655\":17.945384870000002,\"6656\":19.03928896,\"6657\":19.29089205,\"6658\":18.77660079,\"6659\":null,\"6660\":19.672385949999999,\"6661\":null,\"6662\":17.785358039999998,\"6663\":null,\"6664\":17.74926846,\"6665\":14.19848492,\"6666\":13.457893759999999,\"6667\":16.365395020000001,\"6668\":null,\"6669\":19.232542500000001,\"6670\":18.766826980000001,\"6671\":null,\"6672\":null,\"6673\":20.097228600000001,\"6674\":20.03725579,\"6675\":21.541922069999998,\"6676\":21.33292131,\"6677\":20.645331649999999,\"6678\":18.240547899999999,\"6679\":18.614971180000001,\"6680\":17.846016379999998,\"6681\":19.738885140000001,\"6682\":19.222615619999999,\"6683\":17.330186609999998,\"6684\":16.620653319999999,\"6685\":null,\"6686\":18.49479286,\"6687\":19.729486690000002,\"6688\":19.81213018,\"6689\":19.122339149999998,\"6690\":18.737010479999999,\"6691\":18.902756889999999,\"6692\":18.235966059999999,\"6693\":null,\"6694\":null,\"6695\":17.252059849999998,\"6696\":18.079529050000001,\"6697\":17.327200439999999,\"6698\":17.57357885,\"6699\":17.627059970000001,\"6700\":14.57526255,\"6701\":19.78375905,\"6702\":16.726220560000002,\"6703\":18.117351630000002,\"6704\":null,\"6705\":15.21239664,\"6706\":19.70687019,\"6707\":null,\"6708\":16.461121110000001,\"6709\":18.80582398,\"6710\":12.77741155,\"6711\":20.570360220000001,\"6712\":21.140554389999998,\"6713\":16.239350770000002,\"6714\":20.79884753,\"6715\":17.206596019999999,\"6716\":15.115171610000001,\"6717\":18.832823659999999,\"6718\":19.258383670000001,\"6719\":13.131813429999999,\"6720\":20.01183627,\"6721\":null,\"6722\":20.893358899999999,\"6723\":15.39561071,\"6724\":null,\"6725\":21.57592215,\"6726\":null,\"6727\":12.18567809,\"6728\":null,\"6729\":15.0737322,\"6730\":null,\"6731\":null,\"6732\":null,\"6733\":null,\"6734\":15.89038568,\"6735\":17.106808149999999,\"6736\":15.35621645,\"6737\":19.399377340000001,\"6738\":17.857621309999999,\"6739\":15.838103459999999,\"6740\":18.55471412,\"6741\":20.733764619999999,\"6742\":19.388686440000001,\"6743\":null,\"6744\":16.663897540000001,\"6745\":19.81893677,\"6746\":17.850971820000002,\"6747\":13.14394411,\"6748\":14.666232859999999,\"6749\":17.22113177,\"6750\":null,\"6751\":null,\"6752\":null,\"6753\":null,\"6754\":null,\"6755\":null,\"6756\":13.93957045,\"6757\":null,\"6758\":null,\"6759\":null,\"6760\":null,\"6761\":null,\"6762\":null,\"6763\":16.460114310000002,\"6764\":16.95904771,\"6765\":17.09709724,\"6766\":19.129284569999999,\"6767\":14.287525240000001,\"6768\":null,\"6769\":null,\"6770\":19.60581071,\"6771\":null,\"6772\":18.436993309999998,\"6773\":19.54910795,\"6774\":17.676253190000001,\"6775\":21.88851756,\"6776\":19.739462069999998,\"6777\":19.2959505,\"6778\":null,\"6779\":14.84876289,\"6780\":18.783519640000002,\"6781\":16.610094069999999,\"6782\":15.069718930000001,\"6783\":null,\"6784\":17.29248505,\"6785\":null,\"6786\":18.86485369,\"6787\":null,\"6788\":null,\"6789\":null,\"6790\":16.29115406,\"6791\":null,\"6792\":18.974910000000001,\"6793\":16.165371360000002,\"6794\":20.61530136,\"6795\":null,\"6796\":18.83647942,\"6797\":17.698562979999998,\"6798\":19.360926750000001,\"6799\":null,\"6800\":null,\"6801\":11.499457380000001,\"6802\":null,\"6803\":17.581354900000001,\"6804\":null,\"6805\":null,\"6806\":null,\"6807\":14.34125218,\"6808\":12.991462670000001,\"6809\":15.191899149999999,\"6810\":null,\"6811\":16.794136349999999,\"6812\":15.12468151,\"6813\":null,\"6814\":null,\"6815\":null,\"6816\":null,\"6817\":null,\"6818\":null,\"6819\":null,\"6820\":null,\"6821\":21.43732065,\"6822\":null,\"6823\":15.433521069999999,\"6824\":19.295798229999999,\"6825\":19.269218639999998,\"6826\":17.99319663,\"6827\":null,\"6828\":20.170206459999999,\"6829\":21.645942269999999,\"6830\":22.40402156,\"6831\":14.734631719999999,\"6832\":null,\"6833\":null,\"6834\":null,\"6835\":null,\"6836\":null,\"6837\":null,\"6838\":20.151633740000001,\"6839\":17.230532530000001,\"6840\":null,\"6841\":null,\"6842\":null,\"6843\":null,\"6844\":null,\"6845\":14.253479929999999,\"6846\":null,\"6847\":21.214985649999999,\"6848\":16.991417779999999,\"6849\":16.399626349999998,\"6850\":15.055192099999999,\"6851\":19.653640200000002,\"6852\":20.218242360000001,\"6853\":14.94239266,\"6854\":16.91135551,\"6855\":18.68566856,\"6856\":13.44494512,\"6857\":15.174420120000001,\"6858\":19.8425206,\"6859\":17.746162699999999,\"6860\":18.115657760000001,\"6861\":14.61032311,\"6862\":null,\"6863\":13.110427789999999,\"6864\":17.985940889999998,\"6865\":null,\"6866\":18.701063479999998,\"6867\":17.623718319999998,\"6868\":17.628273920000002,\"6869\":17.906977390000002,\"6870\":17.22139537,\"6871\":null,\"6872\":null,\"6873\":null,\"6874\":14.681608539999999,\"6875\":null,\"6876\":null,\"6877\":19.873468760000002,\"6878\":null,\"6879\":null,\"6880\":18.57372578,\"6881\":null,\"6882\":null,\"6883\":13.05245953,\"6884\":19.986607320000001,\"6885\":null,\"6886\":14.44563496,\"6887\":18.408996070000001,\"6888\":null,\"6889\":12.593021670000001,\"6890\":13.08963614,\"6891\":14.94344896,\"6892\":16.97333755,\"6893\":16.8836722,\"6894\":18.818955020000001,\"6895\":17.431173619999999,\"6896\":18.090922290000002,\"6897\":null,\"6898\":null,\"6899\":null,\"6900\":15.34721875,\"6901\":22.137904330000001,\"6902\":18.22795824,\"6903\":18.050102800000001,\"6904\":15.909616059999999,\"6905\":14.59933139,\"6906\":null,\"6907\":17.243126100000001,\"6908\":null,\"6909\":null,\"6910\":17.063851110000002,\"6911\":null,\"6912\":15.79740277,\"6913\":18.855103960000001,\"6914\":16.63463011,\"6915\":19.223316860000001,\"6916\":18.976137009999999,\"6917\":16.072300720000001,\"6918\":null,\"6919\":null,\"6920\":15.67142349,\"6921\":17.025518819999998,\"6922\":18.405540519999999,\"6923\":17.21285769,\"6924\":17.39464529,\"6925\":null,\"6926\":17.893063049999998,\"6927\":18.19113875,\"6928\":15.543859299999999,\"6929\":13.97940971,\"6930\":18.652184160000001,\"6931\":16.157162809999999,\"6932\":16.817055140000001,\"6933\":15.39204061,\"6934\":null,\"6935\":20.822974680000002,\"6936\":15.25406255,\"6937\":null,\"6938\":17.68582052,\"6939\":null,\"6940\":15.915733100000001,\"6941\":16.915068040000001,\"6942\":13.70495068,\"6943\":15.42052713,\"6944\":12.559609699999999,\"6945\":14.00575269,\"6946\":null,\"6947\":null,\"6948\":12.953053349999999,\"6949\":18.774731670000001,\"6950\":17.439669349999999,\"6951\":15.27303792,\"6952\":null,\"6953\":15.28776364,\"6954\":17.45776425,\"6955\":15.07675092,\"6956\":14.958380590000001,\"6957\":15.83354737,\"6958\":null,\"6959\":15.35670219,\"6960\":13.376856,\"6961\":16.23267774,\"6962\":null,\"6963\":19.03267061,\"6964\":null,\"6965\":19.664066999999999,\"6966\":17.917602299999999,\"6967\":19.06637237,\"6968\":17.892116919999999,\"6969\":19.489010539999999,\"6970\":20.75560377,\"6971\":null,\"6972\":16.50926552,\"6973\":16.636057869999998,\"6974\":16.88372978,\"6975\":19.891438990000001,\"6976\":21.419422040000001,\"6977\":17.854988389999999,\"6978\":17.880572860000001,\"6979\":null,\"6980\":null,\"6981\":16.527869899999999,\"6982\":15.48521627,\"6983\":18.35314661,\"6984\":22.24608611,\"6985\":null,\"6986\":null,\"6987\":22.179599570000001,\"6988\":20.396534389999999,\"6989\":null,\"6990\":null,\"6991\":null,\"6992\":null,\"6993\":null,\"6994\":null,\"6995\":null,\"6996\":null,\"6997\":null,\"6998\":null,\"6999\":null,\"7000\":16.675864789999998,\"7001\":17.449222330000001,\"7002\":null,\"7003\":null,\"7004\":15.68034138,\"7005\":19.376600539999998,\"7006\":null,\"7007\":18.06903286,\"7008\":15.516993640000001,\"7009\":16.82524836,\"7010\":18.154898979999999,\"7011\":23.078468050000001,\"7012\":23.167796589999998,\"7013\":23.30635551,\"7014\":20.472484779999998,\"7015\":22.32696074,\"7016\":25.313784420000001,\"7017\":14.06538988,\"7018\":null,\"7019\":null,\"7020\":15.93751378,\"7021\":null,\"7022\":null,\"7023\":null,\"7024\":null,\"7025\":null,\"7026\":null,\"7027\":null,\"7028\":null,\"7029\":null,\"7030\":16.847778559999998,\"7031\":null,\"7032\":null,\"7033\":19.618688370000001,\"7034\":16.433438850000002,\"7035\":18.15654408,\"7036\":13.44973469,\"7037\":null,\"7038\":null,\"7039\":null,\"7040\":16.095409780000001,\"7041\":18.007343089999999,\"7042\":16.312891140000001,\"7043\":null,\"7044\":null,\"7045\":null,\"7046\":null,\"7047\":16.506284319999999,\"7048\":null,\"7049\":16.273153969999999,\"7050\":null,\"7051\":null,\"7052\":null,\"7053\":null,\"7054\":null,\"7055\":null,\"7056\":null,\"7057\":15.44892555,\"7058\":null,\"7059\":null,\"7060\":14.21459011,\"7061\":null,\"7062\":13.569811189999999,\"7063\":null,\"7064\":null,\"7065\":16.67673885,\"7066\":17.71194478,\"7067\":null,\"7068\":null,\"7069\":15.32614472,\"7070\":null,\"7071\":null,\"7072\":null,\"7073\":15.391161800000001,\"7074\":null,\"7075\":15.31467267,\"7076\":null,\"7077\":null,\"7078\":null,\"7079\":null,\"7080\":null,\"7081\":null,\"7082\":null,\"7083\":null,\"7084\":null,\"7085\":17.820046829999999,\"7086\":null,\"7087\":null,\"7088\":11.779769419999999,\"7089\":null,\"7090\":13.255392580000001,\"7091\":null,\"7092\":null,\"7093\":null,\"7094\":null,\"7095\":15.28748444,\"7096\":null,\"7097\":null,\"7098\":null,\"7099\":13.32535888,\"7100\":null,\"7101\":null,\"7102\":null,\"7103\":null,\"7104\":null,\"7105\":null,\"7106\":null,\"7107\":null,\"7108\":null,\"7109\":null,\"7110\":null,\"7111\":null,\"7112\":15.5105875,\"7113\":13.76311477,\"7114\":null,\"7115\":18.49973679,\"7116\":null,\"7117\":null,\"7118\":null,\"7119\":null,\"7120\":15.063718489999999,\"7121\":null,\"7122\":null,\"7123\":16.489581390000001,\"7124\":null,\"7125\":null,\"7126\":null,\"7127\":null,\"7128\":15.83573002,\"7129\":17.368572019999998,\"7130\":null,\"7131\":null,\"7132\":20.30638188,\"7133\":14.49480279,\"7134\":13.03837673,\"7135\":18.260172050000001,\"7136\":18.725772500000002,\"7137\":15.8667938,\"7138\":17.187662960000001,\"7139\":21.618616589999998,\"7140\":16.705164409999998,\"7141\":null},\"EGF_8min_FR1_Rep2\":{\"0\":null,\"1\":17.63494889,\"2\":null,\"3\":18.687447219999999,\"4\":17.303591319999999,\"5\":18.689925580000001,\"6\":17.701077269999999,\"7\":20.306132949999998,\"8\":16.312864059999999,\"9\":18.924948740000001,\"10\":19.34363514,\"11\":null,\"12\":null,\"13\":null,\"14\":null,\"15\":17.931885179999998,\"16\":null,\"17\":null,\"18\":null,\"19\":13.91039309,\"20\":null,\"21\":null,\"22\":null,\"23\":19.205696660000001,\"24\":21.36517671,\"25\":19.323067479999999,\"26\":18.351144739999999,\"27\":null,\"28\":null,\"29\":null,\"30\":null,\"31\":null,\"32\":19.321365709999998,\"33\":null,\"34\":17.153744110000002,\"35\":null,\"36\":null,\"37\":null,\"38\":null,\"39\":14.116577039999999,\"40\":16.839093720000001,\"41\":null,\"42\":18.88272122,\"43\":18.3298691,\"44\":15.594495909999999,\"45\":15.569636600000001,\"46\":12.913778410000001,\"47\":null,\"48\":18.75895453,\"49\":null,\"50\":18.25814737,\"51\":null,\"52\":16.637192030000001,\"53\":14.390456909999999,\"54\":null,\"55\":21.081671350000001,\"56\":null,\"57\":null,\"58\":null,\"59\":null,\"60\":11.864305099999999,\"61\":null,\"62\":null,\"63\":null,\"64\":18.94260237,\"65\":16.19691658,\"66\":13.467084120000001,\"67\":null,\"68\":19.707944609999998,\"69\":19.166732410000002,\"70\":null,\"71\":18.788246059999999,\"72\":null,\"73\":16.56010384,\"74\":23.961785519999999,\"75\":20.21786225,\"76\":null,\"77\":null,\"78\":18.858497310000001,\"79\":null,\"80\":21.95798405,\"81\":null,\"82\":null,\"83\":null,\"84\":14.83837244,\"85\":20.607416000000001,\"86\":null,\"87\":null,\"88\":null,\"89\":null,\"90\":17.260315210000002,\"91\":15.42120203,\"92\":16.249448650000002,\"93\":15.47747732,\"94\":15.889600850000001,\"95\":25.385227019999999,\"96\":null,\"97\":15.7898672,\"98\":18.89161927,\"99\":null,\"100\":19.69583738,\"101\":17.699629550000001,\"102\":23.354423279999999,\"103\":17.65590216,\"104\":17.966648580000001,\"105\":16.149377130000001,\"106\":21.016724809999999,\"107\":20.53051151,\"108\":null,\"109\":18.323297149999998,\"110\":15.330890699999999,\"111\":16.109344920000002,\"112\":null,\"113\":17.59503522,\"114\":18.232765910000001,\"115\":13.81889911,\"116\":13.11030411,\"117\":null,\"118\":null,\"119\":null,\"120\":null,\"121\":null,\"122\":16.032630139999998,\"123\":null,\"124\":null,\"125\":null,\"126\":null,\"127\":null,\"128\":null,\"129\":19.32640949,\"130\":17.62207634,\"131\":16.469629059999999,\"132\":null,\"133\":null,\"134\":null,\"135\":19.49112856,\"136\":19.368578410000001,\"137\":null,\"138\":19.90669157,\"139\":null,\"140\":14.70508776,\"141\":null,\"142\":17.03068154,\"143\":19.645834069999999,\"144\":19.742409980000002,\"145\":22.680827369999999,\"146\":18.16308811,\"147\":null,\"148\":18.30145813,\"149\":null,\"150\":null,\"151\":13.090637879999999,\"152\":null,\"153\":null,\"154\":15.464917939999999,\"155\":null,\"156\":14.9561367,\"157\":18.64780494,\"158\":15.96755265,\"159\":null,\"160\":15.48185247,\"161\":20.522607409999999,\"162\":null,\"163\":null,\"164\":14.025448620000001,\"165\":null,\"166\":null,\"167\":null,\"168\":null,\"169\":null,\"170\":13.11030411,\"171\":15.430422200000001,\"172\":16.311293679999999,\"173\":21.886565659999999,\"174\":18.398631160000001,\"175\":16.725146030000001,\"176\":null,\"177\":null,\"178\":20.271081389999999,\"179\":19.451316909999999,\"180\":22.85720882,\"181\":null,\"182\":15.61469569,\"183\":null,\"184\":18.387951910000002,\"185\":21.247971249999999,\"186\":21.898944610000001,\"187\":20.516348560000001,\"188\":20.854404330000001,\"189\":18.78956161,\"190\":null,\"191\":null,\"192\":13.966390410000001,\"193\":null,\"194\":13.21338615,\"195\":15.27028797,\"196\":17.22325429,\"197\":18.229854580000001,\"198\":null,\"199\":17.25520985,\"200\":15.378769780000001,\"201\":16.685135429999999,\"202\":16.423909739999999,\"203\":21.404119179999999,\"204\":19.95579425,\"205\":18.58774695,\"206\":19.642820270000001,\"207\":18.865074539999998,\"208\":17.811159150000002,\"209\":20.605990290000001,\"210\":18.51801833,\"211\":14.90390657,\"212\":null,\"213\":15.892125500000001,\"214\":18.96663831,\"215\":null,\"216\":null,\"217\":null,\"218\":null,\"219\":null,\"220\":16.383602840000002,\"221\":null,\"222\":null,\"223\":null,\"224\":null,\"225\":null,\"226\":20.196074629999998,\"227\":19.326457340000001,\"228\":25.678554999999999,\"229\":21.489055109999999,\"230\":null,\"231\":null,\"232\":null,\"233\":null,\"234\":null,\"235\":null,\"236\":null,\"237\":null,\"238\":null,\"239\":null,\"240\":null,\"241\":14.94651505,\"242\":15.612399610000001,\"243\":13.10895807,\"244\":null,\"245\":null,\"246\":20.037958,\"247\":19.43641612,\"248\":20.004885680000001,\"249\":null,\"250\":null,\"251\":17.414988950000001,\"252\":null,\"253\":10.86768313,\"254\":15.12860206,\"255\":15.31887706,\"256\":null,\"257\":null,\"258\":13.85215236,\"259\":null,\"260\":15.732150109999999,\"261\":null,\"262\":12.43742703,\"263\":18.5827724,\"264\":null,\"265\":18.176804579999999,\"266\":null,\"267\":13.11030411,\"268\":17.912228590000002,\"269\":18.625474359999998,\"270\":16.91146985,\"271\":18.244519879999999,\"272\":14.00326943,\"273\":null,\"274\":17.651783009999999,\"275\":null,\"276\":18.210395179999999,\"277\":13.680404879999999,\"278\":17.986299110000001,\"279\":null,\"280\":15.21583555,\"281\":null,\"282\":18.041571319999999,\"283\":null,\"284\":16.540046610000001,\"285\":13.74111811,\"286\":13.11395856,\"287\":null,\"288\":14.338780659999999,\"289\":17.53928423,\"290\":15.50392692,\"291\":null,\"292\":17.784287169999999,\"293\":18.207919839999999,\"294\":13.707220189999999,\"295\":null,\"296\":null,\"297\":16.43950727,\"298\":21.12033194,\"299\":20.716285899999999,\"300\":16.236464210000001,\"301\":null,\"302\":23.148011189999998,\"303\":20.605517930000001,\"304\":19.418966399999999,\"305\":22.765632629999999,\"306\":21.194184620000001,\"307\":24.139955279999999,\"308\":22.916413420000001,\"309\":19.137158039999999,\"310\":13.63286869,\"311\":18.77813398,\"312\":16.547004269999999,\"313\":15.576226009999999,\"314\":16.884888279999998,\"315\":16.61638683,\"316\":14.46951325,\"317\":19.009685260000001,\"318\":16.31417969,\"319\":19.086350679999999,\"320\":16.875569479999999,\"321\":17.646807620000001,\"322\":20.532211190000002,\"323\":21.99524954,\"324\":18.182198190000001,\"325\":15.498896240000001,\"326\":17.301577730000002,\"327\":14.98455712,\"328\":16.664849400000001,\"329\":15.68371306,\"330\":null,\"331\":15.99786293,\"332\":13.94244027,\"333\":16.909106300000001,\"334\":null,\"335\":15.639254660000001,\"336\":20.950135230000001,\"337\":21.88606639,\"338\":null,\"339\":19.253336579999999,\"340\":18.32862201,\"341\":null,\"342\":null,\"343\":null,\"344\":null,\"345\":14.98371609,\"346\":null,\"347\":null,\"348\":null,\"349\":18.12721041,\"350\":15.45837755,\"351\":22.722083399999999,\"352\":13.11030411,\"353\":19.626837160000001,\"354\":17.314328230000001,\"355\":18.204274300000002,\"356\":13.842226910000001,\"357\":19.101506069999999,\"358\":18.93140928,\"359\":21.391376050000002,\"360\":20.294221319999998,\"361\":19.142141039999998,\"362\":18.391655629999999,\"363\":17.29385757,\"364\":15.23086073,\"365\":16.29563018,\"366\":16.902643699999999,\"367\":18.928297409999999,\"368\":18.603907450000001,\"369\":null,\"370\":24.445105600000002,\"371\":null,\"372\":19.90816298,\"373\":null,\"374\":null,\"375\":15.167019659999999,\"376\":18.37014611,\"377\":19.442941130000001,\"378\":16.621767269999999,\"379\":13.11030411,\"380\":null,\"381\":16.027065790000002,\"382\":18.45841965,\"383\":null,\"384\":16.2336864,\"385\":21.48926866,\"386\":19.181705130000001,\"387\":17.294841609999999,\"388\":15.911603789999999,\"389\":13.4340446,\"390\":19.358938259999999,\"391\":15.112056620000001,\"392\":17.751300430000001,\"393\":17.73200537,\"394\":null,\"395\":16.038302340000001,\"396\":18.134445360000001,\"397\":14.90913655,\"398\":null,\"399\":17.259501799999999,\"400\":null,\"401\":null,\"402\":null,\"403\":15.59611774,\"404\":18.208169349999999,\"405\":17.756726929999999,\"406\":19.49854311,\"407\":null,\"408\":null,\"409\":19.564648099999999,\"410\":23.014350319999998,\"411\":15.474927750000001,\"412\":17.603398540000001,\"413\":15.089061190000001,\"414\":null,\"415\":null,\"416\":null,\"417\":17.137173130000001,\"418\":null,\"419\":14.422390350000001,\"420\":19.722874950000001,\"421\":14.482669980000001,\"422\":17.446835010000001,\"423\":16.03674925,\"424\":18.12086279,\"425\":16.343078670000001,\"426\":19.457204600000001,\"427\":19.39055565,\"428\":17.668053759999999,\"429\":17.736696009999999,\"430\":19.998960069999999,\"431\":20.915285650000001,\"432\":18.818225030000001,\"433\":null,\"434\":null,\"435\":null,\"436\":null,\"437\":null,\"438\":null,\"439\":null,\"440\":19.213937340000001,\"441\":16.187431069999999,\"442\":16.21910716,\"443\":16.05300858,\"444\":16.961587290000001,\"445\":19.431667600000001,\"446\":16.84163689,\"447\":18.001438100000001,\"448\":null,\"449\":14.500594980000001,\"450\":16.981084589999998,\"451\":16.558388319999999,\"452\":19.322336750000002,\"453\":21.74938367,\"454\":15.867294660000001,\"455\":null,\"456\":null,\"457\":15.226025720000001,\"458\":15.61421361,\"459\":16.748906609999999,\"460\":21.029996709999999,\"461\":null,\"462\":null,\"463\":null,\"464\":null,\"465\":null,\"466\":null,\"467\":null,\"468\":22.455790400000002,\"469\":17.15329504,\"470\":null,\"471\":null,\"472\":null,\"473\":null,\"474\":null,\"475\":18.69893939,\"476\":16.365721220000001,\"477\":15.853775389999999,\"478\":23.370417880000002,\"479\":19.946581510000002,\"480\":17.171492929999999,\"481\":17.020232790000001,\"482\":13.94567517,\"483\":18.46323177,\"484\":19.023342320000001,\"485\":null,\"486\":21.514220160000001,\"487\":12.93092219,\"488\":14.56309854,\"489\":13.14656531,\"490\":15.850936880000001,\"491\":14.6654123,\"492\":null,\"493\":null,\"494\":null,\"495\":null,\"496\":null,\"497\":null,\"498\":17.918346240000002,\"499\":17.569944769999999,\"500\":17.258098220000001,\"501\":15.55950067,\"502\":null,\"503\":15.11839382,\"504\":null,\"505\":null,\"506\":14.334250709999999,\"507\":16.960608730000001,\"508\":null,\"509\":null,\"510\":null,\"511\":null,\"512\":null,\"513\":null,\"514\":null,\"515\":null,\"516\":null,\"517\":null,\"518\":null,\"519\":null,\"520\":15.61194147,\"521\":null,\"522\":14.507181879999999,\"523\":20.612436120000002,\"524\":19.907003509999999,\"525\":18.066965400000001,\"526\":15.96381718,\"527\":18.8161913,\"528\":18.800307360000002,\"529\":17.55188094,\"530\":18.93765076,\"531\":null,\"532\":null,\"533\":null,\"534\":null,\"535\":null,\"536\":21.059572849999999,\"537\":null,\"538\":null,\"539\":15.018832010000001,\"540\":19.206686820000002,\"541\":14.69208265,\"542\":17.124895850000001,\"543\":16.0576145,\"544\":null,\"545\":null,\"546\":16.056053370000001,\"547\":null,\"548\":null,\"549\":18.328203970000001,\"550\":14.44175094,\"551\":17.52765831,\"552\":18.755251250000001,\"553\":null,\"554\":null,\"555\":null,\"556\":null,\"557\":null,\"558\":null,\"559\":null,\"560\":null,\"561\":13.79383295,\"562\":null,\"563\":null,\"564\":null,\"565\":17.288118000000001,\"566\":17.49203657,\"567\":14.69136876,\"568\":17.525795200000001,\"569\":20.382884489999999,\"570\":20.08608259,\"571\":18.308121400000001,\"572\":17.71106675,\"573\":19.759291739999998,\"574\":null,\"575\":17.073034459999999,\"576\":15.460232810000001,\"577\":null,\"578\":17.436006639999999,\"579\":null,\"580\":null,\"581\":null,\"582\":null,\"583\":null,\"584\":21.2234877,\"585\":20.433475690000002,\"586\":null,\"587\":null,\"588\":null,\"589\":null,\"590\":null,\"591\":null,\"592\":null,\"593\":null,\"594\":18.582783169999999,\"595\":17.310803740000001,\"596\":17.97078131,\"597\":null,\"598\":null,\"599\":19.326767350000001,\"600\":15.25485628,\"601\":null,\"602\":null,\"603\":null,\"604\":null,\"605\":18.091062650000001,\"606\":13.98096312,\"607\":null,\"608\":14.517566499999999,\"609\":null,\"610\":null,\"611\":17.321809550000001,\"612\":14.45867454,\"613\":null,\"614\":16.98700113,\"615\":null,\"616\":null,\"617\":16.867934900000002,\"618\":15.700440950000001,\"619\":null,\"620\":null,\"621\":null,\"622\":null,\"623\":null,\"624\":null,\"625\":13.647771649999999,\"626\":null,\"627\":17.225615650000002,\"628\":19.089425680000002,\"629\":19.598358659999999,\"630\":17.674180369999998,\"631\":null,\"632\":17.74294562,\"633\":13.09226818,\"634\":null,\"635\":21.696259789999999,\"636\":null,\"637\":15.37091532,\"638\":17.00490885,\"639\":16.36524292,\"640\":14.677943989999999,\"641\":15.30516409,\"642\":20.736799170000001,\"643\":20.806538,\"644\":null,\"645\":15.267355009999999,\"646\":null,\"647\":null,\"648\":16.793787850000001,\"649\":null,\"650\":null,\"651\":15.8625875,\"652\":null,\"653\":null,\"654\":null,\"655\":20.465294239999999,\"656\":null,\"657\":16.948575259999998,\"658\":16.681690960000001,\"659\":21.671940979999999,\"660\":17.02258775,\"661\":null,\"662\":19.255062049999999,\"663\":null,\"664\":14.396679689999999,\"665\":19.109974350000002,\"666\":null,\"667\":null,\"668\":14.51074238,\"669\":null,\"670\":null,\"671\":null,\"672\":null,\"673\":null,\"674\":null,\"675\":null,\"676\":12.20765106,\"677\":null,\"678\":null,\"679\":17.92084457,\"680\":null,\"681\":18.426604480000002,\"682\":null,\"683\":null,\"684\":null,\"685\":null,\"686\":14.76878516,\"687\":19.246521510000001,\"688\":null,\"689\":16.979464579999998,\"690\":null,\"691\":null,\"692\":21.546593349999998,\"693\":20.178636359999999,\"694\":14.304198619999999,\"695\":null,\"696\":null,\"697\":13.36188993,\"698\":19.039976159999998,\"699\":19.55444069,\"700\":null,\"701\":17.90427798,\"702\":14.15931647,\"703\":20.136453249999999,\"704\":19.850006539999999,\"705\":20.771614,\"706\":17.25383459,\"707\":18.854594519999999,\"708\":20.53736439,\"709\":16.418228379999999,\"710\":null,\"711\":null,\"712\":17.54995868,\"713\":null,\"714\":15.822419,\"715\":17.557393900000001,\"716\":null,\"717\":15.90696048,\"718\":null,\"719\":16.238713839999999,\"720\":14.69259222,\"721\":13.429900959999999,\"722\":15.82478674,\"723\":null,\"724\":15.0085356,\"725\":14.056617900000001,\"726\":null,\"727\":null,\"728\":null,\"729\":null,\"730\":null,\"731\":null,\"732\":null,\"733\":18.14279011,\"734\":null,\"735\":12.74040085,\"736\":19.238695889999999,\"737\":null,\"738\":18.65960926,\"739\":null,\"740\":null,\"741\":19.72667732,\"742\":null,\"743\":null,\"744\":null,\"745\":null,\"746\":null,\"747\":null,\"748\":14.293413729999999,\"749\":null,\"750\":null,\"751\":null,\"752\":null,\"753\":null,\"754\":19.53175791,\"755\":null,\"756\":null,\"757\":null,\"758\":null,\"759\":null,\"760\":16.0516614,\"761\":18.642963949999999,\"762\":null,\"763\":17.374582060000002,\"764\":15.787613629999999,\"765\":18.609463009999999,\"766\":16.9703692,\"767\":16.595349769999998,\"768\":null,\"769\":13.74689367,\"770\":20.268444670000001,\"771\":null,\"772\":13.455409339999999,\"773\":null,\"774\":null,\"775\":17.222624830000001,\"776\":21.852143460000001,\"777\":22.386176930000001,\"778\":null,\"779\":16.335452060000002,\"780\":16.213636609999998,\"781\":20.512439669999999,\"782\":23.899345159999999,\"783\":18.048962499999998,\"784\":null,\"785\":14.661771160000001,\"786\":15.775217700000001,\"787\":16.85989528,\"788\":17.382434910000001,\"789\":18.84359911,\"790\":16.474606569999999,\"791\":18.00122704,\"792\":16.350747720000001,\"793\":14.61433005,\"794\":16.412495029999999,\"795\":22.535820399999999,\"796\":null,\"797\":15.334643549999999,\"798\":23.337042570000001,\"799\":18.504181280000001,\"800\":20.71031262,\"801\":19.89679623,\"802\":null,\"803\":19.052941839999999,\"804\":17.448879300000002,\"805\":20.830679549999999,\"806\":19.431510580000001,\"807\":22.2224012,\"808\":19.62120328,\"809\":21.145521980000002,\"810\":null,\"811\":16.133127229999999,\"812\":null,\"813\":null,\"814\":17.05659606,\"815\":19.376870480000001,\"816\":18.90419821,\"817\":17.250111499999999,\"818\":19.680912710000001,\"819\":null,\"820\":12.465719030000001,\"821\":15.28921265,\"822\":15.30419075,\"823\":14.96684278,\"824\":16.14139166,\"825\":15.302202210000001,\"826\":null,\"827\":17.31186533,\"828\":17.46293803,\"829\":19.78386823,\"830\":null,\"831\":18.150669260000001,\"832\":20.33194924,\"833\":15.12043051,\"834\":null,\"835\":17.352752219999999,\"836\":null,\"837\":17.42652172,\"838\":15.40792722,\"839\":18.31490003,\"840\":14.142645910000001,\"841\":null,\"842\":null,\"843\":22.127602880000001,\"844\":16.204894299999999,\"845\":null,\"846\":18.886548869999999,\"847\":14.760962620000001,\"848\":null,\"849\":15.23650791,\"850\":20.066760049999999,\"851\":null,\"852\":15.70175031,\"853\":null,\"854\":19.157756160000002,\"855\":18.186742299999999,\"856\":null,\"857\":19.37356368,\"858\":null,\"859\":null,\"860\":null,\"861\":15.70032662,\"862\":16.348924029999999,\"863\":18.685069819999999,\"864\":17.838156009999999,\"865\":null,\"866\":null,\"867\":null,\"868\":null,\"869\":13.11030411,\"870\":null,\"871\":16.101516329999999,\"872\":17.634383119999999,\"873\":15.03937739,\"874\":null,\"875\":15.150831139999999,\"876\":null,\"877\":18.401336400000002,\"878\":null,\"879\":null,\"880\":null,\"881\":null,\"882\":14.207572689999999,\"883\":19.698323810000002,\"884\":null,\"885\":null,\"886\":null,\"887\":null,\"888\":14.6930532,\"889\":13.531874269999999,\"890\":16.339397829999999,\"891\":null,\"892\":16.31450865,\"893\":null,\"894\":13.965413099999999,\"895\":15.426949130000001,\"896\":null,\"897\":14.95107861,\"898\":16.063647069999998,\"899\":13.1984472,\"900\":null,\"901\":15.02088869,\"902\":null,\"903\":16.175505640000001,\"904\":null,\"905\":null,\"906\":null,\"907\":null,\"908\":null,\"909\":null,\"910\":null,\"911\":null,\"912\":null,\"913\":17.09701334,\"914\":23.877862650000001,\"915\":24.53469239,\"916\":24.369323649999998,\"917\":22.846293719999998,\"918\":23.521912050000001,\"919\":21.848465699999998,\"920\":21.576535979999999,\"921\":15.29207087,\"922\":13.11030411,\"923\":null,\"924\":null,\"925\":18.224678860000001,\"926\":15.69198108,\"927\":null,\"928\":null,\"929\":null,\"930\":19.00395554,\"931\":null,\"932\":null,\"933\":null,\"934\":null,\"935\":null,\"936\":null,\"937\":null,\"938\":20.779368900000002,\"939\":14.17488962,\"940\":null,\"941\":15.319526099999999,\"942\":21.63159593,\"943\":16.915745730000001,\"944\":16.99175301,\"945\":17.21672208,\"946\":16.39829417,\"947\":15.617022240000001,\"948\":18.265828280000001,\"949\":19.54934269,\"950\":20.829980890000002,\"951\":15.986119499999999,\"952\":21.100103180000001,\"953\":12.3274472,\"954\":17.841512439999999,\"955\":16.065050899999999,\"956\":14.38654624,\"957\":17.552506449999999,\"958\":null,\"959\":null,\"960\":16.443491359999999,\"961\":14.88323091,\"962\":16.385651029999998,\"963\":13.82054786,\"964\":17.176548149999999,\"965\":21.299247050000002,\"966\":null,\"967\":null,\"968\":null,\"969\":null,\"970\":null,\"971\":16.249880430000001,\"972\":null,\"973\":20.169425159999999,\"974\":null,\"975\":null,\"976\":null,\"977\":null,\"978\":null,\"979\":null,\"980\":12.78642194,\"981\":null,\"982\":19.207613500000001,\"983\":null,\"984\":20.127575329999999,\"985\":19.81912736,\"986\":null,\"987\":13.331741640000001,\"988\":null,\"989\":20.008609150000002,\"990\":18.690807889999998,\"991\":null,\"992\":15.86995065,\"993\":14.73174041,\"994\":15.87416352,\"995\":22.679320359999998,\"996\":16.86922895,\"997\":17.889991120000001,\"998\":null,\"999\":null,\"1000\":19.32943457,\"1001\":null,\"1002\":null,\"1003\":14.87205908,\"1004\":null,\"1005\":16.841122559999999,\"1006\":14.38450407,\"1007\":null,\"1008\":null,\"1009\":null,\"1010\":null,\"1011\":14.92895686,\"1012\":null,\"1013\":15.9671004,\"1014\":null,\"1015\":null,\"1016\":null,\"1017\":null,\"1018\":null,\"1019\":null,\"1020\":null,\"1021\":null,\"1022\":null,\"1023\":null,\"1024\":null,\"1025\":null,\"1026\":null,\"1027\":null,\"1028\":16.05732712,\"1029\":null,\"1030\":null,\"1031\":17.603738799999999,\"1032\":16.90892109,\"1033\":13.24381009,\"1034\":16.5575008,\"1035\":13.547505429999999,\"1036\":null,\"1037\":null,\"1038\":17.302734310000002,\"1039\":18.189688149999998,\"1040\":16.11435522,\"1041\":null,\"1042\":null,\"1043\":null,\"1044\":16.573764610000001,\"1045\":12.363585670000001,\"1046\":16.362541220000001,\"1047\":16.8925679,\"1048\":null,\"1049\":null,\"1050\":null,\"1051\":null,\"1052\":null,\"1053\":null,\"1054\":null,\"1055\":15.7518449,\"1056\":17.032044119999998,\"1057\":15.19116584,\"1058\":16.35946405,\"1059\":null,\"1060\":24.876932629999999,\"1061\":19.311934780000001,\"1062\":null,\"1063\":13.163987069999999,\"1064\":null,\"1065\":20.119831919999999,\"1066\":null,\"1067\":null,\"1068\":17.440050379999999,\"1069\":15.58266062,\"1070\":15.781316390000001,\"1071\":null,\"1072\":null,\"1073\":15.727764219999999,\"1074\":null,\"1075\":null,\"1076\":null,\"1077\":null,\"1078\":16.240503520000001,\"1079\":13.39788577,\"1080\":null,\"1081\":null,\"1082\":14.48582833,\"1083\":null,\"1084\":null,\"1085\":null,\"1086\":null,\"1087\":13.11030411,\"1088\":17.334923620000001,\"1089\":16.675252910000001,\"1090\":13.22153769,\"1091\":null,\"1092\":19.087242830000001,\"1093\":16.325627239999999,\"1094\":14.897854629999999,\"1095\":15.655564910000001,\"1096\":15.972336159999999,\"1097\":17.537647669999998,\"1098\":17.604280079999999,\"1099\":20.253994890000001,\"1100\":16.030239529999999,\"1101\":16.210157410000001,\"1102\":14.76537327,\"1103\":19.103339909999999,\"1104\":19.87524999,\"1105\":15.37330719,\"1106\":null,\"1107\":null,\"1108\":null,\"1109\":18.284945409999999,\"1110\":null,\"1111\":null,\"1112\":16.739983039999998,\"1113\":null,\"1114\":null,\"1115\":null,\"1116\":18.428047469999999,\"1117\":null,\"1118\":null,\"1119\":16.472149680000001,\"1120\":null,\"1121\":17.20994421,\"1122\":null,\"1123\":17.948991110000002,\"1124\":12.639143799999999,\"1125\":15.249393080000001,\"1126\":20.090516839999999,\"1127\":null,\"1128\":16.229481060000001,\"1129\":11.8233303,\"1130\":19.007385240000001,\"1131\":null,\"1132\":14.238352709999999,\"1133\":null,\"1134\":null,\"1135\":14.39223348,\"1136\":null,\"1137\":null,\"1138\":null,\"1139\":null,\"1140\":18.7551141,\"1141\":23.94744072,\"1142\":null,\"1143\":null,\"1144\":17.77151173,\"1145\":18.489382129999999,\"1146\":17.212712880000002,\"1147\":17.115730790000001,\"1148\":null,\"1149\":null,\"1150\":null,\"1151\":null,\"1152\":null,\"1153\":null,\"1154\":null,\"1155\":null,\"1156\":14.71226483,\"1157\":null,\"1158\":null,\"1159\":23.42414802,\"1160\":20.148889820000001,\"1161\":18.193500400000001,\"1162\":18.135323379999999,\"1163\":18.285979659999999,\"1164\":15.081039690000001,\"1165\":null,\"1166\":null,\"1167\":null,\"1168\":null,\"1169\":null,\"1170\":null,\"1171\":null,\"1172\":null,\"1173\":23.68299991,\"1174\":null,\"1175\":17.020952220000002,\"1176\":null,\"1177\":null,\"1178\":null,\"1179\":null,\"1180\":null,\"1181\":13.84556545,\"1182\":null,\"1183\":null,\"1184\":17.969673669999999,\"1185\":23.349670580000002,\"1186\":20.038400710000001,\"1187\":17.754405770000002,\"1188\":20.64430423,\"1189\":null,\"1190\":13.937555,\"1191\":19.83053773,\"1192\":null,\"1193\":null,\"1194\":18.507665339999999,\"1195\":21.54555792,\"1196\":18.272098140000001,\"1197\":null,\"1198\":17.91261596,\"1199\":15.57062225,\"1200\":null,\"1201\":20.10081495,\"1202\":null,\"1203\":18.351411370000001,\"1204\":19.76293167,\"1205\":18.000748829999999,\"1206\":null,\"1207\":null,\"1208\":18.628744650000002,\"1209\":15.166451650000001,\"1210\":15.886256510000001,\"1211\":16.031460930000001,\"1212\":16.295558119999999,\"1213\":14.791228520000001,\"1214\":null,\"1215\":null,\"1216\":16.283121730000001,\"1217\":null,\"1218\":17.948956769999999,\"1219\":16.987097949999999,\"1220\":null,\"1221\":null,\"1222\":null,\"1223\":null,\"1224\":null,\"1225\":null,\"1226\":null,\"1227\":15.427846369999999,\"1228\":null,\"1229\":17.172012899999999,\"1230\":null,\"1231\":null,\"1232\":19.959825510000002,\"1233\":14.2618256,\"1234\":14.646868189999999,\"1235\":17.203795840000002,\"1236\":16.238711330000001,\"1237\":14.95729979,\"1238\":17.91279428,\"1239\":18.156591580000001,\"1240\":18.08250395,\"1241\":17.16288922,\"1242\":16.05059769,\"1243\":null,\"1244\":null,\"1245\":null,\"1246\":null,\"1247\":null,\"1248\":null,\"1249\":18.074187500000001,\"1250\":null,\"1251\":null,\"1252\":null,\"1253\":17.99306142,\"1254\":null,\"1255\":null,\"1256\":null,\"1257\":null,\"1258\":18.951378930000001,\"1259\":15.636393,\"1260\":null,\"1261\":null,\"1262\":16.09611374,\"1263\":16.292455260000001,\"1264\":16.911204999999999,\"1265\":18.299020509999998,\"1266\":18.739734349999999,\"1267\":17.943518449999999,\"1268\":16.708632179999999,\"1269\":null,\"1270\":17.76717038,\"1271\":18.024808459999999,\"1272\":null,\"1273\":null,\"1274\":null,\"1275\":21.079754609999998,\"1276\":20.68447329,\"1277\":19.685247610000001,\"1278\":19.434962299999999,\"1279\":20.018976840000001,\"1280\":17.78551921,\"1281\":13.740979640000001,\"1282\":19.982753150000001,\"1283\":20.22645537,\"1284\":19.601159249999998,\"1285\":18.54024029,\"1286\":18.89341658,\"1287\":19.058473660000001,\"1288\":18.15495555,\"1289\":20.478528669999999,\"1290\":14.98206304,\"1291\":19.464222769999999,\"1292\":null,\"1293\":null,\"1294\":null,\"1295\":null,\"1296\":null,\"1297\":null,\"1298\":null,\"1299\":null,\"1300\":null,\"1301\":17.777002249999999,\"1302\":14.100561689999999,\"1303\":15.8968043,\"1304\":19.072639410000001,\"1305\":null,\"1306\":null,\"1307\":null,\"1308\":15.415880980000001,\"1309\":null,\"1310\":null,\"1311\":null,\"1312\":null,\"1313\":null,\"1314\":null,\"1315\":null,\"1316\":null,\"1317\":14.14238183,\"1318\":14.39616176,\"1319\":null,\"1320\":null,\"1321\":null,\"1322\":18.84243781,\"1323\":17.323804030000002,\"1324\":21.770427590000001,\"1325\":21.926898829999999,\"1326\":17.72063992,\"1327\":15.641670189999999,\"1328\":null,\"1329\":17.80311657,\"1330\":18.209123009999999,\"1331\":16.392255389999999,\"1332\":17.83787748,\"1333\":17.85074139,\"1334\":null,\"1335\":17.362400260000001,\"1336\":null,\"1337\":14.27331079,\"1338\":11.219314689999999,\"1339\":14.83716284,\"1340\":null,\"1341\":21.360737870000001,\"1342\":16.628404410000002,\"1343\":null,\"1344\":13.75557066,\"1345\":15.81347222,\"1346\":null,\"1347\":null,\"1348\":null,\"1349\":null,\"1350\":null,\"1351\":16.286738889999999,\"1352\":19.22904239,\"1353\":20.05707013,\"1354\":null,\"1355\":16.171901519999999,\"1356\":13.11030411,\"1357\":null,\"1358\":null,\"1359\":null,\"1360\":15.01814495,\"1361\":null,\"1362\":16.004519800000001,\"1363\":null,\"1364\":19.978850390000002,\"1365\":null,\"1366\":16.5946827,\"1367\":14.578821509999999,\"1368\":17.7138627,\"1369\":20.675990819999999,\"1370\":null,\"1371\":20.101183169999999,\"1372\":17.245395590000001,\"1373\":17.27653437,\"1374\":16.100284049999999,\"1375\":null,\"1376\":null,\"1377\":null,\"1378\":17.309100699999998,\"1379\":17.737344369999999,\"1380\":15.21446332,\"1381\":13.11030411,\"1382\":19.707549069999999,\"1383\":15.24241351,\"1384\":16.8805075,\"1385\":19.038406009999999,\"1386\":16.83292844,\"1387\":16.153233220000001,\"1388\":14.451920680000001,\"1389\":14.021418799999999,\"1390\":null,\"1391\":null,\"1392\":17.250683720000001,\"1393\":20.91287007,\"1394\":null,\"1395\":null,\"1396\":null,\"1397\":15.134128759999999,\"1398\":null,\"1399\":null,\"1400\":19.19263385,\"1401\":18.559660709999999,\"1402\":17.56932712,\"1403\":16.30287366,\"1404\":16.358794570000001,\"1405\":18.627526580000001,\"1406\":17.194897019999999,\"1407\":19.995626640000001,\"1408\":20.006522759999999,\"1409\":13.11030411,\"1410\":null,\"1411\":14.17008281,\"1412\":17.510859799999999,\"1413\":13.78482077,\"1414\":14.1252488,\"1415\":null,\"1416\":null,\"1417\":20.665887810000001,\"1418\":17.740169229999999,\"1419\":17.930881469999999,\"1420\":18.520120810000002,\"1421\":16.449165499999999,\"1422\":16.999691949999999,\"1423\":18.51462622,\"1424\":18.20358298,\"1425\":19.08615468,\"1426\":17.956267610000001,\"1427\":17.723303439999999,\"1428\":16.7203278,\"1429\":14.042326839999999,\"1430\":22.813014559999999,\"1431\":18.98720956,\"1432\":null,\"1433\":16.0361072,\"1434\":null,\"1435\":null,\"1436\":18.31869322,\"1437\":17.358622539999999,\"1438\":null,\"1439\":15.372327009999999,\"1440\":null,\"1441\":15.353673929999999,\"1442\":16.601816329999998,\"1443\":null,\"1444\":null,\"1445\":null,\"1446\":null,\"1447\":null,\"1448\":13.336968860000001,\"1449\":16.760442860000001,\"1450\":null,\"1451\":null,\"1452\":null,\"1453\":null,\"1454\":14.9179523,\"1455\":17.777223759999998,\"1456\":19.19922862,\"1457\":null,\"1458\":null,\"1459\":null,\"1460\":null,\"1461\":17.309928500000002,\"1462\":14.71262776,\"1463\":null,\"1464\":null,\"1465\":null,\"1466\":19.976976489999998,\"1467\":14.76414363,\"1468\":null,\"1469\":null,\"1470\":null,\"1471\":14.462181190000001,\"1472\":null,\"1473\":null,\"1474\":19.773822509999999,\"1475\":null,\"1476\":null,\"1477\":17.495446139999999,\"1478\":20.51307598,\"1479\":18.54326842,\"1480\":19.454885440000002,\"1481\":15.94563568,\"1482\":null,\"1483\":16.78401946,\"1484\":17.079633900000001,\"1485\":null,\"1486\":16.353680969999999,\"1487\":14.3969302,\"1488\":16.496253299999999,\"1489\":18.355123290000002,\"1490\":null,\"1491\":null,\"1492\":18.734306400000001,\"1493\":17.631270799999999,\"1494\":null,\"1495\":18.506569209999999,\"1496\":18.39601407,\"1497\":18.776210110000001,\"1498\":20.43294002,\"1499\":18.031622859999999,\"1500\":18.495761290000001,\"1501\":null,\"1502\":null,\"1503\":21.006575359999999,\"1504\":17.26885351,\"1505\":15.07645978,\"1506\":19.527849410000002,\"1507\":17.655080869999999,\"1508\":16.239928119999998,\"1509\":18.188882840000002,\"1510\":16.816198270000001,\"1511\":21.11078363,\"1512\":16.037744759999999,\"1513\":16.13046735,\"1514\":17.32714661,\"1515\":19.219242699999999,\"1516\":13.24741216,\"1517\":null,\"1518\":null,\"1519\":22.19452862,\"1520\":18.550208680000001,\"1521\":null,\"1522\":null,\"1523\":13.11030411,\"1524\":17.147531600000001,\"1525\":13.11030411,\"1526\":18.830904669999999,\"1527\":17.355518029999999,\"1528\":15.8297229,\"1529\":17.085088970000001,\"1530\":17.1019851,\"1531\":16.574479409999999,\"1532\":16.370157509999998,\"1533\":null,\"1534\":null,\"1535\":19.970205620000002,\"1536\":19.62464954,\"1537\":21.869272339999998,\"1538\":null,\"1539\":16.78962305,\"1540\":16.65735372,\"1541\":16.715615069999998,\"1542\":16.723233029999999,\"1543\":18.541703420000001,\"1544\":null,\"1545\":13.25849466,\"1546\":null,\"1547\":18.634290310000001,\"1548\":14.894302789999999,\"1549\":14.25605461,\"1550\":16.142761100000001,\"1551\":18.629894409999999,\"1552\":16.090476949999999,\"1553\":null,\"1554\":null,\"1555\":null,\"1556\":16.37760385,\"1557\":14.95254952,\"1558\":16.289765989999999,\"1559\":null,\"1560\":15.60290127,\"1561\":13.11030411,\"1562\":19.4374137,\"1563\":null,\"1564\":19.05431196,\"1565\":17.722068759999999,\"1566\":null,\"1567\":21.375491419999999,\"1568\":null,\"1569\":null,\"1570\":null,\"1571\":null,\"1572\":null,\"1573\":null,\"1574\":null,\"1575\":20.02183539,\"1576\":null,\"1577\":18.96249297,\"1578\":null,\"1579\":null,\"1580\":null,\"1581\":null,\"1582\":null,\"1583\":null,\"1584\":null,\"1585\":21.253314490000001,\"1586\":17.445762640000002,\"1587\":17.348092319999999,\"1588\":15.554837279999999,\"1589\":null,\"1590\":14.95241218,\"1591\":null,\"1592\":16.40073757,\"1593\":16.16785969,\"1594\":17.068288899999999,\"1595\":15.663854219999999,\"1596\":15.88501915,\"1597\":18.113261720000001,\"1598\":18.08275136,\"1599\":15.14974597,\"1600\":20.913364510000001,\"1601\":17.263000590000001,\"1602\":17.158040929999999,\"1603\":12.773337700000001,\"1604\":12.85125545,\"1605\":15.228500950000001,\"1606\":17.77702115,\"1607\":null,\"1608\":18.666507790000001,\"1609\":null,\"1610\":15.49994058,\"1611\":null,\"1612\":15.83792336,\"1613\":null,\"1614\":null,\"1615\":15.20224078,\"1616\":null,\"1617\":16.70257397,\"1618\":19.319639720000001,\"1619\":null,\"1620\":null,\"1621\":null,\"1622\":null,\"1623\":null,\"1624\":16.656347570000001,\"1625\":14.87167221,\"1626\":null,\"1627\":17.810897539999999,\"1628\":17.55780463,\"1629\":15.47242149,\"1630\":21.67336044,\"1631\":19.738541550000001,\"1632\":null,\"1633\":18.74819746,\"1634\":20.937363059999999,\"1635\":null,\"1636\":null,\"1637\":null,\"1638\":14.817937560000001,\"1639\":19.10382053,\"1640\":14.778652429999999,\"1641\":null,\"1642\":null,\"1643\":null,\"1644\":null,\"1645\":14.95956088,\"1646\":13.19903981,\"1647\":null,\"1648\":null,\"1649\":17.754873809999999,\"1650\":null,\"1651\":17.19064092,\"1652\":18.716835889999999,\"1653\":null,\"1654\":null,\"1655\":null,\"1656\":null,\"1657\":19.868273120000001,\"1658\":14.95778628,\"1659\":18.86652729,\"1660\":null,\"1661\":15.20957434,\"1662\":null,\"1663\":null,\"1664\":18.711961729999999,\"1665\":21.348738010000002,\"1666\":18.622683949999999,\"1667\":null,\"1668\":16.36136789,\"1669\":17.481240679999999,\"1670\":null,\"1671\":null,\"1672\":19.08826453,\"1673\":18.380193899999998,\"1674\":null,\"1675\":null,\"1676\":12.539460350000001,\"1677\":null,\"1678\":15.42171003,\"1679\":17.095176800000001,\"1680\":null,\"1681\":16.22380167,\"1682\":13.411802870000001,\"1683\":19.00358645,\"1684\":null,\"1685\":null,\"1686\":null,\"1687\":16.372771,\"1688\":null,\"1689\":18.275466250000001,\"1690\":18.390805610000001,\"1691\":17.53995527,\"1692\":19.112268140000001,\"1693\":null,\"1694\":null,\"1695\":19.911314650000001,\"1696\":14.94787107,\"1697\":15.755519960000001,\"1698\":18.508009869999999,\"1699\":null,\"1700\":null,\"1701\":15.768812110000001,\"1702\":17.002882020000001,\"1703\":20.796335169999999,\"1704\":19.232406189999999,\"1705\":15.059899039999999,\"1706\":17.005908059999999,\"1707\":17.950814569999999,\"1708\":18.980874499999999,\"1709\":18.52846985,\"1710\":15.19954072,\"1711\":16.64027097,\"1712\":null,\"1713\":null,\"1714\":null,\"1715\":null,\"1716\":15.15921342,\"1717\":14.87934664,\"1718\":18.714882960000001,\"1719\":15.79996826,\"1720\":21.314638370000001,\"1721\":18.33457997,\"1722\":15.38339422,\"1723\":null,\"1724\":null,\"1725\":20.118973499999999,\"1726\":18.082769030000001,\"1727\":18.51724184,\"1728\":17.779206330000001,\"1729\":13.11030411,\"1730\":null,\"1731\":19.336781460000001,\"1732\":null,\"1733\":null,\"1734\":18.35405574,\"1735\":20.25776694,\"1736\":null,\"1737\":21.390557749999999,\"1738\":16.068968569999999,\"1739\":15.938100479999999,\"1740\":17.541892300000001,\"1741\":20.336104250000002,\"1742\":18.764739930000001,\"1743\":18.321120610000001,\"1744\":19.371783969999999,\"1745\":11.65186374,\"1746\":14.571433369999999,\"1747\":null,\"1748\":20.01369236,\"1749\":16.220160849999999,\"1750\":null,\"1751\":null,\"1752\":null,\"1753\":15.19183642,\"1754\":13.34637317,\"1755\":null,\"1756\":null,\"1757\":null,\"1758\":15.06255024,\"1759\":null,\"1760\":17.638103520000001,\"1761\":null,\"1762\":null,\"1763\":null,\"1764\":19.752060709999998,\"1765\":null,\"1766\":null,\"1767\":15.03561594,\"1768\":null,\"1769\":20.0277274,\"1770\":null,\"1771\":13.853572420000001,\"1772\":17.15447751,\"1773\":18.362660259999998,\"1774\":null,\"1775\":null,\"1776\":null,\"1777\":18.115328309999999,\"1778\":18.581476089999999,\"1779\":17.211124340000001,\"1780\":20.70670716,\"1781\":null,\"1782\":19.34497215,\"1783\":15.96711198,\"1784\":23.98757114,\"1785\":22.712185179999999,\"1786\":19.634212099999999,\"1787\":24.04294745,\"1788\":25.27828792,\"1789\":17.935674049999999,\"1790\":17.433515369999998,\"1791\":null,\"1792\":null,\"1793\":16.996102239999999,\"1794\":19.37203581,\"1795\":17.578690259999998,\"1796\":null,\"1797\":18.77383833,\"1798\":null,\"1799\":null,\"1800\":15.342644719999999,\"1801\":null,\"1802\":17.18415044,\"1803\":18.149028529999999,\"1804\":19.17714732,\"1805\":17.898383549999998,\"1806\":18.282216989999998,\"1807\":null,\"1808\":null,\"1809\":null,\"1810\":13.11030411,\"1811\":18.21760549,\"1812\":19.851245720000001,\"1813\":19.913253959999999,\"1814\":20.33104797,\"1815\":14.480863680000001,\"1816\":18.719113750000002,\"1817\":null,\"1818\":16.424553629999998,\"1819\":18.891884279999999,\"1820\":19.21702642,\"1821\":19.45155784,\"1822\":19.882536259999998,\"1823\":19.556406630000001,\"1824\":17.56355259,\"1825\":22.21977261,\"1826\":18.46789686,\"1827\":18.011357350000001,\"1828\":21.025393879999999,\"1829\":19.987365929999999,\"1830\":18.727175070000001,\"1831\":18.186022470000001,\"1832\":19.694856640000001,\"1833\":21.998365979999999,\"1834\":21.150641090000001,\"1835\":20.940272140000001,\"1836\":19.026790030000001,\"1837\":20.6326845,\"1838\":19.80497897,\"1839\":21.317210490000001,\"1840\":19.413320200000001,\"1841\":20.850465669999998,\"1842\":15.2740317,\"1843\":17.788386469999999,\"1844\":19.157406569999999,\"1845\":18.418847379999999,\"1846\":18.653838910000001,\"1847\":20.96470845,\"1848\":null,\"1849\":20.489482030000001,\"1850\":18.300415610000002,\"1851\":16.345479399999999,\"1852\":23.361165230000001,\"1853\":21.774415350000002,\"1854\":21.58187856,\"1855\":20.77459052,\"1856\":null,\"1857\":14.445322880000001,\"1858\":19.645723579999998,\"1859\":19.50746908,\"1860\":null,\"1861\":null,\"1862\":null,\"1863\":null,\"1864\":17.157278850000001,\"1865\":null,\"1866\":null,\"1867\":14.07120078,\"1868\":19.14539057,\"1869\":19.22031776,\"1870\":null,\"1871\":null,\"1872\":20.84962822,\"1873\":18.495891589999999,\"1874\":20.78549383,\"1875\":13.17590863,\"1876\":18.937557949999999,\"1877\":16.812222290000001,\"1878\":14.176128930000001,\"1879\":null,\"1880\":null,\"1881\":null,\"1882\":null,\"1883\":null,\"1884\":null,\"1885\":null,\"1886\":null,\"1887\":13.659314439999999,\"1888\":17.4776706,\"1889\":14.13768992,\"1890\":18.100328439999998,\"1891\":18.752207680000002,\"1892\":17.154339069999999,\"1893\":null,\"1894\":18.502458619999999,\"1895\":null,\"1896\":14.925102450000001,\"1897\":15.089061190000001,\"1898\":null,\"1899\":25.667219970000002,\"1900\":18.737554509999999,\"1901\":19.623377529999999,\"1902\":20.598757580000001,\"1903\":16.820596200000001,\"1904\":null,\"1905\":null,\"1906\":17.571712269999999,\"1907\":null,\"1908\":null,\"1909\":16.006140609999999,\"1910\":null,\"1911\":null,\"1912\":null,\"1913\":null,\"1914\":16.083933980000001,\"1915\":16.449835520000001,\"1916\":18.566747,\"1917\":null,\"1918\":null,\"1919\":null,\"1920\":null,\"1921\":null,\"1922\":null,\"1923\":null,\"1924\":null,\"1925\":null,\"1926\":null,\"1927\":13.11030411,\"1928\":17.877680980000001,\"1929\":null,\"1930\":21.026026470000001,\"1931\":20.742608579999999,\"1932\":16.279756129999999,\"1933\":17.329813949999998,\"1934\":14.88987281,\"1935\":20.10623154,\"1936\":null,\"1937\":13.11030411,\"1938\":16.854465139999998,\"1939\":18.352216370000001,\"1940\":12.30315652,\"1941\":12.66141095,\"1942\":null,\"1943\":13.051351820000001,\"1944\":16.371110099999999,\"1945\":17.411449529999999,\"1946\":12.79508891,\"1947\":13.668205199999999,\"1948\":null,\"1949\":null,\"1950\":null,\"1951\":null,\"1952\":null,\"1953\":18.448322789999999,\"1954\":12.30819241,\"1955\":14.3046565,\"1956\":null,\"1957\":null,\"1958\":null,\"1959\":16.140934690000002,\"1960\":17.2879681,\"1961\":null,\"1962\":null,\"1963\":20.616668109999999,\"1964\":null,\"1965\":16.791313670000001,\"1966\":12.75995472,\"1967\":null,\"1968\":13.299858889999999,\"1969\":14.21230327,\"1970\":null,\"1971\":22.51300642,\"1972\":null,\"1973\":18.061726790000002,\"1974\":null,\"1975\":14.95578957,\"1976\":14.040340260000001,\"1977\":15.87123147,\"1978\":15.38438401,\"1979\":null,\"1980\":15.31538263,\"1981\":null,\"1982\":17.61031259,\"1983\":null,\"1984\":null,\"1985\":16.661415730000002,\"1986\":18.446903219999999,\"1987\":17.880979029999999,\"1988\":17.48516751,\"1989\":18.116499000000001,\"1990\":15.7974788,\"1991\":16.785354009999999,\"1992\":16.972723850000001,\"1993\":16.239152449999999,\"1994\":null,\"1995\":14.66818666,\"1996\":16.518028600000001,\"1997\":18.753475590000001,\"1998\":14.04407894,\"1999\":19.016983939999999,\"2000\":16.248443940000001,\"2001\":null,\"2002\":18.462250399999998,\"2003\":null,\"2004\":14.80421192,\"2005\":null,\"2006\":null,\"2007\":null,\"2008\":null,\"2009\":16.168163539999998,\"2010\":15.13196164,\"2011\":null,\"2012\":19.647722949999999,\"2013\":null,\"2014\":15.32157554,\"2015\":null,\"2016\":16.464775459999998,\"2017\":20.179373080000001,\"2018\":16.36651591,\"2019\":null,\"2020\":null,\"2021\":19.575540669999999,\"2022\":null,\"2023\":18.856580130000001,\"2024\":null,\"2025\":18.02639108,\"2026\":null,\"2027\":17.108344160000001,\"2028\":13.83998791,\"2029\":17.56886944,\"2030\":14.17137761,\"2031\":17.68024986,\"2032\":16.03578869,\"2033\":13.110814680000001,\"2034\":15.257758600000001,\"2035\":17.717653670000001,\"2036\":17.571874860000001,\"2037\":null,\"2038\":15.08877193,\"2039\":null,\"2040\":15.50147067,\"2041\":22.15538922,\"2042\":null,\"2043\":14.74604546,\"2044\":17.238412919999998,\"2045\":null,\"2046\":null,\"2047\":null,\"2048\":null,\"2049\":14.185961020000001,\"2050\":null,\"2051\":19.136533830000001,\"2052\":18.749034049999999,\"2053\":null,\"2054\":17.379606119999998,\"2055\":null,\"2056\":18.820374860000001,\"2057\":null,\"2058\":null,\"2059\":null,\"2060\":null,\"2061\":null,\"2062\":null,\"2063\":null,\"2064\":14.636226669999999,\"2065\":null,\"2066\":null,\"2067\":22.11749429,\"2068\":17.204303679999999,\"2069\":null,\"2070\":null,\"2071\":19.421540220000001,\"2072\":15.51622553,\"2073\":null,\"2074\":null,\"2075\":17.137385590000001,\"2076\":17.750657690000001,\"2077\":18.114650229999999,\"2078\":14.68197075,\"2079\":15.419058639999999,\"2080\":14.48375703,\"2081\":16.955159640000002,\"2082\":null,\"2083\":18.170260330000001,\"2084\":null,\"2085\":14.92771217,\"2086\":null,\"2087\":14.918046779999999,\"2088\":null,\"2089\":null,\"2090\":20.942499080000001,\"2091\":19.661373959999999,\"2092\":null,\"2093\":24.465874719999999,\"2094\":null,\"2095\":null,\"2096\":null,\"2097\":null,\"2098\":null,\"2099\":null,\"2100\":15.03774681,\"2101\":17.441676009999998,\"2102\":null,\"2103\":null,\"2104\":null,\"2105\":null,\"2106\":null,\"2107\":17.316188270000001,\"2108\":18.529373669999998,\"2109\":null,\"2110\":null,\"2111\":null,\"2112\":16.37687154,\"2113\":19.79744831,\"2114\":13.11030411,\"2115\":19.48130188,\"2116\":17.609168159999999,\"2117\":13.11030411,\"2118\":18.345852919999999,\"2119\":15.95053031,\"2120\":18.836161619999999,\"2121\":13.715790030000001,\"2122\":null,\"2123\":16.874081749999998,\"2124\":15.154359149999999,\"2125\":null,\"2126\":null,\"2127\":13.30381766,\"2128\":15.35355942,\"2129\":17.176985550000001,\"2130\":22.11099724,\"2131\":null,\"2132\":null,\"2133\":null,\"2134\":null,\"2135\":20.010664930000001,\"2136\":15.793107559999999,\"2137\":18.70145716,\"2138\":20.459553029999999,\"2139\":15.267691429999999,\"2140\":14.214562770000001,\"2141\":16.559487560000001,\"2142\":null,\"2143\":null,\"2144\":21.056950459999999,\"2145\":19.507995789999999,\"2146\":null,\"2147\":null,\"2148\":18.737068430000001,\"2149\":16.97912415,\"2150\":null,\"2151\":14.286673049999999,\"2152\":15.68444749,\"2153\":17.192051129999999,\"2154\":null,\"2155\":null,\"2156\":null,\"2157\":null,\"2158\":null,\"2159\":19.02045296,\"2160\":null,\"2161\":17.88443023,\"2162\":21.560462919999999,\"2163\":18.164021859999998,\"2164\":null,\"2165\":15.156256900000001,\"2166\":16.304193000000002,\"2167\":15.601102640000001,\"2168\":null,\"2169\":null,\"2170\":17.751274299999999,\"2171\":null,\"2172\":20.329966030000001,\"2173\":24.42884415,\"2174\":20.87227232,\"2175\":23.682567819999999,\"2176\":null,\"2177\":18.23339245,\"2178\":null,\"2179\":17.7831112,\"2180\":12.627483939999999,\"2181\":null,\"2182\":15.792795460000001,\"2183\":null,\"2184\":18.450428469999998,\"2185\":null,\"2186\":13.233680700000001,\"2187\":null,\"2188\":13.718792410000001,\"2189\":14.82673355,\"2190\":13.231129510000001,\"2191\":13.97154862,\"2192\":null,\"2193\":null,\"2194\":19.331909509999999,\"2195\":17.521413079999998,\"2196\":null,\"2197\":null,\"2198\":null,\"2199\":null,\"2200\":17.122770110000001,\"2201\":14.16467827,\"2202\":null,\"2203\":null,\"2204\":null,\"2205\":null,\"2206\":null,\"2207\":null,\"2208\":18.22983936,\"2209\":15.098408129999999,\"2210\":18.53031661,\"2211\":16.497614290000001,\"2212\":22.163816359999998,\"2213\":16.285754180000001,\"2214\":null,\"2215\":null,\"2216\":18.832863410000002,\"2217\":19.227710439999999,\"2218\":19.476140269999998,\"2219\":16.37322601,\"2220\":null,\"2221\":18.64136813,\"2222\":14.57499273,\"2223\":null,\"2224\":null,\"2225\":17.928760199999999,\"2226\":null,\"2227\":18.998384179999999,\"2228\":15.7579226,\"2229\":null,\"2230\":18.081836710000001,\"2231\":null,\"2232\":null,\"2233\":null,\"2234\":14.997846340000001,\"2235\":15.04926788,\"2236\":16.230749629999998,\"2237\":13.567640839999999,\"2238\":null,\"2239\":20.310564230000001,\"2240\":17.707068119999999,\"2241\":22.868178950000001,\"2242\":15.228219620000001,\"2243\":12.43639186,\"2244\":13.51580616,\"2245\":14.928938560000001,\"2246\":17.826159860000001,\"2247\":null,\"2248\":null,\"2249\":17.98981071,\"2250\":null,\"2251\":20.00623835,\"2252\":20.584838250000001,\"2253\":16.785835370000001,\"2254\":19.018300490000001,\"2255\":null,\"2256\":null,\"2257\":15.37854257,\"2258\":null,\"2259\":null,\"2260\":null,\"2261\":18.8138644,\"2262\":16.645686170000001,\"2263\":17.57340374,\"2264\":13.16009697,\"2265\":27.81401563,\"2266\":20.354110049999999,\"2267\":15.60132254,\"2268\":21.684836539999999,\"2269\":21.141471679999999,\"2270\":null,\"2271\":15.441081179999999,\"2272\":null,\"2273\":null,\"2274\":null,\"2275\":null,\"2276\":null,\"2277\":null,\"2278\":20.078319140000001,\"2279\":19.121118200000002,\"2280\":15.279102610000001,\"2281\":15.391572569999999,\"2282\":18.322220600000001,\"2283\":null,\"2284\":16.047012179999999,\"2285\":16.282967240000001,\"2286\":null,\"2287\":18.36361226,\"2288\":16.721029309999999,\"2289\":19.383895469999999,\"2290\":21.751019710000001,\"2291\":19.067936540000002,\"2292\":null,\"2293\":null,\"2294\":19.195083140000001,\"2295\":null,\"2296\":16.381978660000001,\"2297\":null,\"2298\":null,\"2299\":18.888848459999998,\"2300\":21.972797889999999,\"2301\":null,\"2302\":null,\"2303\":14.3290513,\"2304\":15.02083103,\"2305\":15.978120240000001,\"2306\":18.916869949999999,\"2307\":15.330022,\"2308\":15.3557331,\"2309\":13.79981787,\"2310\":18.334657419999999,\"2311\":null,\"2312\":16.427397169999999,\"2313\":null,\"2314\":null,\"2315\":null,\"2316\":20.585866540000001,\"2317\":16.146444249999998,\"2318\":15.2305642,\"2319\":16.919399299999998,\"2320\":16.997486210000002,\"2321\":13.91261783,\"2322\":15.08274767,\"2323\":17.54683034,\"2324\":null,\"2325\":null,\"2326\":null,\"2327\":18.845138049999999,\"2328\":16.288605220000001,\"2329\":18.719300910000001,\"2330\":20.09392132,\"2331\":19.13615128,\"2332\":15.85594498,\"2333\":18.510726290000001,\"2334\":17.93196051,\"2335\":17.034842340000001,\"2336\":15.835739220000001,\"2337\":null,\"2338\":null,\"2339\":null,\"2340\":15.58496991,\"2341\":14.447520750000001,\"2342\":17.0684571,\"2343\":null,\"2344\":null,\"2345\":null,\"2346\":null,\"2347\":null,\"2348\":19.986416980000001,\"2349\":null,\"2350\":22.169240850000001,\"2351\":20.36149155,\"2352\":16.566649519999999,\"2353\":null,\"2354\":22.474058509999999,\"2355\":null,\"2356\":null,\"2357\":null,\"2358\":null,\"2359\":16.510259430000001,\"2360\":13.91191727,\"2361\":null,\"2362\":null,\"2363\":null,\"2364\":17.08789779,\"2365\":null,\"2366\":13.72142588,\"2367\":17.19044139,\"2368\":17.595037219999998,\"2369\":18.54529509,\"2370\":18.64512955,\"2371\":19.162454060000002,\"2372\":17.45881116,\"2373\":21.19096334,\"2374\":null,\"2375\":16.235891110000001,\"2376\":14.8306048,\"2377\":17.44209914,\"2378\":14.4969117,\"2379\":15.149358019999999,\"2380\":null,\"2381\":17.670870600000001,\"2382\":17.273100039999999,\"2383\":15.658433240000001,\"2384\":null,\"2385\":null,\"2386\":20.002263169999999,\"2387\":16.764063950000001,\"2388\":null,\"2389\":18.884675550000001,\"2390\":16.22923716,\"2391\":15.675312590000001,\"2392\":15.77788366,\"2393\":null,\"2394\":21.37910639,\"2395\":19.635249739999999,\"2396\":20.412593220000002,\"2397\":null,\"2398\":13.55464061,\"2399\":null,\"2400\":17.657756599999999,\"2401\":18.506229860000001,\"2402\":17.774290390000001,\"2403\":null,\"2404\":null,\"2405\":null,\"2406\":null,\"2407\":13.437642840000001,\"2408\":null,\"2409\":null,\"2410\":null,\"2411\":13.6465617,\"2412\":null,\"2413\":16.650761060000001,\"2414\":17.669222489999999,\"2415\":null,\"2416\":null,\"2417\":15.043753329999999,\"2418\":null,\"2419\":null,\"2420\":18.364056949999998,\"2421\":15.46197678,\"2422\":null,\"2423\":18.176349819999999,\"2424\":null,\"2425\":null,\"2426\":null,\"2427\":null,\"2428\":null,\"2429\":15.3383498,\"2430\":16.553961220000002,\"2431\":null,\"2432\":null,\"2433\":null,\"2434\":13.11030411,\"2435\":null,\"2436\":18.644217510000001,\"2437\":13.08643101,\"2438\":19.112974789999999,\"2439\":23.672789349999999,\"2440\":17.3284047,\"2441\":18.44034911,\"2442\":16.420905210000001,\"2443\":null,\"2444\":null,\"2445\":null,\"2446\":16.475036129999999,\"2447\":14.11665927,\"2448\":16.58112749,\"2449\":null,\"2450\":null,\"2451\":20.058613650000002,\"2452\":null,\"2453\":17.434897960000001,\"2454\":null,\"2455\":16.860770219999999,\"2456\":null,\"2457\":null,\"2458\":null,\"2459\":null,\"2460\":12.93410124,\"2461\":18.01161188,\"2462\":null,\"2463\":18.492469849999999,\"2464\":18.25578999,\"2465\":18.345820069999998,\"2466\":null,\"2467\":null,\"2468\":null,\"2469\":null,\"2470\":15.56077659,\"2471\":null,\"2472\":19.21947436,\"2473\":18.002992750000001,\"2474\":null,\"2475\":14.87542603,\"2476\":16.0094286,\"2477\":15.052685869999999,\"2478\":15.64386388,\"2479\":19.28509846,\"2480\":16.953048519999999,\"2481\":21.064984819999999,\"2482\":20.37881058,\"2483\":16.283035210000001,\"2484\":null,\"2485\":22.249825170000001,\"2486\":15.574592839999999,\"2487\":22.562769320000001,\"2488\":22.90188431,\"2489\":15.368150610000001,\"2490\":18.682482360000002,\"2491\":15.454843500000001,\"2492\":18.569233740000001,\"2493\":18.280981629999999,\"2494\":17.999288719999999,\"2495\":14.96417641,\"2496\":18.87028931,\"2497\":19.953984909999999,\"2498\":17.30600974,\"2499\":null,\"2500\":null,\"2501\":null,\"2502\":null,\"2503\":null,\"2504\":16.679545950000001,\"2505\":null,\"2506\":15.37161227,\"2507\":null,\"2508\":17.432127139999999,\"2509\":18.515538939999999,\"2510\":17.346919320000001,\"2511\":15.64045374,\"2512\":17.311030809999998,\"2513\":null,\"2514\":null,\"2515\":17.092860699999999,\"2516\":null,\"2517\":null,\"2518\":11.93599771,\"2519\":16.310921570000001,\"2520\":16.881687750000001,\"2521\":17.249548260000001,\"2522\":null,\"2523\":null,\"2524\":19.28195367,\"2525\":19.64360962,\"2526\":null,\"2527\":null,\"2528\":14.807039380000001,\"2529\":18.839629810000002,\"2530\":13.11030411,\"2531\":null,\"2532\":14.3839522,\"2533\":null,\"2534\":null,\"2535\":null,\"2536\":15.130042189999999,\"2537\":16.79334102,\"2538\":null,\"2539\":15.7933802,\"2540\":21.97134449,\"2541\":null,\"2542\":null,\"2543\":19.213011309999999,\"2544\":15.769016369999999,\"2545\":14.609640969999999,\"2546\":16.69417052,\"2547\":16.946893240000001,\"2548\":17.583834209999999,\"2549\":16.68121365,\"2550\":15.8551401,\"2551\":17.170938280000001,\"2552\":null,\"2553\":17.460937999999999,\"2554\":null,\"2555\":17.984822829999999,\"2556\":null,\"2557\":14.92809507,\"2558\":15.299044479999999,\"2559\":null,\"2560\":17.749199600000001,\"2561\":18.618975679999998,\"2562\":16.661887740000001,\"2563\":22.762470709999999,\"2564\":18.737514829999998,\"2565\":17.733778730000001,\"2566\":null,\"2567\":14.54838099,\"2568\":19.543539639999999,\"2569\":16.982232719999999,\"2570\":19.430853939999999,\"2571\":17.140014789999999,\"2572\":17.00731627,\"2573\":17.654722629999998,\"2574\":19.209969310000002,\"2575\":17.76533418,\"2576\":null,\"2577\":19.94781408,\"2578\":17.98349262,\"2579\":null,\"2580\":null,\"2581\":null,\"2582\":null,\"2583\":15.955237929999999,\"2584\":24.255855180000001,\"2585\":15.88402537,\"2586\":17.584288050000001,\"2587\":16.31426746,\"2588\":null,\"2589\":15.81085418,\"2590\":14.15576897,\"2591\":20.301732080000001,\"2592\":null,\"2593\":null,\"2594\":19.761453159999998,\"2595\":17.478468320000001,\"2596\":null,\"2597\":null,\"2598\":15.506861499999999,\"2599\":15.625006709999999,\"2600\":null,\"2601\":null,\"2602\":17.489139210000001,\"2603\":21.095227349999998,\"2604\":null,\"2605\":15.218186469999999,\"2606\":null,\"2607\":17.837101740000001,\"2608\":null,\"2609\":17.888740420000001,\"2610\":17.824788479999999,\"2611\":17.072150579999999,\"2612\":null,\"2613\":null,\"2614\":null,\"2615\":21.623177299999998,\"2616\":null,\"2617\":15.678888049999999,\"2618\":20.732596480000002,\"2619\":13.11030411,\"2620\":null,\"2621\":null,\"2622\":null,\"2623\":19.59398857,\"2624\":18.94791352,\"2625\":18.001441360000001,\"2626\":13.76175078,\"2627\":null,\"2628\":null,\"2629\":null,\"2630\":14.249949519999999,\"2631\":14.997691229999999,\"2632\":null,\"2633\":null,\"2634\":17.193885470000001,\"2635\":15.61365707,\"2636\":13.039325359999999,\"2637\":null,\"2638\":18.188293659999999,\"2639\":21.18670423,\"2640\":20.204566310000001,\"2641\":21.339442819999999,\"2642\":null,\"2643\":null,\"2644\":20.15172944,\"2645\":12.51443757,\"2646\":null,\"2647\":19.250031969999998,\"2648\":null,\"2649\":16.54221712,\"2650\":null,\"2651\":null,\"2652\":16.398364140000002,\"2653\":18.52830217,\"2654\":14.85636957,\"2655\":19.881174699999999,\"2656\":16.725371920000001,\"2657\":19.838368849999998,\"2658\":20.07895224,\"2659\":null,\"2660\":21.281908600000001,\"2661\":18.592761280000001,\"2662\":20.184186499999999,\"2663\":15.41047069,\"2664\":null,\"2665\":14.75293836,\"2666\":24.95101455,\"2667\":14.786966359999999,\"2668\":12.86306665,\"2669\":19.84452946,\"2670\":18.939233829999999,\"2671\":21.13545865,\"2672\":17.46579535,\"2673\":14.52175952,\"2674\":15.595311819999999,\"2675\":13.595342110000001,\"2676\":null,\"2677\":14.5249668,\"2678\":null,\"2679\":17.746000110000001,\"2680\":15.30365703,\"2681\":12.859020340000001,\"2682\":15.34752898,\"2683\":16.550544030000001,\"2684\":19.64023809,\"2685\":null,\"2686\":17.66039962,\"2687\":21.78338437,\"2688\":18.362350209999999,\"2689\":14.43243835,\"2690\":17.517640490000002,\"2691\":null,\"2692\":null,\"2693\":16.8219025,\"2694\":null,\"2695\":null,\"2696\":18.842110229999999,\"2697\":null,\"2698\":14.04088574,\"2699\":null,\"2700\":null,\"2701\":16.124685270000001,\"2702\":null,\"2703\":null,\"2704\":null,\"2705\":15.434937189999999,\"2706\":18.00425701,\"2707\":23.757221139999999,\"2708\":20.925937090000002,\"2709\":20.808217379999998,\"2710\":25.72708986,\"2711\":14.160363139999999,\"2712\":17.972634889999998,\"2713\":null,\"2714\":19.548575570000001,\"2715\":24.06882212,\"2716\":15.18579398,\"2717\":20.40124574,\"2718\":22.922576110000001,\"2719\":20.772041900000001,\"2720\":19.83732243,\"2721\":20.371976069999999,\"2722\":25.143935890000002,\"2723\":18.379128290000001,\"2724\":22.668056050000001,\"2725\":20.18757171,\"2726\":21.095114760000001,\"2727\":18.64558362,\"2728\":15.94863823,\"2729\":null,\"2730\":22.81768533,\"2731\":16.035636650000001,\"2732\":11.95196164,\"2733\":null,\"2734\":null,\"2735\":17.381927340000001,\"2736\":17.501835069999998,\"2737\":19.042468070000002,\"2738\":null,\"2739\":null,\"2740\":18.213639610000001,\"2741\":15.550282620000001,\"2742\":18.957253829999999,\"2743\":17.815062269999998,\"2744\":21.544016280000001,\"2745\":16.20286596,\"2746\":null,\"2747\":15.609129360000001,\"2748\":null,\"2749\":null,\"2750\":14.19661241,\"2751\":null,\"2752\":15.61611192,\"2753\":21.196611189999999,\"2754\":22.504121189999999,\"2755\":null,\"2756\":null,\"2757\":null,\"2758\":null,\"2759\":23.004473149999999,\"2760\":null,\"2761\":null,\"2762\":null,\"2763\":null,\"2764\":18.135503499999999,\"2765\":15.769285440000001,\"2766\":14.571406079999999,\"2767\":15.55237157,\"2768\":15.560549999999999,\"2769\":18.042467930000001,\"2770\":19.168200989999999,\"2771\":null,\"2772\":13.88900469,\"2773\":null,\"2774\":16.155488330000001,\"2775\":18.503233519999998,\"2776\":null,\"2777\":14.227188480000001,\"2778\":null,\"2779\":15.36007641,\"2780\":14.497398520000001,\"2781\":null,\"2782\":null,\"2783\":14.2582179,\"2784\":19.82647167,\"2785\":null,\"2786\":18.21364526,\"2787\":null,\"2788\":16.691678830000001,\"2789\":null,\"2790\":null,\"2791\":null,\"2792\":17.010788649999999,\"2793\":null,\"2794\":13.510310329999999,\"2795\":null,\"2796\":16.422987500000001,\"2797\":19.320403639999999,\"2798\":13.11030411,\"2799\":21.59674549,\"2800\":null,\"2801\":19.09601687,\"2802\":18.459273840000002,\"2803\":18.956642110000001,\"2804\":17.128811410000001,\"2805\":null,\"2806\":null,\"2807\":16.67048475,\"2808\":null,\"2809\":null,\"2810\":20.482407120000001,\"2811\":19.699711560000001,\"2812\":13.30838861,\"2813\":16.086505850000002,\"2814\":20.359099860000001,\"2815\":20.92989992,\"2816\":19.609393730000001,\"2817\":null,\"2818\":19.87116662,\"2819\":null,\"2820\":null,\"2821\":null,\"2822\":17.146241620000001,\"2823\":null,\"2824\":18.25882863,\"2825\":16.932512989999999,\"2826\":null,\"2827\":14.50019517,\"2828\":null,\"2829\":19.67170729,\"2830\":null,\"2831\":null,\"2832\":12.48363543,\"2833\":17.868393749999999,\"2834\":null,\"2835\":18.238112600000001,\"2836\":16.34018489,\"2837\":null,\"2838\":16.443556399999998,\"2839\":13.659259759999999,\"2840\":15.89140671,\"2841\":null,\"2842\":16.490609410000001,\"2843\":null,\"2844\":16.20373348,\"2845\":13.76049001,\"2846\":13.10553305,\"2847\":18.451314499999999,\"2848\":17.30764186,\"2849\":21.828081950000001,\"2850\":22.349481409999999,\"2851\":21.661814920000001,\"2852\":18.249928740000001,\"2853\":19.39272076,\"2854\":22.162363460000002,\"2855\":15.962150019999999,\"2856\":18.253433179999998,\"2857\":16.672295349999999,\"2858\":17.56084324,\"2859\":14.723173279999999,\"2860\":18.655765840000001,\"2861\":17.524616099999999,\"2862\":15.25010764,\"2863\":null,\"2864\":15.87197274,\"2865\":18.112985640000002,\"2866\":17.159984189999999,\"2867\":null,\"2868\":16.397670869999999,\"2869\":null,\"2870\":17.636893700000002,\"2871\":15.37646033,\"2872\":null,\"2873\":19.40182231,\"2874\":null,\"2875\":18.314418360000001,\"2876\":15.59800158,\"2877\":16.615546859999998,\"2878\":null,\"2879\":13.11030411,\"2880\":16.240692670000001,\"2881\":17.53424351,\"2882\":17.823182240000001,\"2883\":null,\"2884\":15.64682826,\"2885\":17.552593049999999,\"2886\":null,\"2887\":null,\"2888\":null,\"2889\":null,\"2890\":15.846475999999999,\"2891\":19.11381059,\"2892\":14.768605340000001,\"2893\":18.605933220000001,\"2894\":18.164287309999999,\"2895\":null,\"2896\":18.059228610000002,\"2897\":null,\"2898\":13.11030411,\"2899\":null,\"2900\":null,\"2901\":16.877245240000001,\"2902\":14.025453799999999,\"2903\":13.77320664,\"2904\":null,\"2905\":null,\"2906\":null,\"2907\":null,\"2908\":14.59954915,\"2909\":20.307170809999999,\"2910\":13.11030411,\"2911\":14.85437759,\"2912\":null,\"2913\":null,\"2914\":19.83254793,\"2915\":20.30050657,\"2916\":null,\"2917\":null,\"2918\":13.11030411,\"2919\":14.916213839999999,\"2920\":14.457105889999999,\"2921\":17.304241149999999,\"2922\":null,\"2923\":11.41932005,\"2924\":19.819701930000001,\"2925\":null,\"2926\":null,\"2927\":null,\"2928\":22.209829429999999,\"2929\":20.234044099999998,\"2930\":null,\"2931\":null,\"2932\":13.11030411,\"2933\":14.42852388,\"2934\":16.154704800000001,\"2935\":15.143944210000001,\"2936\":null,\"2937\":16.130017989999999,\"2938\":null,\"2939\":15.02894504,\"2940\":null,\"2941\":null,\"2942\":null,\"2943\":null,\"2944\":null,\"2945\":null,\"2946\":15.307260449999999,\"2947\":13.11030411,\"2948\":null,\"2949\":14.65144126,\"2950\":null,\"2951\":18.448077919999999,\"2952\":null,\"2953\":16.287604699999999,\"2954\":null,\"2955\":null,\"2956\":16.171971159999998,\"2957\":null,\"2958\":15.023126299999999,\"2959\":null,\"2960\":null,\"2961\":18.18015071,\"2962\":null,\"2963\":null,\"2964\":null,\"2965\":null,\"2966\":null,\"2967\":null,\"2968\":null,\"2969\":null,\"2970\":null,\"2971\":null,\"2972\":null,\"2973\":13.852423140000001,\"2974\":18.35489445,\"2975\":null,\"2976\":null,\"2977\":null,\"2978\":null,\"2979\":15.413521830000001,\"2980\":17.21330897,\"2981\":13.3762987,\"2982\":13.11030411,\"2983\":16.836766319999999,\"2984\":16.24785086,\"2985\":null,\"2986\":null,\"2987\":16.411438489999998,\"2988\":16.722465339999999,\"2989\":12.911547990000001,\"2990\":16.254138780000002,\"2991\":14.64210681,\"2992\":18.74370747,\"2993\":null,\"2994\":null,\"2995\":null,\"2996\":18.461265449999999,\"2997\":16.998638100000001,\"2998\":16.62488823,\"2999\":15.13985078,\"3000\":null,\"3001\":17.33197517,\"3002\":16.404264059999999,\"3003\":15.701693000000001,\"3004\":null,\"3005\":17.94516071,\"3006\":16.68855533,\"3007\":17.230080340000001,\"3008\":12.99658127,\"3009\":17.73570857,\"3010\":21.313182770000001,\"3011\":17.214962360000001,\"3012\":14.051763879999999,\"3013\":15.068254059999999,\"3014\":12.9526003,\"3015\":null,\"3016\":15.280459179999999,\"3017\":18.01172583,\"3018\":16.96439685,\"3019\":15.195783499999999,\"3020\":15.3354803,\"3021\":17.80864549,\"3022\":15.24430153,\"3023\":null,\"3024\":18.864937080000001,\"3025\":14.05269515,\"3026\":null,\"3027\":null,\"3028\":null,\"3029\":null,\"3030\":null,\"3031\":17.783378039999999,\"3032\":null,\"3033\":13.11030411,\"3034\":null,\"3035\":17.43889841,\"3036\":18.62857357,\"3037\":15.474237179999999,\"3038\":23.021528419999999,\"3039\":13.05500771,\"3040\":17.601827409999998,\"3041\":20.83421543,\"3042\":22.86137849,\"3043\":15.973029520000001,\"3044\":null,\"3045\":null,\"3046\":null,\"3047\":null,\"3048\":14.12423188,\"3049\":16.153319969999998,\"3050\":16.692666880000001,\"3051\":null,\"3052\":19.417809559999998,\"3053\":22.526876560000002,\"3054\":null,\"3055\":16.406206399999998,\"3056\":17.66273382,\"3057\":19.850393440000001,\"3058\":null,\"3059\":null,\"3060\":20.920367599999999,\"3061\":18.047163350000002,\"3062\":null,\"3063\":15.38263669,\"3064\":null,\"3065\":17.37806527,\"3066\":16.706713830000002,\"3067\":null,\"3068\":null,\"3069\":17.713434169999999,\"3070\":18.969227149999998,\"3071\":20.86845482,\"3072\":16.707355150000002,\"3073\":null,\"3074\":null,\"3075\":14.549979029999999,\"3076\":null,\"3077\":null,\"3078\":null,\"3079\":16.43550312,\"3080\":16.720255829999999,\"3081\":null,\"3082\":null,\"3083\":null,\"3084\":null,\"3085\":14.542466190000001,\"3086\":null,\"3087\":14.4990694,\"3088\":null,\"3089\":null,\"3090\":15.547716919999999,\"3091\":null,\"3092\":null,\"3093\":null,\"3094\":16.79278274,\"3095\":13.166573420000001,\"3096\":19.746528510000001,\"3097\":17.06048749,\"3098\":20.412947689999999,\"3099\":18.100234570000001,\"3100\":null,\"3101\":18.24371429,\"3102\":16.303620209999998,\"3103\":15.16157368,\"3104\":21.87312786,\"3105\":null,\"3106\":17.182740760000002,\"3107\":23.008275529999999,\"3108\":13.77894227,\"3109\":null,\"3110\":null,\"3111\":19.458840599999998,\"3112\":18.45708205,\"3113\":16.086046700000001,\"3114\":15.49109992,\"3115\":26.754929870000002,\"3116\":18.790416109999999,\"3117\":21.185788580000001,\"3118\":null,\"3119\":15.50937746,\"3120\":17.083853529999999,\"3121\":null,\"3122\":null,\"3123\":13.161054740000001,\"3124\":null,\"3125\":17.082373100000002,\"3126\":13.32574966,\"3127\":19.564362540000001,\"3128\":null,\"3129\":20.517637839999999,\"3130\":19.32992509,\"3131\":null,\"3132\":null,\"3133\":14.38441761,\"3134\":null,\"3135\":null,\"3136\":15.71151118,\"3137\":null,\"3138\":18.388725170000001,\"3139\":18.384783420000002,\"3140\":18.344267120000001,\"3141\":16.147526800000001,\"3142\":17.386696650000001,\"3143\":14.88526673,\"3144\":19.111834699999999,\"3145\":null,\"3146\":null,\"3147\":null,\"3148\":null,\"3149\":14.583719540000001,\"3150\":null,\"3151\":13.92425431,\"3152\":18.001948819999999,\"3153\":14.26553801,\"3154\":13.76783294,\"3155\":null,\"3156\":null,\"3157\":null,\"3158\":null,\"3159\":null,\"3160\":null,\"3161\":16.836353599999999,\"3162\":16.493671330000002,\"3163\":14.73056431,\"3164\":16.819736519999999,\"3165\":null,\"3166\":null,\"3167\":null,\"3168\":null,\"3169\":18.718898930000002,\"3170\":null,\"3171\":null,\"3172\":null,\"3173\":15.859575080000001,\"3174\":null,\"3175\":null,\"3176\":null,\"3177\":null,\"3178\":null,\"3179\":16.857002309999999,\"3180\":17.91015427,\"3181\":null,\"3182\":15.442216869999999,\"3183\":null,\"3184\":null,\"3185\":null,\"3186\":null,\"3187\":null,\"3188\":null,\"3189\":null,\"3190\":null,\"3191\":null,\"3192\":13.45398464,\"3193\":13.738739089999999,\"3194\":null,\"3195\":17.59908235,\"3196\":19.73120905,\"3197\":15.723278069999999,\"3198\":20.973574559999999,\"3199\":16.107141460000001,\"3200\":15.393834269999999,\"3201\":null,\"3202\":null,\"3203\":null,\"3204\":null,\"3205\":19.809601600000001,\"3206\":14.70141527,\"3207\":17.377170809999999,\"3208\":18.385604950000001,\"3209\":20.185805479999999,\"3210\":14.78595968,\"3211\":17.649698570000002,\"3212\":15.53056241,\"3213\":14.52321102,\"3214\":15.25850749,\"3215\":14.90886201,\"3216\":15.353757269999999,\"3217\":19.292800239999998,\"3218\":19.870690870000001,\"3219\":16.037554459999999,\"3220\":17.192689120000001,\"3221\":16.648971899999999,\"3222\":15.614439880000001,\"3223\":19.518073789999999,\"3224\":14.920542019999999,\"3225\":21.416193799999998,\"3226\":null,\"3227\":null,\"3228\":null,\"3229\":18.57560965,\"3230\":16.144573269999999,\"3231\":19.526795530000001,\"3232\":16.590815859999999,\"3233\":18.592261529999998,\"3234\":15.43057885,\"3235\":null,\"3236\":17.526895270000001,\"3237\":null,\"3238\":12.001745700000001,\"3239\":16.44518579,\"3240\":19.764778830000001,\"3241\":17.739332439999998,\"3242\":19.199095710000002,\"3243\":null,\"3244\":14.972136109999999,\"3245\":null,\"3246\":18.103198379999998,\"3247\":18.689013760000002,\"3248\":null,\"3249\":null,\"3250\":16.278028540000001,\"3251\":13.11030411,\"3252\":15.025890090000001,\"3253\":15.19921141,\"3254\":19.81600186,\"3255\":null,\"3256\":17.435841490000001,\"3257\":15.66975264,\"3258\":15.0525304,\"3259\":null,\"3260\":17.48385755,\"3261\":11.43322764,\"3262\":null,\"3263\":17.987115660000001,\"3264\":18.946485469999999,\"3265\":17.206067300000001,\"3266\":19.351500560000002,\"3267\":null,\"3268\":null,\"3269\":null,\"3270\":null,\"3271\":null,\"3272\":null,\"3273\":null,\"3274\":null,\"3275\":null,\"3276\":13.11030411,\"3277\":null,\"3278\":null,\"3279\":null,\"3280\":null,\"3281\":13.19176397,\"3282\":14.80196086,\"3283\":15.74261398,\"3284\":17.56632625,\"3285\":null,\"3286\":18.664066550000001,\"3287\":19.18650251,\"3288\":19.393445870000001,\"3289\":14.596106369999999,\"3290\":18.901125960000002,\"3291\":17.54864005,\"3292\":15.90322274,\"3293\":16.653803109999998,\"3294\":18.213519860000002,\"3295\":21.966105720000002,\"3296\":15.04278869,\"3297\":null,\"3298\":null,\"3299\":13.35157574,\"3300\":17.850841410000001,\"3301\":19.133124769999998,\"3302\":16.374099879999999,\"3303\":16.641382589999999,\"3304\":18.187519309999999,\"3305\":14.75707053,\"3306\":17.604748239999999,\"3307\":14.53853939,\"3308\":17.69896769,\"3309\":null,\"3310\":15.85355553,\"3311\":16.19922403,\"3312\":20.139805429999999,\"3313\":17.303328279999999,\"3314\":13.11030411,\"3315\":17.764190039999999,\"3316\":null,\"3317\":null,\"3318\":null,\"3319\":null,\"3320\":19.630238899999998,\"3321\":19.74569245,\"3322\":null,\"3323\":14.79949914,\"3324\":16.448571179999998,\"3325\":15.81217026,\"3326\":20.16284048,\"3327\":null,\"3328\":11.052475810000001,\"3329\":13.452721779999999,\"3330\":17.19605039,\"3331\":22.805439710000002,\"3332\":22.633113399999999,\"3333\":null,\"3334\":17.187902919999999,\"3335\":null,\"3336\":14.76750551,\"3337\":15.10096924,\"3338\":13.416138309999999,\"3339\":13.94806185,\"3340\":null,\"3341\":null,\"3342\":null,\"3343\":null,\"3344\":null,\"3345\":14.769354699999999,\"3346\":14.64621135,\"3347\":null,\"3348\":null,\"3349\":16.550266090000001,\"3350\":null,\"3351\":18.681199540000002,\"3352\":null,\"3353\":null,\"3354\":null,\"3355\":null,\"3356\":18.45266706,\"3357\":null,\"3358\":null,\"3359\":null,\"3360\":19.68914826,\"3361\":21.992705529999998,\"3362\":null,\"3363\":20.880769860000001,\"3364\":18.4490482,\"3365\":19.600441310000001,\"3366\":21.023268770000001,\"3367\":null,\"3368\":17.717050690000001,\"3369\":null,\"3370\":null,\"3371\":null,\"3372\":15.65214108,\"3373\":null,\"3374\":null,\"3375\":null,\"3376\":null,\"3377\":null,\"3378\":23.49281482,\"3379\":15.423226959999999,\"3380\":15.32164277,\"3381\":21.36670745,\"3382\":null,\"3383\":null,\"3384\":19.940225269999999,\"3385\":14.25546456,\"3386\":null,\"3387\":null,\"3388\":null,\"3389\":19.498420620000001,\"3390\":null,\"3391\":null,\"3392\":null,\"3393\":null,\"3394\":null,\"3395\":null,\"3396\":null,\"3397\":null,\"3398\":null,\"3399\":null,\"3400\":null,\"3401\":null,\"3402\":11.720447719999999,\"3403\":null,\"3404\":null,\"3405\":null,\"3406\":16.066029289999999,\"3407\":null,\"3408\":null,\"3409\":null,\"3410\":15.37251365,\"3411\":null,\"3412\":null,\"3413\":null,\"3414\":null,\"3415\":null,\"3416\":null,\"3417\":null,\"3418\":null,\"3419\":19.162509549999999,\"3420\":null,\"3421\":14.43700759,\"3422\":null,\"3423\":null,\"3424\":14.68510315,\"3425\":16.24574071,\"3426\":null,\"3427\":18.85226123,\"3428\":18.577052429999998,\"3429\":18.460517500000002,\"3430\":null,\"3431\":null,\"3432\":18.208129670000002,\"3433\":null,\"3434\":null,\"3435\":17.230893569999999,\"3436\":15.818324390000001,\"3437\":16.278606750000002,\"3438\":17.237423939999999,\"3439\":16.688268839999999,\"3440\":null,\"3441\":null,\"3442\":null,\"3443\":null,\"3444\":14.32057973,\"3445\":null,\"3446\":null,\"3447\":null,\"3448\":null,\"3449\":null,\"3450\":null,\"3451\":null,\"3452\":null,\"3453\":null,\"3454\":null,\"3455\":null,\"3456\":null,\"3457\":null,\"3458\":null,\"3459\":14.647899000000001,\"3460\":null,\"3461\":null,\"3462\":null,\"3463\":null,\"3464\":null,\"3465\":16.67109593,\"3466\":null,\"3467\":null,\"3468\":null,\"3469\":null,\"3470\":18.241642089999999,\"3471\":12.72356995,\"3472\":null,\"3473\":16.244105480000002,\"3474\":null,\"3475\":19.007055170000001,\"3476\":14.86370425,\"3477\":null,\"3478\":null,\"3479\":null,\"3480\":16.535360109999999,\"3481\":16.867074779999999,\"3482\":null,\"3483\":16.65470448,\"3484\":14.158764590000001,\"3485\":22.841803779999999,\"3486\":null,\"3487\":null,\"3488\":null,\"3489\":15.77206779,\"3490\":13.612572630000001,\"3491\":null,\"3492\":14.9236044,\"3493\":13.72941805,\"3494\":null,\"3495\":16.51912746,\"3496\":null,\"3497\":13.11030411,\"3498\":null,\"3499\":16.111331799999999,\"3500\":15.228709309999999,\"3501\":null,\"3502\":16.306815759999999,\"3503\":13.98623991,\"3504\":16.52223936,\"3505\":null,\"3506\":17.06130155,\"3507\":17.157684570000001,\"3508\":17.989816990000001,\"3509\":14.86503871,\"3510\":17.211666090000001,\"3511\":null,\"3512\":16.110103670000001,\"3513\":15.665415360000001,\"3514\":null,\"3515\":null,\"3516\":null,\"3517\":17.23688593,\"3518\":null,\"3519\":null,\"3520\":null,\"3521\":19.438045509999998,\"3522\":null,\"3523\":null,\"3524\":null,\"3525\":null,\"3526\":null,\"3527\":null,\"3528\":17.987699989999999,\"3529\":15.33025975,\"3530\":18.67054633,\"3531\":18.54657967,\"3532\":18.40463098,\"3533\":null,\"3534\":null,\"3535\":null,\"3536\":18.77525529,\"3537\":null,\"3538\":null,\"3539\":14.346826780000001,\"3540\":16.349026590000001,\"3541\":null,\"3542\":13.28942268,\"3543\":17.50962526,\"3544\":null,\"3545\":null,\"3546\":null,\"3547\":null,\"3548\":15.38105427,\"3549\":17.2987605,\"3550\":null,\"3551\":null,\"3552\":null,\"3553\":null,\"3554\":18.677028119999999,\"3555\":14.72852177,\"3556\":null,\"3557\":18.07080934,\"3558\":16.81590748,\"3559\":null,\"3560\":15.2056399,\"3561\":19.822338989999999,\"3562\":null,\"3563\":null,\"3564\":12.044167890000001,\"3565\":null,\"3566\":17.110955539999999,\"3567\":15.150446390000001,\"3568\":16.85845247,\"3569\":19.059449780000001,\"3570\":null,\"3571\":null,\"3572\":null,\"3573\":null,\"3574\":null,\"3575\":null,\"3576\":null,\"3577\":null,\"3578\":null,\"3579\":null,\"3580\":null,\"3581\":null,\"3582\":null,\"3583\":null,\"3584\":null,\"3585\":null,\"3586\":null,\"3587\":null,\"3588\":null,\"3589\":null,\"3590\":null,\"3591\":12.82874067,\"3592\":null,\"3593\":null,\"3594\":null,\"3595\":null,\"3596\":null,\"3597\":null,\"3598\":null,\"3599\":null,\"3600\":null,\"3601\":null,\"3602\":null,\"3603\":null,\"3604\":null,\"3605\":null,\"3606\":null,\"3607\":null,\"3608\":null,\"3609\":null,\"3610\":null,\"3611\":null,\"3612\":null,\"3613\":null,\"3614\":null,\"3615\":null,\"3616\":null,\"3617\":null,\"3618\":null,\"3619\":null,\"3620\":null,\"3621\":null,\"3622\":null,\"3623\":null,\"3624\":null,\"3625\":null,\"3626\":null,\"3627\":null,\"3628\":null,\"3629\":null,\"3630\":null,\"3631\":14.14563588,\"3632\":null,\"3633\":14.14739417,\"3634\":19.45837311,\"3635\":15.15365401,\"3636\":16.041085120000002,\"3637\":null,\"3638\":null,\"3639\":null,\"3640\":null,\"3641\":null,\"3642\":null,\"3643\":null,\"3644\":null,\"3645\":null,\"3646\":null,\"3647\":null,\"3648\":null,\"3649\":14.79769068,\"3650\":16.828861100000001,\"3651\":18.37142721,\"3652\":19.323626350000001,\"3653\":14.919079549999999,\"3654\":19.645300299999999,\"3655\":16.753553350000001,\"3656\":null,\"3657\":null,\"3658\":20.346690779999999,\"3659\":null,\"3660\":null,\"3661\":15.255505749999999,\"3662\":null,\"3663\":null,\"3664\":null,\"3665\":null,\"3666\":null,\"3667\":null,\"3668\":null,\"3669\":null,\"3670\":null,\"3671\":null,\"3672\":15.397165490000001,\"3673\":null,\"3674\":20.395753299999999,\"3675\":null,\"3676\":null,\"3677\":null,\"3678\":17.584529199999999,\"3679\":14.701455340000001,\"3680\":null,\"3681\":null,\"3682\":null,\"3683\":null,\"3684\":null,\"3685\":null,\"3686\":null,\"3687\":null,\"3688\":null,\"3689\":13.11030411,\"3690\":null,\"3691\":23.321015979999999,\"3692\":15.30318922,\"3693\":null,\"3694\":15.47393917,\"3695\":null,\"3696\":null,\"3697\":null,\"3698\":16.146244119999999,\"3699\":17.572049249999999,\"3700\":16.509422170000001,\"3701\":null,\"3702\":null,\"3703\":18.889442580000001,\"3704\":null,\"3705\":null,\"3706\":null,\"3707\":12.98829887,\"3708\":null,\"3709\":17.966682290000001,\"3710\":null,\"3711\":21.085864140000002,\"3712\":19.23519439,\"3713\":17.16667151,\"3714\":null,\"3715\":19.461820790000001,\"3716\":15.85341382,\"3717\":null,\"3718\":null,\"3719\":null,\"3720\":null,\"3721\":null,\"3722\":null,\"3723\":null,\"3724\":null,\"3725\":19.20970943,\"3726\":19.252864339999999,\"3727\":17.533611430000001,\"3728\":18.79781882,\"3729\":null,\"3730\":15.60654351,\"3731\":16.502827119999999,\"3732\":null,\"3733\":null,\"3734\":17.44502636,\"3735\":17.508764209999999,\"3736\":14.66135485,\"3737\":14.809775569999999,\"3738\":15.90700979,\"3739\":22.20334167,\"3740\":21.586718999999999,\"3741\":20.759603169999998,\"3742\":15.92204446,\"3743\":16.759392729999998,\"3744\":17.13364395,\"3745\":null,\"3746\":17.558890219999999,\"3747\":null,\"3748\":19.411912560000001,\"3749\":18.216089459999999,\"3750\":20.247594970000002,\"3751\":17.102673589999998,\"3752\":18.4919294,\"3753\":16.285274009999998,\"3754\":16.50961865,\"3755\":null,\"3756\":17.728323620000001,\"3757\":null,\"3758\":15.56030062,\"3759\":14.24485891,\"3760\":null,\"3761\":null,\"3762\":16.532375470000002,\"3763\":18.790704089999998,\"3764\":14.89630646,\"3765\":18.866346759999999,\"3766\":16.643871239999999,\"3767\":17.149555450000001,\"3768\":18.437216249999999,\"3769\":17.1703668,\"3770\":17.038343619999999,\"3771\":14.95954386,\"3772\":15.7476591,\"3773\":18.42879675,\"3774\":null,\"3775\":14.56101168,\"3776\":14.91380809,\"3777\":null,\"3778\":23.186262960000001,\"3779\":19.86962853,\"3780\":17.246311980000002,\"3781\":16.17777568,\"3782\":18.11875985,\"3783\":20.546993759999999,\"3784\":17.419087319999999,\"3785\":null,\"3786\":19.24463815,\"3787\":null,\"3788\":null,\"3789\":20.22990617,\"3790\":12.544509079999999,\"3791\":19.568214210000001,\"3792\":24.388605269999999,\"3793\":21.757804610000001,\"3794\":18.2619206,\"3795\":20.011669139999999,\"3796\":13.92757317,\"3797\":20.67647771,\"3798\":22.21820773,\"3799\":13.11030411,\"3800\":18.0235491,\"3801\":16.109999299999998,\"3802\":15.15051373,\"3803\":18.271950740000001,\"3804\":null,\"3805\":14.6382859,\"3806\":21.84956154,\"3807\":null,\"3808\":12.713081300000001,\"3809\":16.07246468,\"3810\":13.74177532,\"3811\":null,\"3812\":19.60862637,\"3813\":16.580177299999999,\"3814\":20.071127189999999,\"3815\":14.26193535,\"3816\":19.223810790000002,\"3817\":null,\"3818\":19.580563860000002,\"3819\":null,\"3820\":null,\"3821\":19.731910150000001,\"3822\":null,\"3823\":18.803137589999999,\"3824\":18.447746540000001,\"3825\":null,\"3826\":19.685525370000001,\"3827\":21.209849519999999,\"3828\":null,\"3829\":14.37146437,\"3830\":16.34972814,\"3831\":null,\"3832\":null,\"3833\":12.62185888,\"3834\":15.322375259999999,\"3835\":16.108013769999999,\"3836\":null,\"3837\":15.779737000000001,\"3838\":null,\"3839\":null,\"3840\":17.646672590000001,\"3841\":16.84170744,\"3842\":null,\"3843\":null,\"3844\":13.25612724,\"3845\":18.758137909999998,\"3846\":14.667426730000001,\"3847\":18.846909499999999,\"3848\":null,\"3849\":null,\"3850\":null,\"3851\":null,\"3852\":17.301490940000001,\"3853\":null,\"3854\":null,\"3855\":13.11030411,\"3856\":null,\"3857\":null,\"3858\":15.42964699,\"3859\":null,\"3860\":null,\"3861\":null,\"3862\":null,\"3863\":null,\"3864\":null,\"3865\":null,\"3866\":16.474564050000001,\"3867\":null,\"3868\":null,\"3869\":null,\"3870\":null,\"3871\":null,\"3872\":null,\"3873\":null,\"3874\":null,\"3875\":null,\"3876\":null,\"3877\":null,\"3878\":null,\"3879\":null,\"3880\":null,\"3881\":null,\"3882\":15.200895940000001,\"3883\":null,\"3884\":null,\"3885\":null,\"3886\":null,\"3887\":null,\"3888\":null,\"3889\":null,\"3890\":null,\"3891\":null,\"3892\":null,\"3893\":15.871017930000001,\"3894\":17.165621300000002,\"3895\":null,\"3896\":null,\"3897\":14.73708053,\"3898\":16.34148643,\"3899\":16.669055520000001,\"3900\":12.27116026,\"3901\":14.46183708,\"3902\":15.729670049999999,\"3903\":null,\"3904\":17.054543169999999,\"3905\":18.612435990000002,\"3906\":17.76167933,\"3907\":18.281167029999999,\"3908\":18.773815240000001,\"3909\":19.306389729999999,\"3910\":18.09113786,\"3911\":null,\"3912\":16.764279439999999,\"3913\":null,\"3914\":null,\"3915\":null,\"3916\":null,\"3917\":null,\"3918\":14.88230158,\"3919\":14.806644690000001,\"3920\":null,\"3921\":16.782174919999999,\"3922\":null,\"3923\":null,\"3924\":null,\"3925\":15.812313469999999,\"3926\":null,\"3927\":null,\"3928\":19.313878240000001,\"3929\":18.814908200000001,\"3930\":16.640651949999999,\"3931\":16.056413620000001,\"3932\":13.168015219999999,\"3933\":null,\"3934\":null,\"3935\":null,\"3936\":null,\"3937\":15.427946410000001,\"3938\":16.57453653,\"3939\":null,\"3940\":17.665239450000001,\"3941\":null,\"3942\":16.092448999999998,\"3943\":18.62086644,\"3944\":null,\"3945\":null,\"3946\":15.010518980000001,\"3947\":null,\"3948\":16.588749719999999,\"3949\":20.86461254,\"3950\":16.62791064,\"3951\":15.113466109999999,\"3952\":null,\"3953\":14.36794452,\"3954\":null,\"3955\":null,\"3956\":null,\"3957\":17.20386233,\"3958\":20.19406296,\"3959\":null,\"3960\":null,\"3961\":16.335405439999999,\"3962\":13.11030411,\"3963\":null,\"3964\":19.067519090000001,\"3965\":19.740192230000002,\"3966\":null,\"3967\":17.169961390000001,\"3968\":22.654168739999999,\"3969\":22.502762929999999,\"3970\":null,\"3971\":null,\"3972\":17.308235119999999,\"3973\":16.952711279999999,\"3974\":null,\"3975\":17.363308050000001,\"3976\":20.391575329999998,\"3977\":20.215384539999999,\"3978\":null,\"3979\":null,\"3980\":19.99040257,\"3981\":15.925636389999999,\"3982\":null,\"3983\":16.231214219999998,\"3984\":null,\"3985\":null,\"3986\":null,\"3987\":null,\"3988\":18.808186920000001,\"3989\":null,\"3990\":null,\"3991\":15.0529899,\"3992\":null,\"3993\":13.61816557,\"3994\":17.180741560000001,\"3995\":null,\"3996\":null,\"3997\":null,\"3998\":17.761636159999998,\"3999\":16.33455052,\"4000\":null,\"4001\":17.296872140000001,\"4002\":15.54971068,\"4003\":null,\"4004\":13.26448304,\"4005\":18.136381530000001,\"4006\":13.88844771,\"4007\":18.651301270000001,\"4008\":13.11030411,\"4009\":14.639466329999999,\"4010\":null,\"4011\":null,\"4012\":17.589064180000001,\"4013\":19.41519177,\"4014\":null,\"4015\":17.953355510000002,\"4016\":21.12250298,\"4017\":15.011784199999999,\"4018\":null,\"4019\":13.24408481,\"4020\":15.502802089999999,\"4021\":null,\"4022\":null,\"4023\":21.138017999999999,\"4024\":19.742048709999999,\"4025\":null,\"4026\":null,\"4027\":17.525286319999999,\"4028\":null,\"4029\":null,\"4030\":null,\"4031\":18.74454652,\"4032\":13.69357271,\"4033\":15.095041760000001,\"4034\":18.84768308,\"4035\":21.243910249999999,\"4036\":13.11030411,\"4037\":16.09063974,\"4038\":null,\"4039\":null,\"4040\":null,\"4041\":null,\"4042\":null,\"4043\":15.437374119999999,\"4044\":null,\"4045\":null,\"4046\":null,\"4047\":21.85731942,\"4048\":19.737055219999998,\"4049\":null,\"4050\":null,\"4051\":null,\"4052\":null,\"4053\":15.9480673,\"4054\":21.562825650000001,\"4055\":null,\"4056\":17.316375440000002,\"4057\":null,\"4058\":14.394413569999999,\"4059\":16.85770578,\"4060\":18.14996828,\"4061\":17.99212301,\"4062\":15.841231710000001,\"4063\":19.372655510000001,\"4064\":null,\"4065\":null,\"4066\":null,\"4067\":null,\"4068\":21.316788859999999,\"4069\":18.707634410000001,\"4070\":17.757243630000001,\"4071\":14.79886248,\"4072\":20.01895919,\"4073\":null,\"4074\":14.975694819999999,\"4075\":null,\"4076\":14.06309383,\"4077\":20.282839580000001,\"4078\":18.946093439999998,\"4079\":19.715678919999998,\"4080\":18.11743555,\"4081\":17.249548260000001,\"4082\":16.96920192,\"4083\":15.488789560000001,\"4084\":15.044781609999999,\"4085\":15.590558140000001,\"4086\":null,\"4087\":19.396192200000002,\"4088\":17.29747974,\"4089\":14.986704230000001,\"4090\":16.346028059999998,\"4091\":21.135405760000001,\"4092\":null,\"4093\":19.9161155,\"4094\":18.40806856,\"4095\":null,\"4096\":16.47612861,\"4097\":16.723925009999998,\"4098\":null,\"4099\":17.363123269999999,\"4100\":17.09012096,\"4101\":17.224181139999999,\"4102\":13.06896925,\"4103\":19.686312699999998,\"4104\":16.260309339999999,\"4105\":19.016542380000001,\"4106\":16.631215489999999,\"4107\":null,\"4108\":18.567483459999998,\"4109\":18.01284836,\"4110\":18.54067002,\"4111\":18.500580549999999,\"4112\":16.840311870000001,\"4113\":16.761743580000001,\"4114\":null,\"4115\":16.624040780000001,\"4116\":17.664622399999999,\"4117\":18.475753579999999,\"4118\":19.842871339999998,\"4119\":17.79222992,\"4120\":null,\"4121\":null,\"4122\":16.807572390000001,\"4123\":16.273975620000002,\"4124\":null,\"4125\":16.69287242,\"4126\":19.090859089999999,\"4127\":null,\"4128\":null,\"4129\":16.850947919999999,\"4130\":null,\"4131\":16.23253631,\"4132\":14.495932740000001,\"4133\":null,\"4134\":null,\"4135\":null,\"4136\":null,\"4137\":16.28496556,\"4138\":15.486293420000001,\"4139\":null,\"4140\":14.83770086,\"4141\":20.26483666,\"4142\":null,\"4143\":21.041938210000001,\"4144\":19.085187000000001,\"4145\":null,\"4146\":18.008695660000001,\"4147\":14.37508004,\"4148\":21.051311510000001,\"4149\":14.59863998,\"4150\":null,\"4151\":null,\"4152\":null,\"4153\":null,\"4154\":16.354822760000001,\"4155\":16.485252890000002,\"4156\":13.18006527,\"4157\":null,\"4158\":14.56020277,\"4159\":13.760926680000001,\"4160\":null,\"4161\":14.654983339999999,\"4162\":null,\"4163\":null,\"4164\":null,\"4165\":14.698057970000001,\"4166\":15.78833857,\"4167\":12.42462248,\"4168\":15.358969999999999,\"4169\":15.9414587,\"4170\":13.11030411,\"4171\":null,\"4172\":null,\"4173\":null,\"4174\":17.779866510000002,\"4175\":null,\"4176\":18.39001099,\"4177\":null,\"4178\":null,\"4179\":null,\"4180\":19.10636423,\"4181\":null,\"4182\":20.585858309999999,\"4183\":16.634586680000002,\"4184\":17.340668730000001,\"4185\":17.79778232,\"4186\":14.935176179999999,\"4187\":19.046267140000001,\"4188\":21.443201250000001,\"4189\":null,\"4190\":null,\"4191\":null,\"4192\":null,\"4193\":18.097827209999998,\"4194\":null,\"4195\":20.484896979999998,\"4196\":14.566358449999999,\"4197\":null,\"4198\":null,\"4199\":null,\"4200\":null,\"4201\":14.136829730000001,\"4202\":20.43713717,\"4203\":17.481707060000002,\"4204\":null,\"4205\":22.899304430000001,\"4206\":19.105289800000001,\"4207\":19.970362900000001,\"4208\":20.61084048,\"4209\":14.88646198,\"4210\":18.05871187,\"4211\":18.355428450000002,\"4212\":18.326718719999999,\"4213\":16.419473629999999,\"4214\":19.447949170000001,\"4215\":22.50494312,\"4216\":21.532400429999999,\"4217\":13.11030411,\"4218\":15.91677374,\"4219\":23.403229979999999,\"4220\":19.165751149999998,\"4221\":18.131110039999999,\"4222\":16.909725290000001,\"4223\":20.39126182,\"4224\":17.769237759999999,\"4225\":null,\"4226\":20.483723810000001,\"4227\":null,\"4228\":13.2482693,\"4229\":16.10406601,\"4230\":null,\"4231\":null,\"4232\":null,\"4233\":16.51126039,\"4234\":16.309184179999999,\"4235\":19.130431210000001,\"4236\":null,\"4237\":21.594156099999999,\"4238\":null,\"4239\":19.591350070000001,\"4240\":19.366490200000001,\"4241\":null,\"4242\":16.126908109999999,\"4243\":18.364353139999999,\"4244\":21.51387415,\"4245\":null,\"4246\":16.43135273,\"4247\":17.581777939999998,\"4248\":null,\"4249\":15.020171169999999,\"4250\":null,\"4251\":10.98093289,\"4252\":14.9515893,\"4253\":12.938532049999999,\"4254\":null,\"4255\":18.753019380000001,\"4256\":17.942860320000001,\"4257\":11.76386325,\"4258\":17.911811499999999,\"4259\":null,\"4260\":17.35581217,\"4261\":19.70216164,\"4262\":14.170658550000001,\"4263\":21.67322944,\"4264\":null,\"4265\":13.11030411,\"4266\":null,\"4267\":null,\"4268\":null,\"4269\":16.33056642,\"4270\":16.272745960000002,\"4271\":22.138531910000001,\"4272\":22.665953859999998,\"4273\":16.314149140000001,\"4274\":null,\"4275\":15.93769397,\"4276\":14.66312252,\"4277\":null,\"4278\":null,\"4279\":null,\"4280\":18.156586950000001,\"4281\":16.23712708,\"4282\":null,\"4283\":18.242662070000002,\"4284\":17.463037889999999,\"4285\":20.523251200000001,\"4286\":20.352181359999999,\"4287\":21.600600539999998,\"4288\":19.533263600000002,\"4289\":null,\"4290\":null,\"4291\":null,\"4292\":null,\"4293\":null,\"4294\":18.279854180000001,\"4295\":18.224747170000001,\"4296\":21.732548260000002,\"4297\":20.774584910000002,\"4298\":13.11030411,\"4299\":16.253515849999999,\"4300\":18.793787909999999,\"4301\":19.250628809999998,\"4302\":22.721667400000001,\"4303\":21.393681610000002,\"4304\":21.388968800000001,\"4305\":null,\"4306\":17.43606806,\"4307\":18.40233198,\"4308\":20.29263684,\"4309\":13.68878795,\"4310\":20.473463519999999,\"4311\":null,\"4312\":17.05571046,\"4313\":14.67231876,\"4314\":18.070292370000001,\"4315\":15.26030529,\"4316\":null,\"4317\":19.071188769999999,\"4318\":18.01284836,\"4319\":null,\"4320\":null,\"4321\":18.02827113,\"4322\":16.29402971,\"4323\":null,\"4324\":16.962102120000001,\"4325\":null,\"4326\":null,\"4327\":null,\"4328\":22.188223260000001,\"4329\":17.425589030000001,\"4330\":18.168861549999999,\"4331\":18.95686744,\"4332\":18.236748219999999,\"4333\":null,\"4334\":null,\"4335\":null,\"4336\":null,\"4337\":16.300483209999999,\"4338\":16.678553269999998,\"4339\":null,\"4340\":null,\"4341\":null,\"4342\":19.424781370000002,\"4343\":20.492505120000001,\"4344\":17.618999509999998,\"4345\":15.83336233,\"4346\":null,\"4347\":18.677433400000002,\"4348\":null,\"4349\":22.453240489999999,\"4350\":null,\"4351\":20.07171001,\"4352\":18.391717790000001,\"4353\":18.303924649999999,\"4354\":17.520361350000002,\"4355\":19.945292609999999,\"4356\":null,\"4357\":null,\"4358\":15.47681878,\"4359\":null,\"4360\":null,\"4361\":null,\"4362\":null,\"4363\":null,\"4364\":16.962877460000001,\"4365\":null,\"4366\":16.71505801,\"4367\":null,\"4368\":13.173457320000001,\"4369\":21.21432261,\"4370\":19.33558996,\"4371\":21.519521619999999,\"4372\":22.138874869999999,\"4373\":19.737688689999999,\"4374\":20.16121806,\"4375\":18.49429632,\"4376\":19.197910520000001,\"4377\":22.037727480000001,\"4378\":21.51237119,\"4379\":26.70652832,\"4380\":19.39716864,\"4381\":20.838882259999998,\"4382\":null,\"4383\":23.3171739,\"4384\":18.347353250000001,\"4385\":24.92800308,\"4386\":17.223845239999999,\"4387\":21.299792,\"4388\":20.706467010000001,\"4389\":19.360868010000001,\"4390\":19.243063490000001,\"4391\":18.720045649999999,\"4392\":null,\"4393\":17.855205739999999,\"4394\":15.63957847,\"4395\":14.547403129999999,\"4396\":null,\"4397\":17.596120710000001,\"4398\":19.263613419999999,\"4399\":16.419197650000001,\"4400\":null,\"4401\":null,\"4402\":null,\"4403\":null,\"4404\":null,\"4405\":null,\"4406\":13.64047882,\"4407\":null,\"4408\":null,\"4409\":null,\"4410\":null,\"4411\":17.057971439999999,\"4412\":null,\"4413\":null,\"4414\":null,\"4415\":null,\"4416\":25.19709464,\"4417\":18.74906159,\"4418\":17.48666901,\"4419\":18.577281719999998,\"4420\":16.839410860000001,\"4421\":15.15976727,\"4422\":null,\"4423\":15.238521329999999,\"4424\":15.85146677,\"4425\":12.971397100000001,\"4426\":17.66232192,\"4427\":null,\"4428\":null,\"4429\":15.339753630000001,\"4430\":null,\"4431\":16.386071529999999,\"4432\":null,\"4433\":17.451985969999999,\"4434\":null,\"4435\":null,\"4436\":null,\"4437\":null,\"4438\":15.80338966,\"4439\":18.811941180000002,\"4440\":null,\"4441\":null,\"4442\":null,\"4443\":null,\"4444\":null,\"4445\":null,\"4446\":null,\"4447\":null,\"4448\":null,\"4449\":null,\"4450\":null,\"4451\":null,\"4452\":22.290502010000001,\"4453\":17.042561899999999,\"4454\":null,\"4455\":18.421898349999999,\"4456\":12.60572325,\"4457\":17.211592530000001,\"4458\":17.172295940000001,\"4459\":16.212112529999999,\"4460\":17.997089020000001,\"4461\":17.749902809999998,\"4462\":null,\"4463\":15.026231729999999,\"4464\":17.250970160000001,\"4465\":18.287674920000001,\"4466\":null,\"4467\":null,\"4468\":14.817132470000001,\"4469\":null,\"4470\":20.595858369999998,\"4471\":null,\"4472\":20.42464945,\"4473\":18.84803376,\"4474\":19.224347730000002,\"4475\":15.02198626,\"4476\":null,\"4477\":13.07848302,\"4478\":15.79025964,\"4479\":null,\"4480\":22.107315759999999,\"4481\":24.18012761,\"4482\":null,\"4483\":14.96025433,\"4484\":18.70195957,\"4485\":null,\"4486\":null,\"4487\":null,\"4488\":18.10284841,\"4489\":null,\"4490\":null,\"4491\":null,\"4492\":21.687555889999999,\"4493\":18.610829930000001,\"4494\":null,\"4495\":null,\"4496\":14.978403800000001,\"4497\":null,\"4498\":17.561272809999998,\"4499\":14.70198173,\"4500\":null,\"4501\":20.350670239999999,\"4502\":null,\"4503\":15.664663429999999,\"4504\":19.290032360000001,\"4505\":null,\"4506\":19.522061690000001,\"4507\":16.361963230000001,\"4508\":15.926821049999999,\"4509\":17.406190339999998,\"4510\":16.460638110000001,\"4511\":null,\"4512\":null,\"4513\":15.8957987,\"4514\":21.89310708,\"4515\":15.86826838,\"4516\":null,\"4517\":null,\"4518\":14.75585293,\"4519\":14.29953841,\"4520\":18.571175480000001,\"4521\":null,\"4522\":12.26127239,\"4523\":null,\"4524\":11.72515181,\"4525\":17.819817579999999,\"4526\":21.93525507,\"4527\":null,\"4528\":null,\"4529\":14.928792809999999,\"4530\":null,\"4531\":16.203967309999999,\"4532\":null,\"4533\":null,\"4534\":12.56610893,\"4535\":19.423325049999999,\"4536\":14.335890709999999,\"4537\":null,\"4538\":14.68432009,\"4539\":14.353351010000001,\"4540\":null,\"4541\":18.917307560000001,\"4542\":null,\"4543\":null,\"4544\":13.11030411,\"4545\":15.68016942,\"4546\":16.58981451,\"4547\":21.936842030000001,\"4548\":null,\"4549\":null,\"4550\":15.582306579999999,\"4551\":null,\"4552\":19.251768949999999,\"4553\":13.25612724,\"4554\":null,\"4555\":null,\"4556\":null,\"4557\":null,\"4558\":null,\"4559\":null,\"4560\":null,\"4561\":null,\"4562\":18.54478902,\"4563\":16.295596360000001,\"4564\":16.470139140000001,\"4565\":20.100636399999999,\"4566\":18.417587000000001,\"4567\":17.764617099999999,\"4568\":null,\"4569\":null,\"4570\":17.76616546,\"4571\":12.54606311,\"4572\":15.42672097,\"4573\":19.67721465,\"4574\":null,\"4575\":null,\"4576\":19.553226110000001,\"4577\":16.223014030000002,\"4578\":17.124924109999998,\"4579\":18.42279006,\"4580\":17.18039078,\"4581\":null,\"4582\":17.082186100000001,\"4583\":17.96630386,\"4584\":18.888787000000001,\"4585\":15.633125850000001,\"4586\":17.966170869999999,\"4587\":15.42040149,\"4588\":16.76209386,\"4589\":16.567546830000001,\"4590\":17.27811427,\"4591\":15.10397459,\"4592\":17.284179720000001,\"4593\":15.171040720000001,\"4594\":16.364897410000001,\"4595\":18.38489701,\"4596\":15.52278452,\"4597\":null,\"4598\":17.34296359,\"4599\":16.936038379999999,\"4600\":14.360811999999999,\"4601\":17.975926659999999,\"4602\":null,\"4603\":null,\"4604\":null,\"4605\":null,\"4606\":null,\"4607\":19.234247209999999,\"4608\":null,\"4609\":17.341460860000002,\"4610\":15.62741239,\"4611\":14.70185186,\"4612\":16.991626839999999,\"4613\":15.188238009999999,\"4614\":15.99717669,\"4615\":null,\"4616\":22.061104870000001,\"4617\":16.66405271,\"4618\":null,\"4619\":null,\"4620\":19.90509986,\"4621\":18.236408409999999,\"4622\":17.227694809999999,\"4623\":17.288519390000001,\"4624\":null,\"4625\":22.517784429999999,\"4626\":16.999411240000001,\"4627\":null,\"4628\":20.517071099999999,\"4629\":18.831559080000002,\"4630\":null,\"4631\":null,\"4632\":19.167718170000001,\"4633\":17.92002961,\"4634\":null,\"4635\":18.743550689999999,\"4636\":15.117107969999999,\"4637\":18.064563010000001,\"4638\":null,\"4639\":17.595342639999998,\"4640\":14.93234618,\"4641\":17.25906999,\"4642\":20.911883549999999,\"4643\":13.07937836,\"4644\":null,\"4645\":20.989805359999998,\"4646\":null,\"4647\":20.00079405,\"4648\":16.801821279999999,\"4649\":20.793089859999998,\"4650\":null,\"4651\":16.022442980000001,\"4652\":17.505852440000002,\"4653\":null,\"4654\":null,\"4655\":18.266862159999999,\"4656\":17.279987309999999,\"4657\":null,\"4658\":14.84481817,\"4659\":null,\"4660\":19.794785619999999,\"4661\":18.101107720000002,\"4662\":null,\"4663\":null,\"4664\":20.56619899,\"4665\":17.88213391,\"4666\":20.936482470000001,\"4667\":17.99157701,\"4668\":18.989139059999999,\"4669\":19.363319659999998,\"4670\":18.330266330000001,\"4671\":19.19243535,\"4672\":16.6660717,\"4673\":19.078333350000001,\"4674\":19.296467839999998,\"4675\":17.598327149999999,\"4676\":13.762177530000001,\"4677\":16.997359899999999,\"4678\":15.58666599,\"4679\":20.20669994,\"4680\":16.061630569999998,\"4681\":16.433923190000002,\"4682\":16.13912281,\"4683\":18.969069170000001,\"4684\":15.121696590000001,\"4685\":null,\"4686\":null,\"4687\":15.55351733,\"4688\":13.11030411,\"4689\":null,\"4690\":null,\"4691\":14.87027037,\"4692\":null,\"4693\":17.57521332,\"4694\":16.333307940000001,\"4695\":null,\"4696\":null,\"4697\":25.183892270000001,\"4698\":22.259937919999999,\"4699\":16.021838429999999,\"4700\":16.52135045,\"4701\":22.475490270000002,\"4702\":24.02855096,\"4703\":null,\"4704\":null,\"4705\":null,\"4706\":20.243790799999999,\"4707\":17.296097719999999,\"4708\":17.46429285,\"4709\":18.273848730000001,\"4710\":18.413883040000002,\"4711\":16.257975139999999,\"4712\":16.081158739999999,\"4713\":17.324112490000001,\"4714\":17.576944579999999,\"4715\":17.800367779999998,\"4716\":19.619883059999999,\"4717\":18.356767340000001,\"4718\":16.138013569999998,\"4719\":18.553148969999999,\"4720\":17.88161324,\"4721\":19.693721589999999,\"4722\":null,\"4723\":16.41523093,\"4724\":16.247258380000002,\"4725\":null,\"4726\":19.37797162,\"4727\":17.3646523,\"4728\":null,\"4729\":22.142765570000002,\"4730\":17.401929389999999,\"4731\":19.29401609,\"4732\":16.849639570000001,\"4733\":18.823315439999998,\"4734\":null,\"4735\":17.499726200000001,\"4736\":null,\"4737\":13.88555635,\"4738\":null,\"4739\":13.11030411,\"4740\":18.66687018,\"4741\":15.890300849999999,\"4742\":17.86392592,\"4743\":null,\"4744\":null,\"4745\":16.541343260000001,\"4746\":17.576843400000001,\"4747\":null,\"4748\":13.70868024,\"4749\":null,\"4750\":18.07797892,\"4751\":null,\"4752\":17.936435150000001,\"4753\":19.333933680000001,\"4754\":19.940422850000001,\"4755\":19.973289869999998,\"4756\":null,\"4757\":null,\"4758\":14.411363570000001,\"4759\":20.281313870000002,\"4760\":16.157759689999999,\"4761\":16.708502679999999,\"4762\":18.033534589999999,\"4763\":null,\"4764\":null,\"4765\":null,\"4766\":19.18021581,\"4767\":18.12579586,\"4768\":null,\"4769\":null,\"4770\":17.386827719999999,\"4771\":21.327947000000002,\"4772\":null,\"4773\":null,\"4774\":null,\"4775\":14.75977644,\"4776\":21.35174657,\"4777\":21.602657449999999,\"4778\":20.554650779999999,\"4779\":19.026429619999998,\"4780\":22.31677839,\"4781\":22.018680979999999,\"4782\":20.6207931,\"4783\":22.410962690000002,\"4784\":21.057442760000001,\"4785\":20.10735352,\"4786\":20.146055180000001,\"4787\":20.811225360000002,\"4788\":20.710735150000001,\"4789\":19.641822950000002,\"4790\":16.737786830000001,\"4791\":17.473967049999999,\"4792\":22.036144060000002,\"4793\":22.53909359,\"4794\":21.303692439999999,\"4795\":null,\"4796\":20.669563419999999,\"4797\":19.696408819999998,\"4798\":18.446892779999999,\"4799\":19.664196,\"4800\":18.31818908,\"4801\":20.49731315,\"4802\":19.530381930000001,\"4803\":19.959219959999999,\"4804\":20.15329629,\"4805\":20.447316900000001,\"4806\":20.952967699999998,\"4807\":20.321347540000001,\"4808\":21.4780248,\"4809\":19.841286190000002,\"4810\":20.07774289,\"4811\":20.55343607,\"4812\":17.91090415,\"4813\":20.818292490000001,\"4814\":20.499716710000001,\"4815\":21.14143704,\"4816\":19.05537983,\"4817\":17.430670630000002,\"4818\":21.69421461,\"4819\":19.304609240000001,\"4820\":19.97147459,\"4821\":17.85552354,\"4822\":15.50684891,\"4823\":22.183473280000001,\"4824\":14.77399553,\"4825\":null,\"4826\":20.949757439999999,\"4827\":null,\"4828\":16.60456975,\"4829\":null,\"4830\":14.2790906,\"4831\":null,\"4832\":null,\"4833\":null,\"4834\":18.075892490000001,\"4835\":15.97327423,\"4836\":20.905771649999998,\"4837\":null,\"4838\":null,\"4839\":18.39774976,\"4840\":17.434741580000001,\"4841\":21.18900073,\"4842\":15.407917230000001,\"4843\":null,\"4844\":14.616225630000001,\"4845\":21.460668519999999,\"4846\":null,\"4847\":null,\"4848\":18.279645890000001,\"4849\":19.102523619999999,\"4850\":null,\"4851\":17.162934490000001,\"4852\":20.018927489999999,\"4853\":10.84511541,\"4854\":null,\"4855\":15.69807067,\"4856\":null,\"4857\":null,\"4858\":null,\"4859\":14.76978615,\"4860\":14.34052601,\"4861\":null,\"4862\":15.30753724,\"4863\":17.548956560000001,\"4864\":17.71368846,\"4865\":19.21605744,\"4866\":16.298258400000002,\"4867\":null,\"4868\":18.251302720000002,\"4869\":17.959832840000001,\"4870\":16.326189769999999,\"4871\":18.41724602,\"4872\":17.456071609999999,\"4873\":19.858163900000001,\"4874\":19.884037450000001,\"4875\":null,\"4876\":null,\"4877\":19.01942206,\"4878\":null,\"4879\":null,\"4880\":null,\"4881\":null,\"4882\":null,\"4883\":null,\"4884\":17.734108419999998,\"4885\":null,\"4886\":null,\"4887\":16.588940820000001,\"4888\":19.898524869999999,\"4889\":20.03823611,\"4890\":null,\"4891\":17.11922272,\"4892\":16.886904040000001,\"4893\":null,\"4894\":21.315978269999999,\"4895\":19.344375620000001,\"4896\":13.63680446,\"4897\":null,\"4898\":15.87915319,\"4899\":16.572165420000001,\"4900\":15.445081289999999,\"4901\":12.18424538,\"4902\":null,\"4903\":19.513793280000002,\"4904\":17.51140152,\"4905\":19.013395129999999,\"4906\":15.439964809999999,\"4907\":14.58637429,\"4908\":20.283601560000001,\"4909\":17.17215882,\"4910\":21.1760588,\"4911\":null,\"4912\":17.111628159999999,\"4913\":18.503745970000001,\"4914\":17.68150378,\"4915\":22.89127993,\"4916\":14.588335300000001,\"4917\":17.517464310000001,\"4918\":18.883722349999999,\"4919\":null,\"4920\":18.4887747,\"4921\":null,\"4922\":null,\"4923\":17.280422909999999,\"4924\":null,\"4925\":null,\"4926\":17.460153290000001,\"4927\":null,\"4928\":18.15506199,\"4929\":null,\"4930\":null,\"4931\":15.818511579999999,\"4932\":16.03451304,\"4933\":null,\"4934\":18.346578269999998,\"4935\":15.34221806,\"4936\":15.96669414,\"4937\":null,\"4938\":17.208953380000001,\"4939\":18.025009369999999,\"4940\":null,\"4941\":18.381355849999998,\"4942\":14.93234618,\"4943\":18.426808909999998,\"4944\":15.43018985,\"4945\":18.077849199999999,\"4946\":null,\"4947\":19.843946200000001,\"4948\":null,\"4949\":null,\"4950\":19.89723863,\"4951\":20.584572640000001,\"4952\":null,\"4953\":18.39057335,\"4954\":null,\"4955\":18.662247959999998,\"4956\":18.383823320000001,\"4957\":18.839308920000001,\"4958\":18.654749819999999,\"4959\":17.4045086,\"4960\":17.48274864,\"4961\":17.322577509999999,\"4962\":19.864396119999998,\"4963\":18.93241192,\"4964\":null,\"4965\":19.727173789999998,\"4966\":19.88757627,\"4967\":null,\"4968\":23.135863870000001,\"4969\":17.634858489999999,\"4970\":null,\"4971\":14.78692734,\"4972\":null,\"4973\":18.50219397,\"4974\":19.74580211,\"4975\":null,\"4976\":null,\"4977\":15.579537889999999,\"4978\":null,\"4979\":null,\"4980\":null,\"4981\":null,\"4982\":null,\"4983\":16.099012609999999,\"4984\":19.324231300000001,\"4985\":19.08823091,\"4986\":null,\"4987\":16.919011179999998,\"4988\":12.51536866,\"4989\":null,\"4990\":16.86922895,\"4991\":15.238027799999999,\"4992\":null,\"4993\":14.55433918,\"4994\":null,\"4995\":null,\"4996\":24.527077179999999,\"4997\":19.04079806,\"4998\":16.98948931,\"4999\":16.36107106,\"5000\":19.416017750000002,\"5001\":19.948885650000001,\"5002\":18.204665030000001,\"5003\":19.197536410000001,\"5004\":null,\"5005\":null,\"5006\":20.110697269999999,\"5007\":15.312822540000001,\"5008\":15.253575359999999,\"5009\":14.59019217,\"5010\":16.364709340000001,\"5011\":17.578029600000001,\"5012\":22.498515640000001,\"5013\":null,\"5014\":17.232815810000002,\"5015\":null,\"5016\":15.7466632,\"5017\":null,\"5018\":15.187922670000001,\"5019\":17.195434379999998,\"5020\":15.38619875,\"5021\":null,\"5022\":null,\"5023\":null,\"5024\":17.834354130000001,\"5025\":14.932479839999999,\"5026\":null,\"5027\":19.5244331,\"5028\":null,\"5029\":12.80560052,\"5030\":17.805389139999999,\"5031\":null,\"5032\":16.767759269999999,\"5033\":null,\"5034\":null,\"5035\":null,\"5036\":null,\"5037\":null,\"5038\":17.602638970000001,\"5039\":15.00562757,\"5040\":null,\"5041\":15.759559940000001,\"5042\":null,\"5043\":15.229760539999999,\"5044\":15.22127644,\"5045\":null,\"5046\":null,\"5047\":18.942978029999999,\"5048\":16.701050250000002,\"5049\":null,\"5050\":17.22188087,\"5051\":12.9069273,\"5052\":15.42619944,\"5053\":13.409949449999999,\"5054\":null,\"5055\":null,\"5056\":14.54524078,\"5057\":null,\"5058\":null,\"5059\":15.011646130000001,\"5060\":null,\"5061\":null,\"5062\":null,\"5063\":15.059608320000001,\"5064\":16.186720659999999,\"5065\":17.13296038,\"5066\":null,\"5067\":null,\"5068\":14.854162240000001,\"5069\":null,\"5070\":19.109054359999998,\"5071\":17.360721569999999,\"5072\":null,\"5073\":12.454397950000001,\"5074\":13.85302141,\"5075\":null,\"5076\":15.562019919999999,\"5077\":17.23139857,\"5078\":null,\"5079\":null,\"5080\":null,\"5081\":null,\"5082\":null,\"5083\":null,\"5084\":21.0054771,\"5085\":17.673209329999999,\"5086\":15.25138389,\"5087\":null,\"5088\":null,\"5089\":14.39000017,\"5090\":14.34736124,\"5091\":null,\"5092\":15.54700617,\"5093\":18.641754290000002,\"5094\":14.876801179999999,\"5095\":17.564469800000001,\"5096\":null,\"5097\":16.23795453,\"5098\":16.22242511,\"5099\":null,\"5100\":null,\"5101\":null,\"5102\":null,\"5103\":null,\"5104\":null,\"5105\":null,\"5106\":null,\"5107\":17.02393592,\"5108\":null,\"5109\":14.07877438,\"5110\":19.47982399,\"5111\":17.359942329999999,\"5112\":18.810283080000001,\"5113\":19.529745819999999,\"5114\":18.37234158,\"5115\":17.452507069999999,\"5116\":15.710733299999999,\"5117\":null,\"5118\":null,\"5119\":null,\"5120\":15.777648770000001,\"5121\":null,\"5122\":15.31671657,\"5123\":null,\"5124\":null,\"5125\":null,\"5126\":19.094806460000001,\"5127\":null,\"5128\":null,\"5129\":null,\"5130\":null,\"5131\":18.873045640000001,\"5132\":15.136217200000001,\"5133\":null,\"5134\":null,\"5135\":null,\"5136\":null,\"5137\":null,\"5138\":17.582281519999999,\"5139\":null,\"5140\":null,\"5141\":15.291458909999999,\"5142\":20.014684540000001,\"5143\":12.79065158,\"5144\":15.75862414,\"5145\":20.437866549999999,\"5146\":null,\"5147\":14.00178811,\"5148\":18.385895999999999,\"5149\":19.002398110000001,\"5150\":13.30836014,\"5151\":14.18511878,\"5152\":19.214526759999998,\"5153\":18.603402509999999,\"5154\":17.86113048,\"5155\":null,\"5156\":null,\"5157\":17.925318749999999,\"5158\":13.11030411,\"5159\":16.75832707,\"5160\":null,\"5161\":null,\"5162\":null,\"5163\":15.04640302,\"5164\":null,\"5165\":null,\"5166\":null,\"5167\":null,\"5168\":null,\"5169\":null,\"5170\":null,\"5171\":18.05370005,\"5172\":15.62390828,\"5173\":18.292040020000002,\"5174\":null,\"5175\":null,\"5176\":null,\"5177\":16.374504300000002,\"5178\":17.150305800000002,\"5179\":17.272525080000001,\"5180\":null,\"5181\":16.132967879999999,\"5182\":15.762529280000001,\"5183\":null,\"5184\":null,\"5185\":null,\"5186\":17.366735210000002,\"5187\":null,\"5188\":15.58652706,\"5189\":16.579523810000001,\"5190\":16.03074741,\"5191\":null,\"5192\":15.973445119999999,\"5193\":16.314114499999999,\"5194\":15.952373529999999,\"5195\":null,\"5196\":null,\"5197\":17.334036309999998,\"5198\":21.917194160000001,\"5199\":17.35242057,\"5200\":null,\"5201\":21.067977330000002,\"5202\":null,\"5203\":17.98694618,\"5204\":null,\"5205\":18.214576189999999,\"5206\":19.308918439999999,\"5207\":null,\"5208\":null,\"5209\":null,\"5210\":null,\"5211\":20.655837640000002,\"5212\":19.082178500000001,\"5213\":18.520099500000001,\"5214\":18.225952199999998,\"5215\":16.253486590000001,\"5216\":19.388388150000001,\"5217\":19.568216410000002,\"5218\":null,\"5219\":15.66137207,\"5220\":18.206421120000002,\"5221\":19.508435120000001,\"5222\":21.877934360000001,\"5223\":22.943731849999999,\"5224\":23.246930119999998,\"5225\":23.685214689999999,\"5226\":15.2211385,\"5227\":23.98712059,\"5228\":21.219351240000002,\"5229\":18.951657239999999,\"5230\":23.319267100000001,\"5231\":20.517302600000001,\"5232\":16.862461889999999,\"5233\":20.682826739999999,\"5234\":14.503343940000001,\"5235\":14.80503204,\"5236\":17.861505510000001,\"5237\":23.645664459999999,\"5238\":21.394913410000001,\"5239\":19.675960440000001,\"5240\":18.763179260000001,\"5241\":17.138913769999998,\"5242\":20.194114819999999,\"5243\":18.636798689999999,\"5244\":18.231725879999999,\"5245\":23.697769439999998,\"5246\":19.839847469999999,\"5247\":18.561906799999999,\"5248\":17.50085399,\"5249\":19.119395529999998,\"5250\":19.505993230000001,\"5251\":null,\"5252\":20.0756297,\"5253\":21.781375180000001,\"5254\":20.841037839999998,\"5255\":null,\"5256\":21.26383131,\"5257\":19.569970420000001,\"5258\":22.894359179999999,\"5259\":21.31814885,\"5260\":24.112327610000001,\"5261\":14.759168900000001,\"5262\":19.8106267,\"5263\":20.770992759999999,\"5264\":22.66980109,\"5265\":22.97263513,\"5266\":25.30985347,\"5267\":null,\"5268\":null,\"5269\":15.67142526,\"5270\":null,\"5271\":16.44424411,\"5272\":16.574715520000002,\"5273\":19.48090869,\"5274\":17.25918879,\"5275\":16.108431,\"5276\":18.593885589999999,\"5277\":18.978945849999999,\"5278\":16.05775388,\"5279\":19.754081469999999,\"5280\":22.120931169999999,\"5281\":22.629265620000002,\"5282\":21.710816170000001,\"5283\":19.22747691,\"5284\":21.240754169999999,\"5285\":20.909719020000001,\"5286\":20.52810929,\"5287\":21.796742380000001,\"5288\":22.591877270000001,\"5289\":null,\"5290\":18.337065030000002,\"5291\":19.537559040000001,\"5292\":18.310895349999999,\"5293\":21.620416689999999,\"5294\":21.999833769999999,\"5295\":22.988954920000001,\"5296\":16.89460511,\"5297\":18.550569719999999,\"5298\":17.381653719999999,\"5299\":23.09344471,\"5300\":13.487950059999999,\"5301\":21.197083549999999,\"5302\":19.598802429999999,\"5303\":20.751222049999999,\"5304\":14.10217886,\"5305\":17.775864049999999,\"5306\":22.8496767,\"5307\":17.589732819999998,\"5308\":15.70793186,\"5309\":17.676337660000002,\"5310\":19.706105789999999,\"5311\":15.78407842,\"5312\":18.629366569999998,\"5313\":23.17205276,\"5314\":24.560290290000001,\"5315\":21.896361339999999,\"5316\":22.602904259999999,\"5317\":19.018719569999998,\"5318\":16.03652031,\"5319\":null,\"5320\":null,\"5321\":14.215151799999999,\"5322\":null,\"5323\":null,\"5324\":null,\"5325\":15.5811761,\"5326\":null,\"5327\":21.333495920000001,\"5328\":20.769148869999999,\"5329\":15.180690070000001,\"5330\":15.45417249,\"5331\":null,\"5332\":17.084170839999999,\"5333\":18.182195159999999,\"5334\":null,\"5335\":null,\"5336\":null,\"5337\":null,\"5338\":13.9420667,\"5339\":13.11030411,\"5340\":null,\"5341\":null,\"5342\":null,\"5343\":null,\"5344\":16.624355959999999,\"5345\":null,\"5346\":null,\"5347\":null,\"5348\":null,\"5349\":null,\"5350\":18.499091119999999,\"5351\":17.99235749,\"5352\":19.274108389999999,\"5353\":null,\"5354\":19.890279289999999,\"5355\":20.060674129999999,\"5356\":16.022002910000001,\"5357\":15.676070859999999,\"5358\":null,\"5359\":null,\"5360\":17.148930159999999,\"5361\":null,\"5362\":18.117215059999999,\"5363\":14.294199409999999,\"5364\":18.954273799999999,\"5365\":16.07252416,\"5366\":14.615659320000001,\"5367\":null,\"5368\":14.83108891,\"5369\":22.464136509999999,\"5370\":21.951561309999999,\"5371\":17.33588932,\"5372\":15.58100009,\"5373\":14.283129410000001,\"5374\":null,\"5375\":null,\"5376\":null,\"5377\":17.131879189999999,\"5378\":22.148849640000002,\"5379\":21.535455259999999,\"5380\":null,\"5381\":18.789013659999998,\"5382\":20.52084941,\"5383\":21.46120144,\"5384\":15.279256330000001,\"5385\":null,\"5386\":null,\"5387\":null,\"5388\":18.99876742,\"5389\":17.928060890000001,\"5390\":null,\"5391\":null,\"5392\":19.659165300000002,\"5393\":15.50576607,\"5394\":16.46397207,\"5395\":null,\"5396\":null,\"5397\":17.77894117,\"5398\":17.14872025,\"5399\":19.68620189,\"5400\":17.465344850000001,\"5401\":null,\"5402\":null,\"5403\":null,\"5404\":null,\"5405\":16.534716020000001,\"5406\":16.77170735,\"5407\":19.10275219,\"5408\":19.055298390000001,\"5409\":null,\"5410\":21.659827459999999,\"5411\":null,\"5412\":null,\"5413\":17.462388780000001,\"5414\":15.627207289999999,\"5415\":15.64396807,\"5416\":null,\"5417\":21.095677120000001,\"5418\":17.24944816,\"5419\":18.716271240000001,\"5420\":null,\"5421\":null,\"5422\":null,\"5423\":null,\"5424\":null,\"5425\":null,\"5426\":null,\"5427\":null,\"5428\":17.63109553,\"5429\":null,\"5430\":null,\"5431\":null,\"5432\":null,\"5433\":null,\"5434\":16.34545632,\"5435\":null,\"5436\":null,\"5437\":17.194509459999999,\"5438\":17.759553329999999,\"5439\":null,\"5440\":15.34114434,\"5441\":16.106042259999999,\"5442\":null,\"5443\":null,\"5444\":13.86609037,\"5445\":null,\"5446\":null,\"5447\":15.79500271,\"5448\":12.89751682,\"5449\":18.047120899999999,\"5450\":19.6098675,\"5451\":16.483863240000002,\"5452\":17.734751790000001,\"5453\":18.609556869999999,\"5454\":17.3672374,\"5455\":null,\"5456\":null,\"5457\":null,\"5458\":null,\"5459\":18.055614569999999,\"5460\":13.31781442,\"5461\":null,\"5462\":null,\"5463\":null,\"5464\":null,\"5465\":null,\"5466\":null,\"5467\":null,\"5468\":null,\"5469\":null,\"5470\":null,\"5471\":null,\"5472\":null,\"5473\":null,\"5474\":null,\"5475\":19.866251819999999,\"5476\":16.936139279999999,\"5477\":19.095924199999999,\"5478\":16.930769860000002,\"5479\":18.295358480000001,\"5480\":17.033191890000001,\"5481\":19.346176740000001,\"5482\":17.881714129999999,\"5483\":14.14124958,\"5484\":18.523908509999998,\"5485\":18.649472920000001,\"5486\":18.5077374,\"5487\":null,\"5488\":null,\"5489\":null,\"5490\":null,\"5491\":null,\"5492\":null,\"5493\":17.708631440000001,\"5494\":null,\"5495\":21.43205189,\"5496\":null,\"5497\":null,\"5498\":null,\"5499\":null,\"5500\":null,\"5501\":15.83124214,\"5502\":null,\"5503\":null,\"5504\":null,\"5505\":null,\"5506\":null,\"5507\":null,\"5508\":null,\"5509\":null,\"5510\":null,\"5511\":null,\"5512\":null,\"5513\":null,\"5514\":17.493747620000001,\"5515\":16.10473206,\"5516\":15.8805341,\"5517\":15.85570191,\"5518\":18.569846909999999,\"5519\":null,\"5520\":14.67771393,\"5521\":15.10576066,\"5522\":15.43647406,\"5523\":18.37006259,\"5524\":21.101049669999998,\"5525\":null,\"5526\":20.31825628,\"5527\":null,\"5528\":18.46301747,\"5529\":20.12317444,\"5530\":null,\"5531\":16.534339169999999,\"5532\":null,\"5533\":17.02073511,\"5534\":null,\"5535\":17.167076229999999,\"5536\":16.70911658,\"5537\":null,\"5538\":null,\"5539\":null,\"5540\":18.34287351,\"5541\":19.35295799,\"5542\":15.71290151,\"5543\":16.144840940000002,\"5544\":13.11030411,\"5545\":null,\"5546\":17.951425449999999,\"5547\":16.70156047,\"5548\":12.791430549999999,\"5549\":18.149103700000001,\"5550\":15.20971726,\"5551\":19.29686367,\"5552\":19.30875232,\"5553\":16.470754240000002,\"5554\":11.722188640000001,\"5555\":15.56375397,\"5556\":21.327592320000001,\"5557\":15.68427281,\"5558\":14.216984460000001,\"5559\":null,\"5560\":null,\"5561\":null,\"5562\":null,\"5563\":null,\"5564\":null,\"5565\":null,\"5566\":null,\"5567\":null,\"5568\":null,\"5569\":null,\"5570\":null,\"5571\":null,\"5572\":20.322686869999998,\"5573\":16.84305505,\"5574\":15.254478880000001,\"5575\":17.38676903,\"5576\":20.518137849999999,\"5577\":15.901656259999999,\"5578\":18.246522259999999,\"5579\":null,\"5580\":15.66344786,\"5581\":null,\"5582\":18.087368850000001,\"5583\":17.436753759999998,\"5584\":17.762947799999999,\"5585\":19.187862469999999,\"5586\":17.47421838,\"5587\":15.0182351,\"5588\":null,\"5589\":16.53334224,\"5590\":17.920131059999999,\"5591\":15.5418225,\"5592\":16.039229169999999,\"5593\":19.23165053,\"5594\":14.78836329,\"5595\":16.973891120000001,\"5596\":15.375589010000001,\"5597\":null,\"5598\":14.956273469999999,\"5599\":20.37987888,\"5600\":null,\"5601\":null,\"5602\":null,\"5603\":null,\"5604\":15.24681988,\"5605\":null,\"5606\":null,\"5607\":15.7754601,\"5608\":null,\"5609\":14.82851043,\"5610\":12.73659919,\"5611\":null,\"5612\":18.898145469999999,\"5613\":16.827791900000001,\"5614\":null,\"5615\":16.57983244,\"5616\":null,\"5617\":null,\"5618\":null,\"5619\":11.87654025,\"5620\":18.786401949999998,\"5621\":21.304107040000002,\"5622\":17.62364342,\"5623\":15.824335619999999,\"5624\":null,\"5625\":14.180575859999999,\"5626\":null,\"5627\":null,\"5628\":null,\"5629\":null,\"5630\":null,\"5631\":14.61832562,\"5632\":15.490085990000001,\"5633\":14.202002800000001,\"5634\":null,\"5635\":null,\"5636\":null,\"5637\":null,\"5638\":null,\"5639\":null,\"5640\":19.458362820000001,\"5641\":null,\"5642\":null,\"5643\":null,\"5644\":null,\"5645\":null,\"5646\":null,\"5647\":null,\"5648\":null,\"5649\":null,\"5650\":null,\"5651\":null,\"5652\":null,\"5653\":null,\"5654\":null,\"5655\":null,\"5656\":null,\"5657\":null,\"5658\":19.824162340000001,\"5659\":null,\"5660\":null,\"5661\":null,\"5662\":null,\"5663\":null,\"5664\":null,\"5665\":null,\"5666\":null,\"5667\":null,\"5668\":null,\"5669\":null,\"5670\":null,\"5671\":null,\"5672\":null,\"5673\":null,\"5674\":null,\"5675\":null,\"5676\":null,\"5677\":14.61724106,\"5678\":null,\"5679\":15.68826606,\"5680\":null,\"5681\":null,\"5682\":null,\"5683\":16.591827850000001,\"5684\":null,\"5685\":null,\"5686\":null,\"5687\":16.101362300000002,\"5688\":13.11030411,\"5689\":null,\"5690\":null,\"5691\":null,\"5692\":null,\"5693\":null,\"5694\":null,\"5695\":null,\"5696\":null,\"5697\":null,\"5698\":null,\"5699\":null,\"5700\":null,\"5701\":null,\"5702\":null,\"5703\":null,\"5704\":null,\"5705\":null,\"5706\":null,\"5707\":null,\"5708\":null,\"5709\":null,\"5710\":14.710254239999999,\"5711\":null,\"5712\":null,\"5713\":15.89030808,\"5714\":null,\"5715\":19.174578029999999,\"5716\":null,\"5717\":null,\"5718\":null,\"5719\":null,\"5720\":null,\"5721\":null,\"5722\":16.822034080000002,\"5723\":null,\"5724\":14.034578700000001,\"5725\":null,\"5726\":null,\"5727\":null,\"5728\":null,\"5729\":null,\"5730\":null,\"5731\":15.57132667,\"5732\":null,\"5733\":14.558730239999999,\"5734\":17.782007029999999,\"5735\":null,\"5736\":14.479628140000001,\"5737\":null,\"5738\":21.05621434,\"5739\":14.97575076,\"5740\":null,\"5741\":null,\"5742\":null,\"5743\":null,\"5744\":15.40030777,\"5745\":null,\"5746\":null,\"5747\":null,\"5748\":null,\"5749\":null,\"5750\":20.37087464,\"5751\":null,\"5752\":15.35574577,\"5753\":null,\"5754\":null,\"5755\":15.37241165,\"5756\":13.59025896,\"5757\":null,\"5758\":18.450009250000001,\"5759\":18.059376950000001,\"5760\":14.356824680000001,\"5761\":null,\"5762\":null,\"5763\":16.50041087,\"5764\":14.699778009999999,\"5765\":14.3234131,\"5766\":14.87279197,\"5767\":13.62435657,\"5768\":null,\"5769\":null,\"5770\":null,\"5771\":null,\"5772\":15.581395329999999,\"5773\":17.351526679999999,\"5774\":21.033140159999999,\"5775\":17.2328562,\"5776\":19.72811252,\"5777\":null,\"5778\":null,\"5779\":14.181777950000001,\"5780\":16.43005449,\"5781\":14.818004350000001,\"5782\":14.249303729999999,\"5783\":null,\"5784\":13.967001809999999,\"5785\":17.97172161,\"5786\":null,\"5787\":null,\"5788\":null,\"5789\":null,\"5790\":null,\"5791\":15.945013879999999,\"5792\":null,\"5793\":null,\"5794\":null,\"5795\":null,\"5796\":null,\"5797\":19.107998550000001,\"5798\":15.420032969999999,\"5799\":16.188660930000001,\"5800\":14.950971689999999,\"5801\":15.18866079,\"5802\":13.80427456,\"5803\":18.509295770000001,\"5804\":17.002101799999998,\"5805\":null,\"5806\":18.606039710000001,\"5807\":21.122321119999999,\"5808\":null,\"5809\":null,\"5810\":null,\"5811\":18.41169292,\"5812\":18.470121259999999,\"5813\":21.09907566,\"5814\":19.679928530000002,\"5815\":18.05719706,\"5816\":null,\"5817\":19.07546181,\"5818\":14.070755520000001,\"5819\":16.231264469999999,\"5820\":null,\"5821\":15.89713304,\"5822\":18.222642459999999,\"5823\":19.3551757,\"5824\":null,\"5825\":null,\"5826\":14.69663151,\"5827\":18.363055159999998,\"5828\":20.630074910000001,\"5829\":19.505116390000001,\"5830\":20.194595400000001,\"5831\":16.916181210000001,\"5832\":null,\"5833\":16.861438100000001,\"5834\":17.347343899999998,\"5835\":17.70044906,\"5836\":17.895348460000001,\"5837\":18.876020489999998,\"5838\":18.21367377,\"5839\":null,\"5840\":null,\"5841\":18.582979850000001,\"5842\":16.28789106,\"5843\":null,\"5844\":19.831820220000001,\"5845\":12.90475071,\"5846\":16.60091452,\"5847\":null,\"5848\":14.303888540000001,\"5849\":16.061044500000001,\"5850\":15.94890054,\"5851\":17.767400120000001,\"5852\":19.316730159999999,\"5853\":19.424754499999999,\"5854\":17.714680319999999,\"5855\":13.95541336,\"5856\":16.042864179999999,\"5857\":null,\"5858\":22.96403278,\"5859\":15.89991957,\"5860\":null,\"5861\":null,\"5862\":20.03897782,\"5863\":null,\"5864\":17.745245990000001,\"5865\":null,\"5866\":16.967265470000001,\"5867\":14.72819125,\"5868\":14.945833500000001,\"5869\":null,\"5870\":null,\"5871\":null,\"5872\":null,\"5873\":17.61173363,\"5874\":18.71140939,\"5875\":19.547473740000001,\"5876\":18.220333750000002,\"5877\":16.644740819999999,\"5878\":null,\"5879\":null,\"5880\":17.39329081,\"5881\":18.073480379999999,\"5882\":17.306311470000001,\"5883\":14.5799617,\"5884\":16.76639672,\"5885\":17.908581160000001,\"5886\":null,\"5887\":null,\"5888\":null,\"5889\":21.670905950000002,\"5890\":16.112460689999999,\"5891\":17.81860739,\"5892\":13.11030411,\"5893\":16.20965545,\"5894\":16.49295686,\"5895\":null,\"5896\":null,\"5897\":14.99974957,\"5898\":14.55849299,\"5899\":null,\"5900\":null,\"5901\":14.43147334,\"5902\":13.24993512,\"5903\":null,\"5904\":null,\"5905\":null,\"5906\":null,\"5907\":null,\"5908\":null,\"5909\":20.961894180000002,\"5910\":15.783758819999999,\"5911\":null,\"5912\":null,\"5913\":19.68697899,\"5914\":17.929072340000001,\"5915\":14.8734222,\"5916\":null,\"5917\":null,\"5918\":null,\"5919\":null,\"5920\":14.115410900000001,\"5921\":null,\"5922\":19.888773570000002,\"5923\":18.403439410000001,\"5924\":null,\"5925\":null,\"5926\":null,\"5927\":null,\"5928\":null,\"5929\":null,\"5930\":null,\"5931\":14.433826420000001,\"5932\":15.06643656,\"5933\":null,\"5934\":18.017718110000001,\"5935\":22.446150960000001,\"5936\":23.750400089999999,\"5937\":null,\"5938\":19.221277229999998,\"5939\":18.455225729999999,\"5940\":18.363492999999998,\"5941\":19.892553830000001,\"5942\":17.952004819999999,\"5943\":17.048566829999999,\"5944\":null,\"5945\":null,\"5946\":null,\"5947\":null,\"5948\":16.387727009999999,\"5949\":15.90318955,\"5950\":null,\"5951\":15.42070534,\"5952\":18.874190850000002,\"5953\":17.72686049,\"5954\":null,\"5955\":null,\"5956\":13.11030411,\"5957\":16.00161022,\"5958\":null,\"5959\":15.644837430000001,\"5960\":19.581590420000001,\"5961\":21.955121909999999,\"5962\":13.54012399,\"5963\":14.97793485,\"5964\":14.40693374,\"5965\":17.997723220000001,\"5966\":15.49112474,\"5967\":null,\"5968\":null,\"5969\":null,\"5970\":null,\"5971\":20.912965400000001,\"5972\":17.750991030000002,\"5973\":19.426195929999999,\"5974\":14.581836900000001,\"5975\":18.727084699999999,\"5976\":null,\"5977\":null,\"5978\":null,\"5979\":14.119778030000001,\"5980\":null,\"5981\":17.086686019999998,\"5982\":null,\"5983\":17.98407065,\"5984\":15.87476161,\"5985\":16.558250489999999,\"5986\":null,\"5987\":null,\"5988\":null,\"5989\":14.699271230000001,\"5990\":18.3130238,\"5991\":21.252949919999999,\"5992\":17.355707840000001,\"5993\":19.489713170000002,\"5994\":17.560074589999999,\"5995\":18.152352629999999,\"5996\":17.36108626,\"5997\":16.21552574,\"5998\":13.11030411,\"5999\":null,\"6000\":15.111081199999999,\"6001\":null,\"6002\":null,\"6003\":23.189697939999998,\"6004\":17.76448229,\"6005\":null,\"6006\":null,\"6007\":14.95395079,\"6008\":null,\"6009\":17.70665863,\"6010\":null,\"6011\":20.427099219999999,\"6012\":null,\"6013\":16.847842979999999,\"6014\":16.330624870000001,\"6015\":16.34094919,\"6016\":22.041426449999999,\"6017\":16.565722709999999,\"6018\":null,\"6019\":null,\"6020\":null,\"6021\":20.708763040000001,\"6022\":null,\"6023\":16.854586909999998,\"6024\":17.220992979999998,\"6025\":18.00196206,\"6026\":17.416545360000001,\"6027\":null,\"6028\":null,\"6029\":null,\"6030\":19.28492044,\"6031\":null,\"6032\":null,\"6033\":null,\"6034\":null,\"6035\":null,\"6036\":null,\"6037\":14.675371139999999,\"6038\":16.816294859999999,\"6039\":null,\"6040\":13.11030411,\"6041\":null,\"6042\":17.611111810000001,\"6043\":17.700009430000002,\"6044\":15.738593420000001,\"6045\":16.490853479999998,\"6046\":17.740780130000001,\"6047\":17.28265042,\"6048\":23.01168882,\"6049\":14.6158956,\"6050\":null,\"6051\":null,\"6052\":14.57150972,\"6053\":14.666579069999999,\"6054\":null,\"6055\":null,\"6056\":20.6007778,\"6057\":null,\"6058\":19.314646360000001,\"6059\":null,\"6060\":16.869145119999999,\"6061\":14.26199117,\"6062\":11.75217198,\"6063\":null,\"6064\":null,\"6065\":null,\"6066\":20.749240919999998,\"6067\":null,\"6068\":null,\"6069\":17.513737890000002,\"6070\":18.255534359999999,\"6071\":18.261375529999999,\"6072\":null,\"6073\":null,\"6074\":null,\"6075\":null,\"6076\":null,\"6077\":null,\"6078\":null,\"6079\":null,\"6080\":13.12242533,\"6081\":null,\"6082\":null,\"6083\":13.11030411,\"6084\":18.84032929,\"6085\":20.008124710000001,\"6086\":null,\"6087\":15.329821900000001,\"6088\":null,\"6089\":17.385749319999999,\"6090\":18.395585329999999,\"6091\":21.616318580000002,\"6092\":null,\"6093\":17.850339160000001,\"6094\":null,\"6095\":null,\"6096\":13.09906885,\"6097\":null,\"6098\":null,\"6099\":16.909142079999999,\"6100\":null,\"6101\":null,\"6102\":null,\"6103\":18.428738670000001,\"6104\":null,\"6105\":15.77785007,\"6106\":16.52747587,\"6107\":15.60835105,\"6108\":17.48687924,\"6109\":18.81044237,\"6110\":null,\"6111\":null,\"6112\":null,\"6113\":null,\"6114\":null,\"6115\":null,\"6116\":null,\"6117\":null,\"6118\":15.91827277,\"6119\":null,\"6120\":null,\"6121\":null,\"6122\":null,\"6123\":null,\"6124\":null,\"6125\":null,\"6126\":null,\"6127\":14.84800913,\"6128\":null,\"6129\":16.311220479999999,\"6130\":null,\"6131\":13.9533291,\"6132\":17.132032469999999,\"6133\":15.596735260000001,\"6134\":24.313646389999999,\"6135\":23.433673450000001,\"6136\":null,\"6137\":13.20685087,\"6138\":15.10166712,\"6139\":17.931788480000002,\"6140\":13.69155374,\"6141\":null,\"6142\":17.349863849999998,\"6143\":null,\"6144\":null,\"6145\":null,\"6146\":null,\"6147\":17.371294840000001,\"6148\":16.04465939,\"6149\":19.099421849999999,\"6150\":22.363460920000001,\"6151\":15.07598247,\"6152\":18.034236740000001,\"6153\":13.26278419,\"6154\":20.441373639999998,\"6155\":null,\"6156\":16.79172531,\"6157\":18.68464136,\"6158\":18.815821920000001,\"6159\":14.90321105,\"6160\":18.952848530000001,\"6161\":null,\"6162\":13.11030411,\"6163\":13.11030411,\"6164\":17.910808530000001,\"6165\":16.13575599,\"6166\":null,\"6167\":20.137272790000001,\"6168\":17.18581631,\"6169\":18.832758680000001,\"6170\":21.7553327,\"6171\":19.670573189999999,\"6172\":17.782302430000001,\"6173\":19.963809130000001,\"6174\":20.06532558,\"6175\":null,\"6176\":16.62352576,\"6177\":19.494109999999999,\"6178\":19.56670596,\"6179\":null,\"6180\":15.59309307,\"6181\":null,\"6182\":15.943493439999999,\"6183\":null,\"6184\":null,\"6185\":19.016369189999999,\"6186\":18.59896457,\"6187\":14.976374440000001,\"6188\":19.46346935,\"6189\":13.95686853,\"6190\":16.8480615,\"6191\":16.890647520000002,\"6192\":null,\"6193\":null,\"6194\":13.97616973,\"6195\":null,\"6196\":17.41447436,\"6197\":20.86330847,\"6198\":18.321506790000001,\"6199\":null,\"6200\":15.273851090000001,\"6201\":17.029839509999999,\"6202\":17.764065800000001,\"6203\":13.24116562,\"6204\":null,\"6205\":null,\"6206\":null,\"6207\":14.157191859999999,\"6208\":16.21677347,\"6209\":null,\"6210\":18.974520049999999,\"6211\":null,\"6212\":null,\"6213\":null,\"6214\":null,\"6215\":null,\"6216\":16.638681089999999,\"6217\":16.096028669999999,\"6218\":null,\"6219\":null,\"6220\":null,\"6221\":null,\"6222\":null,\"6223\":14.882505269999999,\"6224\":null,\"6225\":null,\"6226\":null,\"6227\":12.52405121,\"6228\":14.86253054,\"6229\":null,\"6230\":19.678213639999999,\"6231\":null,\"6232\":14.695100419999999,\"6233\":19.62380619,\"6234\":14.13819333,\"6235\":null,\"6236\":null,\"6237\":17.793585870000001,\"6238\":15.32528885,\"6239\":null,\"6240\":null,\"6241\":15.52769848,\"6242\":null,\"6243\":17.60999082,\"6244\":null,\"6245\":21.60079472,\"6246\":null,\"6247\":17.168170629999999,\"6248\":18.283333809999998,\"6249\":17.858080699999999,\"6250\":null,\"6251\":null,\"6252\":null,\"6253\":null,\"6254\":null,\"6255\":null,\"6256\":null,\"6257\":17.569182619999999,\"6258\":null,\"6259\":15.79121774,\"6260\":null,\"6261\":19.1994772,\"6262\":14.82818056,\"6263\":18.323852559999999,\"6264\":20.014884630000001,\"6265\":17.42906936,\"6266\":15.178945969999999,\"6267\":14.61068789,\"6268\":17.173296749999999,\"6269\":19.841884530000002,\"6270\":null,\"6271\":18.208239720000002,\"6272\":null,\"6273\":null,\"6274\":null,\"6275\":null,\"6276\":null,\"6277\":null,\"6278\":null,\"6279\":null,\"6280\":null,\"6281\":null,\"6282\":null,\"6283\":null,\"6284\":null,\"6285\":null,\"6286\":null,\"6287\":null,\"6288\":null,\"6289\":null,\"6290\":null,\"6291\":18.659535829999999,\"6292\":17.37368373,\"6293\":16.378690349999999,\"6294\":13.020768739999999,\"6295\":18.60166362,\"6296\":null,\"6297\":19.693037069999999,\"6298\":22.349657350000001,\"6299\":null,\"6300\":16.779670230000001,\"6301\":18.790651820000001,\"6302\":13.78011472,\"6303\":null,\"6304\":null,\"6305\":21.50172216,\"6306\":16.444684179999999,\"6307\":18.373369740000001,\"6308\":null,\"6309\":null,\"6310\":null,\"6311\":null,\"6312\":null,\"6313\":null,\"6314\":null,\"6315\":null,\"6316\":null,\"6317\":16.033190300000001,\"6318\":null,\"6319\":null,\"6320\":null,\"6321\":null,\"6322\":null,\"6323\":14.888131270000001,\"6324\":16.835582590000001,\"6325\":12.33678987,\"6326\":null,\"6327\":null,\"6328\":null,\"6329\":null,\"6330\":null,\"6331\":null,\"6332\":null,\"6333\":null,\"6334\":null,\"6335\":null,\"6336\":null,\"6337\":null,\"6338\":null,\"6339\":null,\"6340\":null,\"6341\":null,\"6342\":null,\"6343\":14.78040023,\"6344\":null,\"6345\":null,\"6346\":null,\"6347\":null,\"6348\":null,\"6349\":null,\"6350\":null,\"6351\":null,\"6352\":null,\"6353\":null,\"6354\":null,\"6355\":null,\"6356\":null,\"6357\":null,\"6358\":null,\"6359\":null,\"6360\":null,\"6361\":null,\"6362\":null,\"6363\":null,\"6364\":null,\"6365\":null,\"6366\":null,\"6367\":17.248650009999999,\"6368\":null,\"6369\":15.424655680000001,\"6370\":null,\"6371\":14.387497209999999,\"6372\":null,\"6373\":null,\"6374\":null,\"6375\":null,\"6376\":null,\"6377\":null,\"6378\":18.153874900000002,\"6379\":null,\"6380\":null,\"6381\":14.576555600000001,\"6382\":null,\"6383\":null,\"6384\":null,\"6385\":null,\"6386\":null,\"6387\":16.725854030000001,\"6388\":null,\"6389\":16.411145619999999,\"6390\":19.260668039999999,\"6391\":17.363252800000002,\"6392\":23.99011453,\"6393\":23.391357760000002,\"6394\":null,\"6395\":null,\"6396\":null,\"6397\":null,\"6398\":null,\"6399\":null,\"6400\":null,\"6401\":17.482928600000001,\"6402\":16.584602879999998,\"6403\":null,\"6404\":null,\"6405\":null,\"6406\":null,\"6407\":null,\"6408\":18.28275305,\"6409\":18.63829157,\"6410\":21.33775455,\"6411\":15.724255019999999,\"6412\":19.361933069999999,\"6413\":null,\"6414\":null,\"6415\":12.30198101,\"6416\":14.717190479999999,\"6417\":17.663136430000002,\"6418\":18.223425760000001,\"6419\":15.99642661,\"6420\":17.83051635,\"6421\":17.88327671,\"6422\":null,\"6423\":null,\"6424\":19.41133572,\"6425\":null,\"6426\":null,\"6427\":null,\"6428\":null,\"6429\":17.089377280000001,\"6430\":null,\"6431\":null,\"6432\":16.992642419999999,\"6433\":null,\"6434\":null,\"6435\":null,\"6436\":18.737554509999999,\"6437\":null,\"6438\":null,\"6439\":null,\"6440\":null,\"6441\":null,\"6442\":20.750524980000002,\"6443\":null,\"6444\":15.050717949999999,\"6445\":null,\"6446\":16.338783790000001,\"6447\":18.5382468,\"6448\":18.499397810000001,\"6449\":17.51455485,\"6450\":14.65695953,\"6451\":null,\"6452\":20.03631193,\"6453\":19.054458780000001,\"6454\":23.23010695,\"6455\":null,\"6456\":24.38133723,\"6457\":21.0051497,\"6458\":11.91176154,\"6459\":23.043319180000001,\"6460\":24.084472099999999,\"6461\":18.128196209999999,\"6462\":null,\"6463\":19.29293242,\"6464\":17.402170779999999,\"6465\":null,\"6466\":18.871869480000001,\"6467\":null,\"6468\":null,\"6469\":20.075709969999998,\"6470\":13.308170110000001,\"6471\":null,\"6472\":null,\"6473\":null,\"6474\":null,\"6475\":15.99000128,\"6476\":17.549068330000001,\"6477\":15.10785714,\"6478\":null,\"6479\":14.08374044,\"6480\":null,\"6481\":16.63839596,\"6482\":null,\"6483\":15.105818810000001,\"6484\":17.057506270000001,\"6485\":13.8806153,\"6486\":14.13382369,\"6487\":null,\"6488\":18.56185576,\"6489\":15.88503045,\"6490\":19.57468222,\"6491\":18.012066440000002,\"6492\":null,\"6493\":null,\"6494\":13.71282665,\"6495\":16.41128097,\"6496\":null,\"6497\":null,\"6498\":null,\"6499\":24.959739249999998,\"6500\":16.580420709999998,\"6501\":17.970191490000001,\"6502\":14.685677439999999,\"6503\":19.932574809999998,\"6504\":18.27526185,\"6505\":null,\"6506\":20.91562352,\"6507\":15.30042036,\"6508\":15.48849944,\"6509\":14.8171655,\"6510\":null,\"6511\":null,\"6512\":18.29435166,\"6513\":12.60572325,\"6514\":null,\"6515\":16.9371841,\"6516\":null,\"6517\":18.214256370000001,\"6518\":null,\"6519\":18.668659399999999,\"6520\":17.317808020000001,\"6521\":18.911666140000001,\"6522\":20.73240328,\"6523\":12.850048879999999,\"6524\":18.00341972,\"6525\":16.43063415,\"6526\":13.08497554,\"6527\":18.862601139999999,\"6528\":13.23381099,\"6529\":null,\"6530\":18.65163557,\"6531\":21.174868879999998,\"6532\":12.993351560000001,\"6533\":16.91073076,\"6534\":null,\"6535\":14.56489943,\"6536\":18.383066809999999,\"6537\":16.746048160000001,\"6538\":17.061473530000001,\"6539\":null,\"6540\":null,\"6541\":null,\"6542\":17.826623470000001,\"6543\":18.956936070000001,\"6544\":15.130159819999999,\"6545\":null,\"6546\":18.420461920000001,\"6547\":15.85058581,\"6548\":18.54240291,\"6549\":null,\"6550\":15.78548618,\"6551\":16.951173430000001,\"6552\":18.818070899999999,\"6553\":17.047290189999998,\"6554\":null,\"6555\":14.75607304,\"6556\":19.519849409999999,\"6557\":16.79172531,\"6558\":null,\"6559\":19.9533782,\"6560\":null,\"6561\":20.337719109999998,\"6562\":18.659084669999999,\"6563\":null,\"6564\":15.35392323,\"6565\":null,\"6566\":15.73368421,\"6567\":19.217221800000001,\"6568\":19.04881052,\"6569\":16.484337409999998,\"6570\":null,\"6571\":null,\"6572\":20.819840589999998,\"6573\":16.931456109999999,\"6574\":20.39722321,\"6575\":null,\"6576\":null,\"6577\":null,\"6578\":null,\"6579\":19.980663809999999,\"6580\":15.58909862,\"6581\":18.47014815,\"6582\":18.449305639999999,\"6583\":13.443697179999999,\"6584\":17.988962780000001,\"6585\":18.07948421,\"6586\":17.85012983,\"6587\":15.9326656,\"6588\":null,\"6589\":13.97023733,\"6590\":21.590059910000001,\"6591\":18.961430669999999,\"6592\":17.696234619999998,\"6593\":15.83183606,\"6594\":19.930533610000001,\"6595\":null,\"6596\":17.85556094,\"6597\":null,\"6598\":15.425767219999999,\"6599\":23.8740266,\"6600\":25.052531510000001,\"6601\":22.69221434,\"6602\":18.450956569999999,\"6603\":20.489411870000001,\"6604\":22.882383480000002,\"6605\":21.409744589999999,\"6606\":13.91138917,\"6607\":18.541411780000001,\"6608\":18.509059300000001,\"6609\":18.12490008,\"6610\":13.79472734,\"6611\":null,\"6612\":15.54341237,\"6613\":15.135937159999999,\"6614\":null,\"6615\":16.14009076,\"6616\":null,\"6617\":17.06208367,\"6618\":null,\"6619\":21.12438598,\"6620\":18.522423310000001,\"6621\":null,\"6622\":null,\"6623\":null,\"6624\":18.462237859999998,\"6625\":15.93420987,\"6626\":21.90212433,\"6627\":null,\"6628\":null,\"6629\":13.655341999999999,\"6630\":null,\"6631\":null,\"6632\":18.311853030000002,\"6633\":18.149347899999999,\"6634\":18.236939339999999,\"6635\":14.85702229,\"6636\":20.496296619999999,\"6637\":null,\"6638\":16.39925247,\"6639\":20.542582459999998,\"6640\":null,\"6641\":19.23405232,\"6642\":20.427439880000001,\"6643\":null,\"6644\":15.01273282,\"6645\":null,\"6646\":null,\"6647\":null,\"6648\":17.305631349999999,\"6649\":null,\"6650\":null,\"6651\":19.97291443,\"6652\":17.755026789999999,\"6653\":23.009464640000001,\"6654\":20.919256180000001,\"6655\":17.90972657,\"6656\":18.88746609,\"6657\":19.362170769999999,\"6658\":19.101194809999999,\"6659\":null,\"6660\":19.67332042,\"6661\":null,\"6662\":17.450559640000002,\"6663\":null,\"6664\":17.661449269999998,\"6665\":13.07435235,\"6666\":13.08643101,\"6667\":16.20924346,\"6668\":null,\"6669\":19.696519160000001,\"6670\":19.463289530000001,\"6671\":null,\"6672\":null,\"6673\":20.091481479999999,\"6674\":20.20080587,\"6675\":21.503205220000002,\"6676\":19.85084131,\"6677\":21.15270181,\"6678\":18.20573576,\"6679\":18.998647989999998,\"6680\":18.209111719999999,\"6681\":19.542357469999999,\"6682\":19.2917424,\"6683\":17.20765845,\"6684\":16.859959809999999,\"6685\":null,\"6686\":18.650354440000001,\"6687\":21.072840280000001,\"6688\":19.80086378,\"6689\":19.26872238,\"6690\":18.7517794,\"6691\":18.786238449999999,\"6692\":17.599123890000001,\"6693\":null,\"6694\":null,\"6695\":17.1288494,\"6696\":17.676705160000001,\"6697\":17.431604010000001,\"6698\":16.022269309999999,\"6699\":17.281206829999999,\"6700\":16.156411800000001,\"6701\":19.65756756,\"6702\":16.984933430000002,\"6703\":18.462671839999999,\"6704\":null,\"6705\":15.29935762,\"6706\":19.391762140000001,\"6707\":null,\"6708\":17.229837920000001,\"6709\":18.715712239999998,\"6710\":11.70362577,\"6711\":21.11218942,\"6712\":21.175125489999999,\"6713\":16.235458250000001,\"6714\":20.887014270000002,\"6715\":17.207105380000002,\"6716\":15.402435240000001,\"6717\":18.546593569999999,\"6718\":19.204080940000001,\"6719\":13.11030411,\"6720\":19.854869690000001,\"6721\":null,\"6722\":20.924297429999999,\"6723\":15.29422031,\"6724\":null,\"6725\":21.83494619,\"6726\":null,\"6727\":14.83391144,\"6728\":null,\"6729\":15.12274042,\"6730\":null,\"6731\":null,\"6732\":null,\"6733\":null,\"6734\":15.87037889,\"6735\":16.870914450000001,\"6736\":14.5093643,\"6737\":19.414812950000002,\"6738\":18.090936670000001,\"6739\":15.54534552,\"6740\":18.922611079999999,\"6741\":20.704628769999999,\"6742\":19.289258310000001,\"6743\":null,\"6744\":16.527483310000001,\"6745\":19.60946698,\"6746\":17.57250071,\"6747\":13.58203194,\"6748\":14.371592980000001,\"6749\":17.492847380000001,\"6750\":null,\"6751\":null,\"6752\":null,\"6753\":null,\"6754\":null,\"6755\":null,\"6756\":14.07172488,\"6757\":null,\"6758\":null,\"6759\":null,\"6760\":null,\"6761\":null,\"6762\":null,\"6763\":16.557668140000001,\"6764\":17.33258871,\"6765\":17.125574140000001,\"6766\":19.207008399999999,\"6767\":14.37684881,\"6768\":null,\"6769\":null,\"6770\":19.884565129999999,\"6771\":null,\"6772\":18.49683228,\"6773\":17.816014590000002,\"6774\":17.618859180000001,\"6775\":22.016812439999999,\"6776\":19.764492109999999,\"6777\":19.522516249999999,\"6778\":null,\"6779\":13.719704309999999,\"6780\":18.62634877,\"6781\":16.7332155,\"6782\":14.85768509,\"6783\":null,\"6784\":17.280201720000001,\"6785\":null,\"6786\":16.850493239999999,\"6787\":null,\"6788\":null,\"6789\":null,\"6790\":15.601952689999999,\"6791\":null,\"6792\":18.62738096,\"6793\":17.261082909999999,\"6794\":20.65842383,\"6795\":null,\"6796\":18.46942847,\"6797\":17.881193750000001,\"6798\":19.264454109999999,\"6799\":null,\"6800\":null,\"6801\":13.95428229,\"6802\":null,\"6803\":21.123040580000001,\"6804\":null,\"6805\":null,\"6806\":null,\"6807\":15.445022270000001,\"6808\":13.20076373,\"6809\":14.30946687,\"6810\":null,\"6811\":16.659756959999999,\"6812\":15.361109969999999,\"6813\":null,\"6814\":null,\"6815\":null,\"6816\":null,\"6817\":null,\"6818\":null,\"6819\":null,\"6820\":null,\"6821\":21.510501359999999,\"6822\":null,\"6823\":14.922525139999999,\"6824\":19.54341097,\"6825\":19.403052089999999,\"6826\":17.990208200000001,\"6827\":null,\"6828\":20.170052999999999,\"6829\":21.256396370000001,\"6830\":23.190627729999999,\"6831\":15.448915489999999,\"6832\":null,\"6833\":null,\"6834\":null,\"6835\":null,\"6836\":null,\"6837\":null,\"6838\":20.537886350000001,\"6839\":17.450498849999999,\"6840\":null,\"6841\":null,\"6842\":null,\"6843\":null,\"6844\":null,\"6845\":15.14919151,\"6846\":null,\"6847\":21.157596139999999,\"6848\":16.780649260000001,\"6849\":16.19190768,\"6850\":15.19102047,\"6851\":19.737846059999999,\"6852\":19.803158289999999,\"6853\":15.43332603,\"6854\":16.80975158,\"6855\":18.44506874,\"6856\":13.189688139999999,\"6857\":15.298918779999999,\"6858\":20.055328509999999,\"6859\":17.73455251,\"6860\":17.71498154,\"6861\":15.35638144,\"6862\":null,\"6863\":15.48171307,\"6864\":18.198240559999999,\"6865\":null,\"6866\":19.168297939999999,\"6867\":17.614496450000001,\"6868\":17.97474038,\"6869\":18.26877017,\"6870\":17.553239649999998,\"6871\":null,\"6872\":null,\"6873\":null,\"6874\":14.31956027,\"6875\":null,\"6876\":null,\"6877\":19.620224499999999,\"6878\":null,\"6879\":null,\"6880\":18.620598940000001,\"6881\":null,\"6882\":null,\"6883\":12.678821920000001,\"6884\":19.346575300000001,\"6885\":null,\"6886\":15.483332580000001,\"6887\":17.924439379999999,\"6888\":null,\"6889\":12.98711471,\"6890\":13.72005532,\"6891\":14.87298039,\"6892\":17.483000969999999,\"6893\":17.31163059,\"6894\":18.357207769999999,\"6895\":17.135620880000001,\"6896\":16.9693814,\"6897\":null,\"6898\":null,\"6899\":null,\"6900\":14.86560736,\"6901\":22.23477888,\"6902\":18.164871909999999,\"6903\":18.369619570000001,\"6904\":15.30406395,\"6905\":16.535590280000001,\"6906\":null,\"6907\":16.87917101,\"6908\":null,\"6909\":null,\"6910\":17.763542359999999,\"6911\":null,\"6912\":15.71701178,\"6913\":18.86867955,\"6914\":15.55239665,\"6915\":18.788941980000001,\"6916\":18.934803479999999,\"6917\":16.571736510000001,\"6918\":null,\"6919\":null,\"6920\":15.852698759999999,\"6921\":16.175290749999998,\"6922\":18.839141300000001,\"6923\":15.131094969999999,\"6924\":17.582621270000001,\"6925\":null,\"6926\":17.623925539999998,\"6927\":18.04273976,\"6928\":16.187903469999998,\"6929\":13.28151405,\"6930\":18.841251840000002,\"6931\":16.51004511,\"6932\":15.788703740000001,\"6933\":15.0505906,\"6934\":null,\"6935\":20.98055278,\"6936\":15.19910162,\"6937\":null,\"6938\":18.035323009999999,\"6939\":null,\"6940\":16.50647464,\"6941\":16.40699468,\"6942\":13.157968820000001,\"6943\":15.70139131,\"6944\":12.17045579,\"6945\":14.62089578,\"6946\":null,\"6947\":null,\"6948\":12.27454419,\"6949\":18.622268160000001,\"6950\":17.908891109999999,\"6951\":15.21446499,\"6952\":null,\"6953\":14.818469779999999,\"6954\":17.374564079999999,\"6955\":14.89290939,\"6956\":15.38934102,\"6957\":15.04425157,\"6958\":null,\"6959\":15.01436459,\"6960\":13.616346419999999,\"6961\":16.375046359999999,\"6962\":null,\"6963\":19.422789829999999,\"6964\":null,\"6965\":19.44532109,\"6966\":17.698589680000001,\"6967\":19.521691610000001,\"6968\":18.116473469999999,\"6969\":18.972238269999998,\"6970\":20.335790759999998,\"6971\":null,\"6972\":16.575131429999999,\"6973\":15.589248899999999,\"6974\":16.11842613,\"6975\":20.873728450000002,\"6976\":21.593101900000001,\"6977\":17.25518405,\"6978\":17.021767069999999,\"6979\":null,\"6980\":null,\"6981\":16.16691732,\"6982\":14.964185130000001,\"6983\":17.43065588,\"6984\":22.508477979999999,\"6985\":null,\"6986\":null,\"6987\":22.42394281,\"6988\":20.76932828,\"6989\":null,\"6990\":null,\"6991\":null,\"6992\":null,\"6993\":null,\"6994\":null,\"6995\":null,\"6996\":null,\"6997\":null,\"6998\":null,\"6999\":null,\"7000\":16.764872189999998,\"7001\":16.76894966,\"7002\":null,\"7003\":null,\"7004\":15.299792350000001,\"7005\":19.317051580000001,\"7006\":null,\"7007\":18.18130167,\"7008\":16.11315935,\"7009\":16.212906749999998,\"7010\":18.378739899999999,\"7011\":23.044118269999998,\"7012\":23.411920850000001,\"7013\":23.60889105,\"7014\":20.65852005,\"7015\":22.306297050000001,\"7016\":25.318263269999999,\"7017\":14.010131429999999,\"7018\":null,\"7019\":null,\"7020\":16.263034439999998,\"7021\":null,\"7022\":null,\"7023\":null,\"7024\":null,\"7025\":null,\"7026\":null,\"7027\":null,\"7028\":null,\"7029\":null,\"7030\":15.784890600000001,\"7031\":null,\"7032\":null,\"7033\":19.314171380000001,\"7034\":15.96130222,\"7035\":17.843307320000001,\"7036\":13.168870160000001,\"7037\":null,\"7038\":null,\"7039\":null,\"7040\":16.166900850000001,\"7041\":17.707977,\"7042\":17.074036270000001,\"7043\":null,\"7044\":null,\"7045\":null,\"7046\":null,\"7047\":17.639129839999999,\"7048\":null,\"7049\":16.200749139999999,\"7050\":null,\"7051\":null,\"7052\":null,\"7053\":null,\"7054\":null,\"7055\":null,\"7056\":null,\"7057\":15.6959146,\"7058\":null,\"7059\":null,\"7060\":13.358736690000001,\"7061\":null,\"7062\":15.357073440000001,\"7063\":null,\"7064\":null,\"7065\":16.84587582,\"7066\":18.424932470000002,\"7067\":null,\"7068\":null,\"7069\":14.517233620000001,\"7070\":null,\"7071\":null,\"7072\":null,\"7073\":15.354421289999999,\"7074\":null,\"7075\":15.04720766,\"7076\":null,\"7077\":null,\"7078\":null,\"7079\":null,\"7080\":null,\"7081\":null,\"7082\":null,\"7083\":null,\"7084\":null,\"7085\":18.138170779999999,\"7086\":null,\"7087\":null,\"7088\":16.420733120000001,\"7089\":null,\"7090\":12.62065598,\"7091\":null,\"7092\":null,\"7093\":null,\"7094\":null,\"7095\":14.63940189,\"7096\":null,\"7097\":null,\"7098\":null,\"7099\":13.75687825,\"7100\":null,\"7101\":null,\"7102\":null,\"7103\":null,\"7104\":null,\"7105\":null,\"7106\":null,\"7107\":null,\"7108\":null,\"7109\":null,\"7110\":null,\"7111\":null,\"7112\":15.61743396,\"7113\":14.03911012,\"7114\":null,\"7115\":18.042583069999999,\"7116\":null,\"7117\":null,\"7118\":null,\"7119\":null,\"7120\":15.0443002,\"7121\":null,\"7122\":null,\"7123\":15.14010465,\"7124\":null,\"7125\":null,\"7126\":null,\"7127\":null,\"7128\":15.40221792,\"7129\":16.920447979999999,\"7130\":null,\"7131\":null,\"7132\":20.235074579999999,\"7133\":14.413258219999999,\"7134\":14.690449729999999,\"7135\":18.181508860000001,\"7136\":18.961476489999999,\"7137\":15.383962690000001,\"7138\":17.389039109999999,\"7139\":20.99451346,\"7140\":16.993951930000002,\"7141\":null},\"EGF_8min_FR1_Rep3\":{\"0\":null,\"1\":17.568426410000001,\"2\":null,\"3\":18.896110069999999,\"4\":16.31262546,\"5\":18.30104218,\"6\":15.63311188,\"7\":20.10443983,\"8\":16.42023309,\"9\":18.886504469999998,\"10\":19.536627129999999,\"11\":null,\"12\":null,\"13\":null,\"14\":null,\"15\":21.987465830000001,\"16\":null,\"17\":null,\"18\":null,\"19\":-1.338202592,\"20\":null,\"21\":null,\"22\":null,\"23\":19.63299387,\"24\":20.878115059999999,\"25\":19.05480275,\"26\":17.831309820000001,\"27\":null,\"28\":null,\"29\":null,\"30\":null,\"31\":null,\"32\":19.47513747,\"33\":null,\"34\":17.18713954,\"35\":null,\"36\":null,\"37\":null,\"38\":null,\"39\":11.50034586,\"40\":17.220278359999998,\"41\":null,\"42\":18.97479834,\"43\":18.155023679999999,\"44\":15.09302317,\"45\":15.65774875,\"46\":13.002266779999999,\"47\":null,\"48\":18.561143829999999,\"49\":null,\"50\":18.212319990000001,\"51\":null,\"52\":16.880167320000002,\"53\":15.35098962,\"54\":null,\"55\":20.90292728,\"56\":null,\"57\":null,\"58\":null,\"59\":null,\"60\":15.81363021,\"61\":null,\"62\":null,\"63\":null,\"64\":19.52581481,\"65\":16.2789529,\"66\":13.549436310000001,\"67\":null,\"68\":19.63288639,\"69\":19.216809439999999,\"70\":null,\"71\":19.044628960000001,\"72\":null,\"73\":16.991265500000001,\"74\":23.948959540000001,\"75\":20.289115679999998,\"76\":null,\"77\":null,\"78\":19.080851039999999,\"79\":null,\"80\":21.834884169999999,\"81\":null,\"82\":null,\"83\":null,\"84\":14.738436030000001,\"85\":20.46751677,\"86\":null,\"87\":null,\"88\":null,\"89\":null,\"90\":18.169620330000001,\"91\":14.997491780000001,\"92\":16.06967144,\"93\":15.671491530000001,\"94\":14.735260650000001,\"95\":25.438933899999999,\"96\":null,\"97\":15.47763748,\"98\":18.853954479999999,\"99\":null,\"100\":19.61941405,\"101\":18.7110162,\"102\":23.206797139999999,\"103\":17.79616244,\"104\":18.478144969999999,\"105\":14.93028161,\"106\":21.006321639999999,\"107\":20.848038169999999,\"108\":null,\"109\":18.3023077,\"110\":15.139398910000001,\"111\":16.291196289999998,\"112\":null,\"113\":17.74562719,\"114\":18.225800159999999,\"115\":11.957627459999999,\"116\":13.10218038,\"117\":null,\"118\":null,\"119\":null,\"120\":null,\"121\":null,\"122\":8.647289540999999,\"123\":null,\"124\":null,\"125\":null,\"126\":null,\"127\":null,\"128\":null,\"129\":19.191619240000001,\"130\":17.03771871,\"131\":16.7660071,\"132\":null,\"133\":null,\"134\":null,\"135\":19.875831940000001,\"136\":19.253375290000001,\"137\":null,\"138\":20.906319610000001,\"139\":null,\"140\":14.74863719,\"141\":null,\"142\":17.144976499999998,\"143\":19.492383929999999,\"144\":20.242877109999998,\"145\":22.641147910000001,\"146\":18.023657029999999,\"147\":null,\"148\":18.59165282,\"149\":null,\"150\":null,\"151\":13.318329500000001,\"152\":null,\"153\":null,\"154\":15.23236239,\"155\":null,\"156\":14.700516349999999,\"157\":18.707014919999999,\"158\":16.32302747,\"159\":null,\"160\":15.485796710000001,\"161\":20.26531567,\"162\":null,\"163\":null,\"164\":15.34470969,\"165\":null,\"166\":null,\"167\":null,\"168\":null,\"169\":null,\"170\":13.10218038,\"171\":15.616839969999999,\"172\":15.9251904,\"173\":21.763175159999999,\"174\":18.6088913,\"175\":16.186584759999999,\"176\":null,\"177\":null,\"178\":19.90455656,\"179\":18.154391459999999,\"180\":22.666739360000001,\"181\":null,\"182\":16.325170660000001,\"183\":null,\"184\":16.693085010000001,\"185\":21.10450114,\"186\":22.086759099999998,\"187\":20.18716916,\"188\":20.687384420000001,\"189\":18.88880675,\"190\":null,\"191\":null,\"192\":15.75296045,\"193\":null,\"194\":12.698815700000001,\"195\":15.621788090000001,\"196\":17.809663740000001,\"197\":17.949794600000001,\"198\":null,\"199\":14.312946670000001,\"200\":16.39046854,\"201\":17.62904747,\"202\":15.88831257,\"203\":21.37006925,\"204\":19.42767461,\"205\":18.320249199999999,\"206\":19.305078179999999,\"207\":18.90229807,\"208\":17.90430868,\"209\":20.482901640000001,\"210\":18.62758054,\"211\":14.80980915,\"212\":null,\"213\":16.289196029999999,\"214\":18.939255110000001,\"215\":null,\"216\":null,\"217\":null,\"218\":null,\"219\":null,\"220\":16.583450070000001,\"221\":null,\"222\":null,\"223\":null,\"224\":null,\"225\":null,\"226\":20.461382489999998,\"227\":19.41242183,\"228\":25.740477630000001,\"229\":21.679865509999999,\"230\":null,\"231\":null,\"232\":null,\"233\":null,\"234\":null,\"235\":null,\"236\":null,\"237\":null,\"238\":null,\"239\":null,\"240\":null,\"241\":14.59842171,\"242\":11.74540818,\"243\":13.2880006,\"244\":null,\"245\":null,\"246\":19.802537470000001,\"247\":19.541490490000001,\"248\":19.956226260000001,\"249\":null,\"250\":null,\"251\":17.30897259,\"252\":null,\"253\":15.11541158,\"254\":15.107925509999999,\"255\":15.13285039,\"256\":null,\"257\":null,\"258\":14.00263532,\"259\":null,\"260\":15.465030280000001,\"261\":null,\"262\":12.383904429999999,\"263\":18.39427435,\"264\":null,\"265\":18.24657873,\"266\":null,\"267\":13.10218038,\"268\":17.585650510000001,\"269\":18.73747053,\"270\":17.216722860000001,\"271\":18.377124240000001,\"272\":13.88750325,\"273\":null,\"274\":17.188744379999999,\"275\":null,\"276\":20.003078670000001,\"277\":14.33913549,\"278\":18.023203590000001,\"279\":null,\"280\":14.96854823,\"281\":null,\"282\":17.89945719,\"283\":null,\"284\":16.502254449999999,\"285\":14.45203575,\"286\":13.48306388,\"287\":null,\"288\":14.74221638,\"289\":17.44949871,\"290\":15.75267333,\"291\":null,\"292\":17.901190280000002,\"293\":18.322941650000001,\"294\":11.480864260000001,\"295\":null,\"296\":null,\"297\":15.502913469999999,\"298\":21.129365409999998,\"299\":20.951359750000002,\"300\":15.67897527,\"301\":null,\"302\":23.21324143,\"303\":20.533033100000001,\"304\":19.183241290000002,\"305\":22.63492784,\"306\":21.07231492,\"307\":24.181455570000001,\"308\":22.975073040000002,\"309\":19.03102355,\"310\":13.37812244,\"311\":18.580258499999999,\"312\":16.921781039999999,\"313\":15.52579575,\"314\":17.83820425,\"315\":16.405087139999999,\"316\":13.68594654,\"317\":19.015437680000002,\"318\":16.193402899999999,\"319\":19.14422648,\"320\":17.643394579999999,\"321\":18.470745910000002,\"322\":20.68217757,\"323\":19.392858690000001,\"324\":18.584636809999999,\"325\":14.904568060000001,\"326\":17.191198020000002,\"327\":15.09865978,\"328\":15.8268377,\"329\":15.177316960000001,\"330\":null,\"331\":15.48110161,\"332\":13.80541841,\"333\":16.95353772,\"334\":null,\"335\":15.8147822,\"336\":20.757550949999999,\"337\":21.77161971,\"338\":null,\"339\":19.170771590000001,\"340\":18.639513919999999,\"341\":null,\"342\":null,\"343\":null,\"344\":null,\"345\":16.682203820000002,\"346\":null,\"347\":null,\"348\":null,\"349\":18.292352130000001,\"350\":14.75599778,\"351\":22.700164189999999,\"352\":13.10218038,\"353\":19.73770966,\"354\":17.323740310000002,\"355\":18.324960010000002,\"356\":14.002959540000001,\"357\":19.080253429999999,\"358\":19.124281109999998,\"359\":21.441954880000001,\"360\":19.423432810000001,\"361\":19.137333479999999,\"362\":18.791369159999999,\"363\":17.33621875,\"364\":15.38334906,\"365\":16.211397819999998,\"366\":16.79826955,\"367\":19.306340970000001,\"368\":18.396746520000001,\"369\":null,\"370\":24.574819600000001,\"371\":null,\"372\":20.179502540000001,\"373\":null,\"374\":null,\"375\":14.40907971,\"376\":18.261101440000001,\"377\":19.199912019999999,\"378\":16.664861599999998,\"379\":13.10218038,\"380\":null,\"381\":17.160296930000001,\"382\":18.500828290000001,\"383\":null,\"384\":16.025113040000001,\"385\":21.360634820000001,\"386\":19.09948846,\"387\":17.0465555,\"388\":16.089675629999999,\"389\":13.22736344,\"390\":19.20737866,\"391\":15.39952077,\"392\":17.680157309999998,\"393\":17.578749869999999,\"394\":null,\"395\":16.4743441,\"396\":18.266669109999999,\"397\":16.45358912,\"398\":null,\"399\":18.46363925,\"400\":null,\"401\":null,\"402\":null,\"403\":16.031015069999999,\"404\":17.950254640000001,\"405\":17.526889220000001,\"406\":19.460902189999999,\"407\":null,\"408\":null,\"409\":19.895122910000001,\"410\":23.304091929999998,\"411\":15.78286475,\"412\":17.696592800000001,\"413\":15.41341753,\"414\":null,\"415\":null,\"416\":null,\"417\":16.992163260000002,\"418\":null,\"419\":14.86529385,\"420\":20.106644939999999,\"421\":14.850325740000001,\"422\":17.756608010000001,\"423\":16.296122929999999,\"424\":18.506719140000001,\"425\":16.43939396,\"426\":19.607723839999998,\"427\":19.18991244,\"428\":16.8570715,\"429\":17.714588630000002,\"430\":20.001630290000001,\"431\":20.87182898,\"432\":18.88266776,\"433\":null,\"434\":null,\"435\":null,\"436\":null,\"437\":null,\"438\":null,\"439\":null,\"440\":18.89763031,\"441\":16.357494290000002,\"442\":16.271164540000001,\"443\":16.25304349,\"444\":16.985464090000001,\"445\":19.746649130000002,\"446\":16.592643540000001,\"447\":17.925482679999998,\"448\":null,\"449\":15.68060373,\"450\":17.973111289999998,\"451\":15.99150788,\"452\":19.111197149999999,\"453\":21.715400120000002,\"454\":16.07839955,\"455\":null,\"456\":null,\"457\":15.20868097,\"458\":15.55968264,\"459\":17.029205829999999,\"460\":21.78824298,\"461\":null,\"462\":null,\"463\":null,\"464\":null,\"465\":null,\"466\":null,\"467\":null,\"468\":22.416247810000002,\"469\":17.211496459999999,\"470\":null,\"471\":null,\"472\":null,\"473\":null,\"474\":null,\"475\":18.228839860000001,\"476\":16.442969860000002,\"477\":15.861943869999999,\"478\":23.137658550000001,\"479\":19.778861249999998,\"480\":17.033823170000002,\"481\":16.620905029999999,\"482\":13.47657081,\"483\":18.411694619999999,\"484\":18.965561600000001,\"485\":null,\"486\":21.48604753,\"487\":13.00842477,\"488\":15.292577959999999,\"489\":15.22768583,\"490\":15.88852097,\"491\":14.30465716,\"492\":null,\"493\":null,\"494\":null,\"495\":null,\"496\":null,\"497\":null,\"498\":17.069347459999999,\"499\":17.3187201,\"500\":17.677119269999999,\"501\":16.788749509999999,\"502\":null,\"503\":14.643882189999999,\"504\":null,\"505\":null,\"506\":14.096335809999999,\"507\":16.393293400000001,\"508\":null,\"509\":null,\"510\":null,\"511\":null,\"512\":null,\"513\":null,\"514\":null,\"515\":null,\"516\":null,\"517\":null,\"518\":null,\"519\":null,\"520\":15.91943068,\"521\":null,\"522\":15.158646470000001,\"523\":20.508792249999999,\"524\":19.974620430000002,\"525\":18.567762170000002,\"526\":15.978182779999999,\"527\":19.116592090000001,\"528\":18.868465839999999,\"529\":17.387357099999999,\"530\":19.194678939999999,\"531\":null,\"532\":null,\"533\":null,\"534\":null,\"535\":null,\"536\":18.764148259999999,\"537\":null,\"538\":null,\"539\":15.4916885,\"540\":19.181135780000002,\"541\":15.182014519999999,\"542\":17.420225460000001,\"543\":15.93199639,\"544\":null,\"545\":null,\"546\":16.360044800000001,\"547\":null,\"548\":null,\"549\":18.129785640000001,\"550\":14.09243382,\"551\":17.495887889999999,\"552\":18.404755810000001,\"553\":null,\"554\":null,\"555\":null,\"556\":null,\"557\":null,\"558\":null,\"559\":null,\"560\":null,\"561\":20.536192159999999,\"562\":null,\"563\":null,\"564\":null,\"565\":17.195029819999998,\"566\":17.19288714,\"567\":14.29393043,\"568\":17.463001599999998,\"569\":20.460999040000001,\"570\":19.80475186,\"571\":18.314190279999998,\"572\":17.79262559,\"573\":19.82053329,\"574\":null,\"575\":16.869089890000002,\"576\":16.684331499999999,\"577\":null,\"578\":17.229249280000001,\"579\":null,\"580\":null,\"581\":null,\"582\":null,\"583\":null,\"584\":21.04783651,\"585\":20.72975272,\"586\":null,\"587\":null,\"588\":null,\"589\":null,\"590\":null,\"591\":null,\"592\":null,\"593\":null,\"594\":18.55961538,\"595\":17.003339279999999,\"596\":17.817243690000002,\"597\":null,\"598\":null,\"599\":18.985070830000002,\"600\":15.20291937,\"601\":null,\"602\":null,\"603\":null,\"604\":null,\"605\":18.176895699999999,\"606\":14.34011405,\"607\":null,\"608\":19.735803740000002,\"609\":null,\"610\":null,\"611\":17.318527329999998,\"612\":14.072341959999999,\"613\":null,\"614\":17.760416849999999,\"615\":null,\"616\":null,\"617\":17.367413460000002,\"618\":16.411950860000001,\"619\":null,\"620\":null,\"621\":null,\"622\":null,\"623\":null,\"624\":null,\"625\":13.87139792,\"626\":null,\"627\":16.511726840000001,\"628\":19.048959079999999,\"629\":19.30167058,\"630\":17.874384750000001,\"631\":null,\"632\":18.614645110000002,\"633\":13.34961522,\"634\":null,\"635\":22.15451079,\"636\":null,\"637\":15.96783525,\"638\":17.062306589999999,\"639\":16.43763096,\"640\":14.678561480000001,\"641\":15.17848278,\"642\":20.578590370000001,\"643\":21.006411669999999,\"644\":null,\"645\":15.02230844,\"646\":null,\"647\":null,\"648\":17.784231349999999,\"649\":null,\"650\":null,\"651\":15.163662649999999,\"652\":null,\"653\":null,\"654\":null,\"655\":20.89514638,\"656\":null,\"657\":17.095775020000001,\"658\":17.27919429,\"659\":21.730942110000001,\"660\":17.27743976,\"661\":null,\"662\":19.45686568,\"663\":null,\"664\":14.405339100000001,\"665\":19.116625500000001,\"666\":null,\"667\":null,\"668\":14.535853980000001,\"669\":null,\"670\":null,\"671\":null,\"672\":null,\"673\":null,\"674\":null,\"675\":null,\"676\":11.914160280000001,\"677\":null,\"678\":null,\"679\":17.614676190000001,\"680\":null,\"681\":18.29248939,\"682\":null,\"683\":null,\"684\":null,\"685\":null,\"686\":15.21331417,\"687\":19.289851649999999,\"688\":null,\"689\":17.229393259999998,\"690\":null,\"691\":null,\"692\":22.043070270000001,\"693\":20.46852595,\"694\":14.310361309999999,\"695\":null,\"696\":null,\"697\":16.48940451,\"698\":18.853984100000002,\"699\":19.537814229999999,\"700\":null,\"701\":18.102413779999999,\"702\":14.16852765,\"703\":19.932780520000002,\"704\":19.994565940000001,\"705\":20.807581750000001,\"706\":17.267022829999998,\"707\":18.48422042,\"708\":20.36652569,\"709\":13.339490959999999,\"710\":null,\"711\":null,\"712\":17.989271609999999,\"713\":null,\"714\":16.208427189999998,\"715\":17.56141478,\"716\":null,\"717\":17.100884140000002,\"718\":null,\"719\":16.35958961,\"720\":15.100836279999999,\"721\":14.05868826,\"722\":16.14808889,\"723\":null,\"724\":14.91367992,\"725\":13.08894278,\"726\":null,\"727\":null,\"728\":null,\"729\":null,\"730\":null,\"731\":null,\"732\":null,\"733\":18.81796597,\"734\":null,\"735\":15.7061112,\"736\":19.139728330000001,\"737\":null,\"738\":18.556036169999999,\"739\":null,\"740\":null,\"741\":20.005770269999999,\"742\":null,\"743\":null,\"744\":null,\"745\":null,\"746\":null,\"747\":null,\"748\":15.15712168,\"749\":null,\"750\":null,\"751\":null,\"752\":null,\"753\":null,\"754\":19.274323509999999,\"755\":null,\"756\":null,\"757\":null,\"758\":null,\"759\":null,\"760\":15.012598840000001,\"761\":18.763091599999999,\"762\":null,\"763\":18.14656261,\"764\":15.74481462,\"765\":18.739527450000001,\"766\":17.269116579999999,\"767\":16.903980149999999,\"768\":null,\"769\":15.22183647,\"770\":20.227407320000001,\"771\":null,\"772\":13.92690217,\"773\":null,\"774\":null,\"775\":17.295647540000001,\"776\":21.9875465,\"777\":21.984865190000001,\"778\":null,\"779\":16.777522210000001,\"780\":15.495026129999999,\"781\":20.758003080000002,\"782\":24.157940249999999,\"783\":18.064870930000001,\"784\":null,\"785\":18.887933539999999,\"786\":17.61235666,\"787\":16.1571502,\"788\":17.375638339999998,\"789\":18.199822780000002,\"790\":14.956850749999999,\"791\":17.97979453,\"792\":15.82034689,\"793\":14.93718924,\"794\":16.461146190000001,\"795\":22.52562533,\"796\":null,\"797\":16.62052714,\"798\":23.16575864,\"799\":18.36274439,\"800\":21.114738590000002,\"801\":19.523100840000001,\"802\":null,\"803\":19.52729772,\"804\":17.434308519999998,\"805\":21.136727010000001,\"806\":19.435572390000001,\"807\":21.927575879999999,\"808\":19.107825510000001,\"809\":20.214123000000001,\"810\":null,\"811\":15.34139081,\"812\":null,\"813\":null,\"814\":16.736540980000001,\"815\":19.37002172,\"816\":19.200541340000001,\"817\":17.00416869,\"818\":20.010971009999999,\"819\":null,\"820\":12.48276796,\"821\":14.933861200000001,\"822\":15.15776464,\"823\":14.12040112,\"824\":16.468559970000001,\"825\":15.199510269999999,\"826\":null,\"827\":16.617456570000002,\"828\":17.569982809999999,\"829\":19.590069710000002,\"830\":null,\"831\":18.039045900000001,\"832\":20.393412420000001,\"833\":15.354740530000001,\"834\":null,\"835\":18.170906429999999,\"836\":null,\"837\":17.430259199999998,\"838\":14.78714639,\"839\":18.460999829999999,\"840\":13.92171905,\"841\":null,\"842\":null,\"843\":22.163797370000001,\"844\":15.43034445,\"845\":null,\"846\":18.188234179999998,\"847\":14.76337786,\"848\":null,\"849\":13.35180761,\"850\":20.022224900000001,\"851\":null,\"852\":14.457469919999999,\"853\":null,\"854\":19.465727359999999,\"855\":18.222193170000001,\"856\":null,\"857\":19.72395676,\"858\":null,\"859\":null,\"860\":null,\"861\":15.447153869999999,\"862\":16.129646529999999,\"863\":18.713209039999999,\"864\":17.08710949,\"865\":null,\"866\":null,\"867\":null,\"868\":null,\"869\":13.10218038,\"870\":null,\"871\":14.0049525,\"872\":17.440612309999999,\"873\":15.9577662,\"874\":null,\"875\":16.2574924,\"876\":null,\"877\":18.24916636,\"878\":null,\"879\":null,\"880\":null,\"881\":null,\"882\":14.23627215,\"883\":19.348358650000002,\"884\":null,\"885\":null,\"886\":null,\"887\":null,\"888\":14.651189759999999,\"889\":13.713868509999999,\"890\":17.040571539999998,\"891\":null,\"892\":16.120771959999999,\"893\":null,\"894\":13.893351559999999,\"895\":15.230237600000001,\"896\":null,\"897\":15.524220079999999,\"898\":16.382288809999999,\"899\":17.988708819999999,\"900\":null,\"901\":15.221385789999999,\"902\":null,\"903\":15.17059779,\"904\":null,\"905\":null,\"906\":null,\"907\":null,\"908\":null,\"909\":null,\"910\":null,\"911\":null,\"912\":null,\"913\":16.956578799999999,\"914\":23.76213959,\"915\":24.285522530000002,\"916\":24.132058910000001,\"917\":22.584367100000002,\"918\":23.286713949999999,\"919\":22.470276290000001,\"920\":21.60002626,\"921\":17.00177571,\"922\":13.10218038,\"923\":null,\"924\":null,\"925\":17.745200069999999,\"926\":15.00314964,\"927\":null,\"928\":null,\"929\":null,\"930\":18.752973359999999,\"931\":null,\"932\":null,\"933\":null,\"934\":null,\"935\":null,\"936\":null,\"937\":null,\"938\":15.213919819999999,\"939\":13.49471915,\"940\":null,\"941\":15.62440546,\"942\":21.292568719999998,\"943\":17.03028904,\"944\":16.52131078,\"945\":16.777510629999998,\"946\":16.96344715,\"947\":16.17710714,\"948\":18.01393564,\"949\":19.44466667,\"950\":20.5101209,\"951\":16.020660119999999,\"952\":21.37381555,\"953\":14.54641193,\"954\":17.668225360000001,\"955\":16.595276770000002,\"956\":14.66079536,\"957\":17.381478510000001,\"958\":null,\"959\":null,\"960\":14.216043190000001,\"961\":14.42304665,\"962\":16.826947390000001,\"963\":14.231445109999999,\"964\":17.70316862,\"965\":19.111876089999999,\"966\":null,\"967\":null,\"968\":null,\"969\":null,\"970\":null,\"971\":14.99527378,\"972\":null,\"973\":19.755427090000001,\"974\":null,\"975\":null,\"976\":null,\"977\":null,\"978\":null,\"979\":null,\"980\":12.79795142,\"981\":null,\"982\":19.10985552,\"983\":null,\"984\":20.163139959999999,\"985\":19.9657497,\"986\":null,\"987\":15.68997105,\"988\":null,\"989\":19.858331549999999,\"990\":18.551013149999999,\"991\":null,\"992\":15.286475380000001,\"993\":14.62459904,\"994\":17.4497757,\"995\":22.325649479999999,\"996\":16.636665109999999,\"997\":17.855755389999999,\"998\":null,\"999\":null,\"1000\":18.80576778,\"1001\":null,\"1002\":null,\"1003\":15.082855609999999,\"1004\":null,\"1005\":14.7902668,\"1006\":14.69940478,\"1007\":null,\"1008\":null,\"1009\":null,\"1010\":null,\"1011\":15.63666362,\"1012\":null,\"1013\":15.61128852,\"1014\":null,\"1015\":null,\"1016\":null,\"1017\":null,\"1018\":null,\"1019\":null,\"1020\":null,\"1021\":null,\"1022\":null,\"1023\":null,\"1024\":null,\"1025\":null,\"1026\":null,\"1027\":null,\"1028\":15.32569101,\"1029\":null,\"1030\":null,\"1031\":17.587605620000002,\"1032\":16.871456850000001,\"1033\":13.37854754,\"1034\":16.325264929999999,\"1035\":13.487270179999999,\"1036\":null,\"1037\":null,\"1038\":17.519237879999999,\"1039\":17.942174210000001,\"1040\":17.879927129999999,\"1041\":null,\"1042\":null,\"1043\":null,\"1044\":15.98665712,\"1045\":14.87651005,\"1046\":15.974325609999999,\"1047\":16.95130558,\"1048\":null,\"1049\":null,\"1050\":null,\"1051\":null,\"1052\":null,\"1053\":null,\"1054\":null,\"1055\":16.31993567,\"1056\":17.271934699999999,\"1057\":15.64677303,\"1058\":16.627588289999998,\"1059\":null,\"1060\":24.35487668,\"1061\":19.551431919999999,\"1062\":null,\"1063\":13.053459869999999,\"1064\":null,\"1065\":20.158120570000001,\"1066\":null,\"1067\":null,\"1068\":17.277936069999999,\"1069\":15.70419263,\"1070\":15.87168364,\"1071\":null,\"1072\":null,\"1073\":15.881680640000001,\"1074\":null,\"1075\":null,\"1076\":null,\"1077\":null,\"1078\":16.14480927,\"1079\":14.86446512,\"1080\":null,\"1081\":null,\"1082\":15.131935070000001,\"1083\":null,\"1084\":null,\"1085\":null,\"1086\":null,\"1087\":13.10218038,\"1088\":17.71048669,\"1089\":16.805005950000002,\"1090\":13.238492389999999,\"1091\":null,\"1092\":19.382990450000001,\"1093\":16.701754090000002,\"1094\":15.55185232,\"1095\":16.34035287,\"1096\":16.89890454,\"1097\":17.87644031,\"1098\":17.45345004,\"1099\":20.169613219999999,\"1100\":16.036411009999998,\"1101\":16.82997018,\"1102\":14.75489625,\"1103\":18.993646129999998,\"1104\":19.809991499999999,\"1105\":15.656755990000001,\"1106\":null,\"1107\":null,\"1108\":null,\"1109\":18.313033310000002,\"1110\":null,\"1111\":null,\"1112\":16.463872200000001,\"1113\":null,\"1114\":null,\"1115\":null,\"1116\":18.759299469999998,\"1117\":null,\"1118\":null,\"1119\":13.425152969999999,\"1120\":null,\"1121\":17.173875639999999,\"1122\":null,\"1123\":17.300516609999999,\"1124\":12.025833049999999,\"1125\":14.77918766,\"1126\":20.01261646,\"1127\":null,\"1128\":15.84690569,\"1129\":13.59757572,\"1130\":18.82102257,\"1131\":null,\"1132\":14.596288980000001,\"1133\":null,\"1134\":null,\"1135\":14.80850311,\"1136\":null,\"1137\":null,\"1138\":null,\"1139\":null,\"1140\":18.77380282,\"1141\":23.810669220000001,\"1142\":null,\"1143\":null,\"1144\":18.004252480000002,\"1145\":18.225277380000001,\"1146\":17.257382110000002,\"1147\":17.172262509999999,\"1148\":null,\"1149\":null,\"1150\":null,\"1151\":null,\"1152\":null,\"1153\":null,\"1154\":null,\"1155\":null,\"1156\":14.70116612,\"1157\":null,\"1158\":null,\"1159\":23.242380130000001,\"1160\":19.864136030000001,\"1161\":18.192112080000001,\"1162\":17.857265000000002,\"1163\":18.111292970000001,\"1164\":15.00601526,\"1165\":null,\"1166\":null,\"1167\":null,\"1168\":null,\"1169\":null,\"1170\":null,\"1171\":null,\"1172\":null,\"1173\":23.509995719999999,\"1174\":null,\"1175\":17.309824689999999,\"1176\":null,\"1177\":null,\"1178\":null,\"1179\":null,\"1180\":null,\"1181\":14.63423993,\"1182\":null,\"1183\":null,\"1184\":17.983164769999998,\"1185\":23.724961270000001,\"1186\":20.64094751,\"1187\":18.501817320000001,\"1188\":20.275224779999998,\"1189\":null,\"1190\":13.15858806,\"1191\":19.58053709,\"1192\":null,\"1193\":null,\"1194\":18.969178100000001,\"1195\":21.475475759999998,\"1196\":17.106421600000001,\"1197\":null,\"1198\":18.01978471,\"1199\":14.01214598,\"1200\":null,\"1201\":20.008429110000002,\"1202\":null,\"1203\":18.687111829999999,\"1204\":19.112003170000001,\"1205\":17.971710389999998,\"1206\":null,\"1207\":null,\"1208\":18.45018336,\"1209\":15.4501683,\"1210\":15.393653110000001,\"1211\":16.03086352,\"1212\":16.858662649999999,\"1213\":15.281286420000001,\"1214\":null,\"1215\":null,\"1216\":16.180257709999999,\"1217\":null,\"1218\":17.431919579999999,\"1219\":17.368668979999999,\"1220\":null,\"1221\":null,\"1222\":null,\"1223\":null,\"1224\":null,\"1225\":null,\"1226\":null,\"1227\":15.512253749999999,\"1228\":null,\"1229\":17.339563980000001,\"1230\":null,\"1231\":null,\"1232\":19.9747807,\"1233\":12.29279198,\"1234\":14.79015878,\"1235\":17.69817935,\"1236\":16.031919819999999,\"1237\":15.718069399999999,\"1238\":18.046747310000001,\"1239\":18.429839619999999,\"1240\":18.35227458,\"1241\":17.277470839999999,\"1242\":15.55542283,\"1243\":null,\"1244\":null,\"1245\":null,\"1246\":null,\"1247\":null,\"1248\":null,\"1249\":17.84329061,\"1250\":null,\"1251\":null,\"1252\":null,\"1253\":17.295605089999999,\"1254\":null,\"1255\":null,\"1256\":null,\"1257\":null,\"1258\":18.760864059999999,\"1259\":14.636739990000001,\"1260\":null,\"1261\":null,\"1262\":14.84176619,\"1263\":16.82598943,\"1264\":17.30476943,\"1265\":18.9398531,\"1266\":18.525837200000002,\"1267\":17.926372529999998,\"1268\":16.938430050000001,\"1269\":null,\"1270\":17.70710205,\"1271\":18.085931729999999,\"1272\":null,\"1273\":null,\"1274\":null,\"1275\":20.83239442,\"1276\":20.61308519,\"1277\":19.746760779999999,\"1278\":19.361332170000001,\"1279\":20.228875009999999,\"1280\":17.61800406,\"1281\":13.226938410000001,\"1282\":19.744977680000002,\"1283\":19.939436499999999,\"1284\":20.055648890000001,\"1285\":19.031893960000001,\"1286\":19.03258353,\"1287\":18.966230979999999,\"1288\":18.289561169999999,\"1289\":20.243262340000001,\"1290\":14.77983059,\"1291\":19.54902534,\"1292\":null,\"1293\":null,\"1294\":null,\"1295\":null,\"1296\":null,\"1297\":null,\"1298\":null,\"1299\":null,\"1300\":null,\"1301\":17.753027230000001,\"1302\":14.207292130000001,\"1303\":15.640426100000001,\"1304\":19.167243630000002,\"1305\":null,\"1306\":null,\"1307\":null,\"1308\":15.538608460000001,\"1309\":null,\"1310\":null,\"1311\":null,\"1312\":null,\"1313\":null,\"1314\":null,\"1315\":null,\"1316\":null,\"1317\":14.783368149999999,\"1318\":14.42618899,\"1319\":null,\"1320\":null,\"1321\":null,\"1322\":18.59290339,\"1323\":17.366301379999999,\"1324\":21.823946039999999,\"1325\":22.130368539999999,\"1326\":17.552409279999999,\"1327\":15.47091228,\"1328\":null,\"1329\":18.112239079999998,\"1330\":17.538994379999998,\"1331\":16.74339612,\"1332\":17.987140700000001,\"1333\":17.954464990000002,\"1334\":null,\"1335\":17.25795119,\"1336\":null,\"1337\":15.00195553,\"1338\":21.734740039999998,\"1339\":15.819917029999999,\"1340\":null,\"1341\":21.344840779999998,\"1342\":16.698832469999999,\"1343\":null,\"1344\":13.69018196,\"1345\":15.548173759999999,\"1346\":null,\"1347\":null,\"1348\":null,\"1349\":null,\"1350\":null,\"1351\":16.388816129999999,\"1352\":19.008579050000002,\"1353\":20.071346179999999,\"1354\":null,\"1355\":16.14721381,\"1356\":13.10218038,\"1357\":null,\"1358\":null,\"1359\":null,\"1360\":15.12079883,\"1361\":null,\"1362\":16.506674650000001,\"1363\":null,\"1364\":18.090007839999998,\"1365\":null,\"1366\":16.74763884,\"1367\":13.816149729999999,\"1368\":18.10877734,\"1369\":20.9018087,\"1370\":null,\"1371\":19.567880039999999,\"1372\":16.769213369999999,\"1373\":17.075551050000001,\"1374\":16.150303340000001,\"1375\":null,\"1376\":null,\"1377\":null,\"1378\":17.13416209,\"1379\":17.69863131,\"1380\":15.87973072,\"1381\":13.10218038,\"1382\":19.535411740000001,\"1383\":13.823253790000001,\"1384\":17.45389119,\"1385\":18.828811510000001,\"1386\":16.182373299999998,\"1387\":16.56744526,\"1388\":13.86538917,\"1389\":12.8532125,\"1390\":null,\"1391\":null,\"1392\":17.61745398,\"1393\":20.234138680000001,\"1394\":null,\"1395\":null,\"1396\":null,\"1397\":14.806246549999999,\"1398\":null,\"1399\":null,\"1400\":19.488868279999998,\"1401\":18.342120829999999,\"1402\":17.301050180000001,\"1403\":16.404287350000001,\"1404\":16.536496809999999,\"1405\":17.454840399999998,\"1406\":17.308840409999998,\"1407\":19.93491371,\"1408\":19.704953710000002,\"1409\":13.10218038,\"1410\":null,\"1411\":14.360460659999999,\"1412\":17.846018229999998,\"1413\":14.199668020000001,\"1414\":14.236218429999999,\"1415\":null,\"1416\":null,\"1417\":20.63430558,\"1418\":17.808849989999999,\"1419\":17.837866340000002,\"1420\":18.43224116,\"1421\":15.39756072,\"1422\":17.259477310000001,\"1423\":18.03503705,\"1424\":18.19060468,\"1425\":19.454080449999999,\"1426\":18.29330319,\"1427\":17.547335369999999,\"1428\":17.279972480000001,\"1429\":14.61866462,\"1430\":22.463798270000002,\"1431\":19.848012619999999,\"1432\":null,\"1433\":15.0598799,\"1434\":null,\"1435\":null,\"1436\":18.243500640000001,\"1437\":17.20485481,\"1438\":null,\"1439\":15.76626291,\"1440\":null,\"1441\":15.41838312,\"1442\":16.691403909999998,\"1443\":null,\"1444\":null,\"1445\":null,\"1446\":null,\"1447\":null,\"1448\":12.77504053,\"1449\":16.387950459999999,\"1450\":null,\"1451\":null,\"1452\":null,\"1453\":null,\"1454\":16.268694679999999,\"1455\":17.70785617,\"1456\":18.358012930000001,\"1457\":null,\"1458\":null,\"1459\":null,\"1460\":null,\"1461\":17.43078015,\"1462\":15.21023724,\"1463\":null,\"1464\":null,\"1465\":null,\"1466\":19.633890709999999,\"1467\":14.51825635,\"1468\":null,\"1469\":null,\"1470\":null,\"1471\":17.330261620000002,\"1472\":null,\"1473\":null,\"1474\":19.99616331,\"1475\":null,\"1476\":null,\"1477\":17.92765842,\"1478\":20.713319810000002,\"1479\":18.424958870000001,\"1480\":20.006547690000001,\"1481\":15.95594343,\"1482\":null,\"1483\":16.52233584,\"1484\":16.449715260000001,\"1485\":null,\"1486\":15.95835512,\"1487\":14.79230214,\"1488\":16.501179709999999,\"1489\":18.420162390000002,\"1490\":null,\"1491\":null,\"1492\":18.621543710000001,\"1493\":16.098389310000002,\"1494\":null,\"1495\":18.48726761,\"1496\":18.07533347,\"1497\":18.781479529999999,\"1498\":20.42644022,\"1499\":17.782252870000001,\"1500\":18.31085788,\"1501\":null,\"1502\":null,\"1503\":21.206477540000002,\"1504\":17.225199,\"1505\":14.88869451,\"1506\":19.396027629999999,\"1507\":17.477882359999999,\"1508\":16.358820699999999,\"1509\":18.37197291,\"1510\":17.306172149999998,\"1511\":21.016409929999998,\"1512\":16.862127430000001,\"1513\":15.77046125,\"1514\":17.14480988,\"1515\":19.390888019999998,\"1516\":13.496416979999999,\"1517\":null,\"1518\":null,\"1519\":22.345702469999999,\"1520\":18.659131380000002,\"1521\":null,\"1522\":null,\"1523\":13.10218038,\"1524\":17.162039549999999,\"1525\":13.10218038,\"1526\":19.252617669999999,\"1527\":17.08138885,\"1528\":15.70597221,\"1529\":16.83514722,\"1530\":17.278625080000001,\"1531\":16.81130323,\"1532\":15.447998139999999,\"1533\":null,\"1534\":null,\"1535\":20.42466391,\"1536\":20.041160219999998,\"1537\":21.189257269999999,\"1538\":null,\"1539\":15.95450787,\"1540\":17.260595720000001,\"1541\":17.24509741,\"1542\":16.211946439999998,\"1543\":18.39587049,\"1544\":null,\"1545\":12.342082980000001,\"1546\":null,\"1547\":18.413731179999999,\"1548\":15.220368519999999,\"1549\":13.88598715,\"1550\":16.223525070000001,\"1551\":18.41632937,\"1552\":15.79768245,\"1553\":null,\"1554\":null,\"1555\":null,\"1556\":16.576340470000002,\"1557\":15.32335717,\"1558\":16.983650239999999,\"1559\":null,\"1560\":15.30463685,\"1561\":13.10218038,\"1562\":19.18660667,\"1563\":null,\"1564\":15.068026809999999,\"1565\":17.576236999999999,\"1566\":null,\"1567\":21.19032138,\"1568\":null,\"1569\":null,\"1570\":null,\"1571\":null,\"1572\":null,\"1573\":null,\"1574\":null,\"1575\":19.940297600000001,\"1576\":null,\"1577\":19.044734009999999,\"1578\":null,\"1579\":null,\"1580\":null,\"1581\":null,\"1582\":null,\"1583\":null,\"1584\":null,\"1585\":21.311582120000001,\"1586\":17.566824140000001,\"1587\":17.212501450000001,\"1588\":16.80068859,\"1589\":null,\"1590\":15.17942174,\"1591\":null,\"1592\":16.291023259999999,\"1593\":14.736601240000001,\"1594\":17.566139830000001,\"1595\":15.694677309999999,\"1596\":16.932705129999999,\"1597\":16.646647560000002,\"1598\":17.632483610000001,\"1599\":14.018819329999999,\"1600\":21.367013450000002,\"1601\":17.35983556,\"1602\":17.093166870000001,\"1603\":12.280897059999999,\"1604\":14.666117229999999,\"1605\":17.419947539999999,\"1606\":17.644033060000002,\"1607\":null,\"1608\":18.499412769999999,\"1609\":null,\"1610\":16.603742390000001,\"1611\":null,\"1612\":16.016332380000001,\"1613\":null,\"1614\":null,\"1615\":15.42484312,\"1616\":null,\"1617\":17.520684760000002,\"1618\":19.358149730000001,\"1619\":null,\"1620\":null,\"1621\":null,\"1622\":null,\"1623\":null,\"1624\":16.480410209999999,\"1625\":19.658111949999998,\"1626\":null,\"1627\":17.849552379999999,\"1628\":17.62496093,\"1629\":15.22444898,\"1630\":21.779155630000002,\"1631\":19.763104550000001,\"1632\":null,\"1633\":18.882675410000001,\"1634\":20.07837104,\"1635\":null,\"1636\":null,\"1637\":null,\"1638\":21.687315139999999,\"1639\":18.727245880000002,\"1640\":14.69907735,\"1641\":null,\"1642\":null,\"1643\":null,\"1644\":null,\"1645\":15.043686879999999,\"1646\":13.3875703,\"1647\":null,\"1648\":null,\"1649\":17.55929304,\"1650\":null,\"1651\":17.145342200000002,\"1652\":18.641422559999999,\"1653\":null,\"1654\":null,\"1655\":null,\"1656\":null,\"1657\":19.938695750000001,\"1658\":16.559045579999999,\"1659\":18.81639543,\"1660\":null,\"1661\":15.60815285,\"1662\":null,\"1663\":null,\"1664\":18.613478059999998,\"1665\":21.124539639999998,\"1666\":19.021946069999998,\"1667\":null,\"1668\":15.27399692,\"1669\":17.71676063,\"1670\":null,\"1671\":null,\"1672\":18.900468459999999,\"1673\":18.374068810000001,\"1674\":null,\"1675\":null,\"1676\":12.29464289,\"1677\":null,\"1678\":15.406789,\"1679\":16.945992440000001,\"1680\":null,\"1681\":16.456761029999999,\"1682\":13.2859783,\"1683\":19.190243450000001,\"1684\":null,\"1685\":null,\"1686\":null,\"1687\":16.02840552,\"1688\":null,\"1689\":17.95170916,\"1690\":17.545175329999999,\"1691\":18.574460009999999,\"1692\":18.759585399999999,\"1693\":null,\"1694\":null,\"1695\":19.94060859,\"1696\":15.26202163,\"1697\":15.3872386,\"1698\":18.664667680000001,\"1699\":null,\"1700\":null,\"1701\":15.86004249,\"1702\":17.97961196,\"1703\":21.173941790000001,\"1704\":19.103767680000001,\"1705\":15.203699370000001,\"1706\":16.976407519999999,\"1707\":17.25716285,\"1708\":19.153580120000001,\"1709\":18.425984400000001,\"1710\":15.548263950000001,\"1711\":15.95200019,\"1712\":null,\"1713\":null,\"1714\":null,\"1715\":null,\"1716\":16.85855187,\"1717\":15.16914598,\"1718\":18.782290410000002,\"1719\":14.887650239999999,\"1720\":21.4156221,\"1721\":18.14114404,\"1722\":15.72283923,\"1723\":null,\"1724\":null,\"1725\":20.104110840000001,\"1726\":17.80417246,\"1727\":18.662198289999999,\"1728\":17.56788808,\"1729\":13.10218038,\"1730\":null,\"1731\":19.19139174,\"1732\":null,\"1733\":null,\"1734\":18.275869660000001,\"1735\":20.098344350000001,\"1736\":null,\"1737\":21.242329300000002,\"1738\":15.626226839999999,\"1739\":15.636062239999999,\"1740\":17.488082739999999,\"1741\":20.41318587,\"1742\":18.700459850000002,\"1743\":18.32869788,\"1744\":19.33781973,\"1745\":15.02572535,\"1746\":14.69613463,\"1747\":null,\"1748\":20.016980669999999,\"1749\":15.43794714,\"1750\":null,\"1751\":null,\"1752\":null,\"1753\":15.246641240000001,\"1754\":14.52498653,\"1755\":null,\"1756\":null,\"1757\":null,\"1758\":15.90534173,\"1759\":null,\"1760\":17.361113270000001,\"1761\":null,\"1762\":null,\"1763\":null,\"1764\":19.603310520000001,\"1765\":null,\"1766\":null,\"1767\":15.1390625,\"1768\":null,\"1769\":20.1699524,\"1770\":null,\"1771\":15.579498210000001,\"1772\":17.110815049999999,\"1773\":18.520874589999998,\"1774\":null,\"1775\":null,\"1776\":null,\"1777\":18.237388559999999,\"1778\":18.620658559999999,\"1779\":17.048660340000001,\"1780\":15.76753355,\"1781\":null,\"1782\":19.463169019999999,\"1783\":16.04994761,\"1784\":23.97153746,\"1785\":22.887650959999998,\"1786\":19.33051515,\"1787\":23.90549786,\"1788\":25.06630294,\"1789\":18.06876772,\"1790\":16.449979890000002,\"1791\":null,\"1792\":null,\"1793\":16.71309144,\"1794\":19.60578229,\"1795\":17.93230363,\"1796\":null,\"1797\":18.842196090000002,\"1798\":null,\"1799\":null,\"1800\":16.090658850000001,\"1801\":null,\"1802\":17.308951629999999,\"1803\":17.66515248,\"1804\":19.014194929999999,\"1805\":17.222569880000002,\"1806\":17.98473452,\"1807\":null,\"1808\":null,\"1809\":null,\"1810\":13.10218038,\"1811\":17.944673869999999,\"1812\":19.473013040000001,\"1813\":20.564023460000001,\"1814\":20.299019560000001,\"1815\":15.174322070000001,\"1816\":18.969593190000001,\"1817\":null,\"1818\":16.470848719999999,\"1819\":19.289168320000002,\"1820\":19.151691620000001,\"1821\":19.46820855,\"1822\":19.83222155,\"1823\":19.60728069,\"1824\":17.712416950000002,\"1825\":21.99560954,\"1826\":18.487306539999999,\"1827\":18.00593177,\"1828\":21.147416339999999,\"1829\":19.96088408,\"1830\":18.91718964,\"1831\":18.471304750000002,\"1832\":20.12279324,\"1833\":21.568630370000001,\"1834\":20.970622160000001,\"1835\":20.958397040000001,\"1836\":19.16784994,\"1837\":20.503898299999999,\"1838\":19.538475640000002,\"1839\":21.458924440000001,\"1840\":19.06305429,\"1841\":21.232374839999999,\"1842\":14.245593250000001,\"1843\":18.065737859999999,\"1844\":19.28130603,\"1845\":18.687283430000001,\"1846\":18.72601688,\"1847\":20.848454159999999,\"1848\":null,\"1849\":20.95077375,\"1850\":18.139783649999998,\"1851\":17.17339561,\"1852\":23.020870949999999,\"1853\":21.527737030000001,\"1854\":21.518609560000002,\"1855\":20.76635212,\"1856\":null,\"1857\":15.56393155,\"1858\":19.593607460000001,\"1859\":19.294505099999998,\"1860\":null,\"1861\":null,\"1862\":null,\"1863\":null,\"1864\":17.01252732,\"1865\":null,\"1866\":null,\"1867\":13.551134319999999,\"1868\":18.877128290000002,\"1869\":19.32394785,\"1870\":null,\"1871\":null,\"1872\":20.236375429999999,\"1873\":18.3970229,\"1874\":20.847055019999999,\"1875\":13.65037426,\"1876\":18.96368494,\"1877\":17.165046759999999,\"1878\":14.01305533,\"1879\":null,\"1880\":null,\"1881\":null,\"1882\":null,\"1883\":null,\"1884\":null,\"1885\":null,\"1886\":null,\"1887\":13.72634017,\"1888\":18.08532267,\"1889\":14.29299486,\"1890\":18.327601940000001,\"1891\":17.59396804,\"1892\":17.437250649999999,\"1893\":null,\"1894\":18.370036679999998,\"1895\":null,\"1896\":14.726090170000001,\"1897\":15.480560130000001,\"1898\":null,\"1899\":26.00895525,\"1900\":21.551287080000002,\"1901\":19.658547070000001,\"1902\":20.057563779999999,\"1903\":16.778528260000002,\"1904\":null,\"1905\":null,\"1906\":18.867697809999999,\"1907\":null,\"1908\":null,\"1909\":15.88250178,\"1910\":null,\"1911\":null,\"1912\":null,\"1913\":null,\"1914\":15.9677595,\"1915\":14.05167797,\"1916\":18.311655999999999,\"1917\":null,\"1918\":null,\"1919\":null,\"1920\":null,\"1921\":null,\"1922\":null,\"1923\":null,\"1924\":null,\"1925\":null,\"1926\":null,\"1927\":13.10218038,\"1928\":17.60592067,\"1929\":null,\"1930\":21.402475580000001,\"1931\":20.96723828,\"1932\":16.594591919999999,\"1933\":16.63704538,\"1934\":14.614314820000001,\"1935\":20.01321969,\"1936\":null,\"1937\":13.10218038,\"1938\":15.465515330000001,\"1939\":17.908227329999999,\"1940\":11.720758419999999,\"1941\":17.170973350000001,\"1942\":null,\"1943\":13.01387497,\"1944\":16.872892889999999,\"1945\":16.19633855,\"1946\":13.29219814,\"1947\":12.73473823,\"1948\":null,\"1949\":null,\"1950\":null,\"1951\":null,\"1952\":null,\"1953\":18.621806150000001,\"1954\":12.427082800000001,\"1955\":13.90912254,\"1956\":null,\"1957\":null,\"1958\":null,\"1959\":17.447979660000001,\"1960\":18.411972689999999,\"1961\":null,\"1962\":null,\"1963\":20.58407485,\"1964\":null,\"1965\":16.7348055,\"1966\":11.09881399,\"1967\":null,\"1968\":14.9866747,\"1969\":15.817199049999999,\"1970\":null,\"1971\":22.50359649,\"1972\":null,\"1973\":17.799179429999999,\"1974\":null,\"1975\":14.86484883,\"1976\":13.93605423,\"1977\":15.90297893,\"1978\":14.861885989999999,\"1979\":null,\"1980\":14.3399153,\"1981\":null,\"1982\":17.839228160000001,\"1983\":null,\"1984\":null,\"1985\":17.37880045,\"1986\":18.332268729999999,\"1987\":17.635850680000001,\"1988\":17.715472569999999,\"1989\":18.202748499999998,\"1990\":15.488382250000001,\"1991\":15.41441902,\"1992\":16.802290030000002,\"1993\":16.118420889999999,\"1994\":null,\"1995\":13.72186806,\"1996\":15.691975749999999,\"1997\":18.740445300000001,\"1998\":15.359328809999999,\"1999\":18.934623940000002,\"2000\":16.422965829999999,\"2001\":null,\"2002\":18.76554685,\"2003\":null,\"2004\":15.87868819,\"2005\":null,\"2006\":null,\"2007\":null,\"2008\":null,\"2009\":16.5034469,\"2010\":14.814310109999999,\"2011\":null,\"2012\":20.26605618,\"2013\":null,\"2014\":15.135605890000001,\"2015\":null,\"2016\":16.068410360000001,\"2017\":20.26232576,\"2018\":16.849765349999998,\"2019\":null,\"2020\":null,\"2021\":19.664688089999998,\"2022\":null,\"2023\":19.42151385,\"2024\":null,\"2025\":17.741664589999999,\"2026\":null,\"2027\":17.07205532,\"2028\":13.89139705,\"2029\":17.841124650000001,\"2030\":14.21478596,\"2031\":18.191119440000001,\"2032\":16.61392674,\"2033\":14.208271160000001,\"2034\":16.083609240000001,\"2035\":17.7692437,\"2036\":17.346503519999999,\"2037\":null,\"2038\":15.39766414,\"2039\":null,\"2040\":16.212352880000001,\"2041\":22.67181686,\"2042\":null,\"2043\":14.70684934,\"2044\":16.420950000000001,\"2045\":null,\"2046\":null,\"2047\":null,\"2048\":null,\"2049\":12.77195027,\"2050\":null,\"2051\":19.13813859,\"2052\":19.111876089999999,\"2053\":null,\"2054\":17.86881988,\"2055\":null,\"2056\":17.335052709999999,\"2057\":null,\"2058\":null,\"2059\":null,\"2060\":null,\"2061\":null,\"2062\":null,\"2063\":null,\"2064\":14.40635121,\"2065\":null,\"2066\":null,\"2067\":21.75208202,\"2068\":17.085509699999999,\"2069\":null,\"2070\":null,\"2071\":19.669235740000001,\"2072\":15.64234085,\"2073\":null,\"2074\":null,\"2075\":17.22143938,\"2076\":17.932944249999998,\"2077\":18.109704099999998,\"2078\":14.451970899999999,\"2079\":15.325695079999999,\"2080\":15.11768554,\"2081\":17.28110165,\"2082\":null,\"2083\":18.2379611,\"2084\":null,\"2085\":14.51910337,\"2086\":null,\"2087\":14.80364213,\"2088\":null,\"2089\":null,\"2090\":20.943643699999999,\"2091\":19.71426889,\"2092\":null,\"2093\":24.56777009,\"2094\":null,\"2095\":null,\"2096\":null,\"2097\":null,\"2098\":null,\"2099\":null,\"2100\":14.83629779,\"2101\":18.086381339999999,\"2102\":null,\"2103\":null,\"2104\":null,\"2105\":null,\"2106\":null,\"2107\":16.314392040000001,\"2108\":18.315198630000001,\"2109\":null,\"2110\":null,\"2111\":null,\"2112\":16.1883114,\"2113\":20.1612218,\"2114\":13.10218038,\"2115\":19.616668440000002,\"2116\":17.798709209999998,\"2117\":13.10218038,\"2118\":18.40905489,\"2119\":15.6461314,\"2120\":18.581623100000002,\"2121\":13.456907940000001,\"2122\":null,\"2123\":16.2935661,\"2124\":15.6314634,\"2125\":null,\"2126\":null,\"2127\":14.1454779,\"2128\":15.048718600000001,\"2129\":15.88314048,\"2130\":22.355599529999999,\"2131\":null,\"2132\":null,\"2133\":null,\"2134\":null,\"2135\":19.869371950000002,\"2136\":16.059099280000002,\"2137\":18.926196050000002,\"2138\":20.39406159,\"2139\":15.186117619999999,\"2140\":14.113459280000001,\"2141\":15.51223369,\"2142\":null,\"2143\":null,\"2144\":20.470050350000001,\"2145\":19.282728899999999,\"2146\":null,\"2147\":null,\"2148\":19.045002109999999,\"2149\":16.955526379999998,\"2150\":null,\"2151\":14.155143819999999,\"2152\":15.653878110000001,\"2153\":18.508974479999999,\"2154\":null,\"2155\":null,\"2156\":null,\"2157\":null,\"2158\":null,\"2159\":18.796802530000001,\"2160\":null,\"2161\":18.044147379999998,\"2162\":21.595980789999999,\"2163\":18.349695130000001,\"2164\":null,\"2165\":15.0782747,\"2166\":16.03927624,\"2167\":16.886592629999999,\"2168\":null,\"2169\":null,\"2170\":18.299709360000001,\"2171\":null,\"2172\":20.148074680000001,\"2173\":24.34263529,\"2174\":20.899188349999999,\"2175\":23.686652980000002,\"2176\":null,\"2177\":17.196556820000001,\"2178\":null,\"2179\":17.844091930000001,\"2180\":12.20292907,\"2181\":null,\"2182\":16.283495380000002,\"2183\":null,\"2184\":18.539271500000002,\"2185\":null,\"2186\":17.202855540000002,\"2187\":null,\"2188\":13.27645937,\"2189\":15.308118309999999,\"2190\":15.554383659999999,\"2191\":15.267658730000001,\"2192\":null,\"2193\":null,\"2194\":19.32973908,\"2195\":17.187408900000001,\"2196\":null,\"2197\":null,\"2198\":null,\"2199\":null,\"2200\":17.803118940000001,\"2201\":14.177581699999999,\"2202\":null,\"2203\":null,\"2204\":null,\"2205\":null,\"2206\":null,\"2207\":null,\"2208\":18.44932897,\"2209\":15.211178690000001,\"2210\":18.402735660000001,\"2211\":17.32262549,\"2212\":22.389584630000002,\"2213\":14.05479646,\"2214\":null,\"2215\":null,\"2216\":19.181378840000001,\"2217\":18.4694094,\"2218\":18.93348666,\"2219\":16.982147149999999,\"2220\":null,\"2221\":17.417906810000002,\"2222\":14.16036819,\"2223\":null,\"2224\":null,\"2225\":17.903309969999999,\"2226\":null,\"2227\":19.504645350000001,\"2228\":15.47362233,\"2229\":null,\"2230\":18.753542230000001,\"2231\":null,\"2232\":null,\"2233\":null,\"2234\":15.081366539999999,\"2235\":15.076704640000001,\"2236\":16.548876750000002,\"2237\":15.510515079999999,\"2238\":null,\"2239\":19.94919466,\"2240\":17.41818975,\"2241\":22.488211029999999,\"2242\":15.149234679999999,\"2243\":13.652141930000001,\"2244\":13.926097889999999,\"2245\":15.62568505,\"2246\":18.138001490000001,\"2247\":null,\"2248\":null,\"2249\":17.382852629999999,\"2250\":null,\"2251\":19.336910580000001,\"2252\":20.49066345,\"2253\":16.671504599999999,\"2254\":18.81736926,\"2255\":null,\"2256\":null,\"2257\":16.314399330000001,\"2258\":null,\"2259\":null,\"2260\":null,\"2261\":19.280397099999998,\"2262\":16.584453570000001,\"2263\":18.214861679999998,\"2264\":12.95919385,\"2265\":27.815476669999999,\"2266\":20.34011722,\"2267\":15.430159359999999,\"2268\":22.432384020000001,\"2269\":21.47287536,\"2270\":null,\"2271\":13.838995929999999,\"2272\":null,\"2273\":null,\"2274\":null,\"2275\":null,\"2276\":null,\"2277\":null,\"2278\":19.860323709999999,\"2279\":19.099480459999999,\"2280\":14.696912469999999,\"2281\":15.506824740000001,\"2282\":18.362821220000001,\"2283\":null,\"2284\":15.885927949999999,\"2285\":15.52482625,\"2286\":null,\"2287\":18.540890449999999,\"2288\":16.216529049999998,\"2289\":19.021522560000001,\"2290\":21.780997169999999,\"2291\":18.995339349999998,\"2292\":null,\"2293\":null,\"2294\":19.104658990000001,\"2295\":null,\"2296\":15.66552216,\"2297\":null,\"2298\":null,\"2299\":18.920067370000002,\"2300\":21.904513560000002,\"2301\":null,\"2302\":null,\"2303\":14.50063591,\"2304\":15.004622060000001,\"2305\":16.75810689,\"2306\":18.667492939999999,\"2307\":15.826125210000001,\"2308\":15.999105309999999,\"2309\":15.098392820000001,\"2310\":18.273191579999999,\"2311\":null,\"2312\":16.19396643,\"2313\":null,\"2314\":null,\"2315\":null,\"2316\":20.542896320000001,\"2317\":16.689466400000001,\"2318\":15.74079757,\"2319\":16.996350719999999,\"2320\":15.25436397,\"2321\":13.70050859,\"2322\":15.392484509999999,\"2323\":17.802066419999999,\"2324\":null,\"2325\":null,\"2326\":null,\"2327\":19.397949369999999,\"2328\":16.121048980000001,\"2329\":18.71297333,\"2330\":19.80813187,\"2331\":19.34133688,\"2332\":16.43298618,\"2333\":18.82998401,\"2334\":17.643866289999998,\"2335\":15.45206344,\"2336\":16.068904029999999,\"2337\":null,\"2338\":null,\"2339\":null,\"2340\":15.96108444,\"2341\":13.836738090000001,\"2342\":17.197690380000001,\"2343\":null,\"2344\":null,\"2345\":null,\"2346\":null,\"2347\":null,\"2348\":19.814925240000001,\"2349\":null,\"2350\":22.196229779999999,\"2351\":20.03937299,\"2352\":16.104903780000001,\"2353\":null,\"2354\":22.408302710000001,\"2355\":null,\"2356\":null,\"2357\":null,\"2358\":null,\"2359\":16.407430680000001,\"2360\":14.298288510000001,\"2361\":null,\"2362\":null,\"2363\":null,\"2364\":17.573041419999999,\"2365\":null,\"2366\":14.023415910000001,\"2367\":17.043727780000001,\"2368\":16.957115519999998,\"2369\":18.131282930000001,\"2370\":18.696083789999999,\"2371\":19.111296070000002,\"2372\":18.02243588,\"2373\":20.908539640000001,\"2374\":null,\"2375\":16.471046350000002,\"2376\":15.66885314,\"2377\":17.230136989999998,\"2378\":14.70003503,\"2379\":15.351615600000001,\"2380\":null,\"2381\":17.22553559,\"2382\":17.128187220000001,\"2383\":15.78536042,\"2384\":null,\"2385\":null,\"2386\":19.642915299999998,\"2387\":16.542774829999999,\"2388\":null,\"2389\":19.651032140000002,\"2390\":16.52479903,\"2391\":16.824357509999999,\"2392\":16.64961623,\"2393\":null,\"2394\":21.33213786,\"2395\":19.494232109999999,\"2396\":20.904066060000002,\"2397\":null,\"2398\":14.93483736,\"2399\":null,\"2400\":16.701781700000002,\"2401\":18.410553360000002,\"2402\":18.108016750000001,\"2403\":null,\"2404\":null,\"2405\":null,\"2406\":null,\"2407\":12.5150863,\"2408\":null,\"2409\":null,\"2410\":null,\"2411\":14.738889670000001,\"2412\":null,\"2413\":17.231668760000002,\"2414\":17.854690829999999,\"2415\":null,\"2416\":null,\"2417\":15.787476460000001,\"2418\":null,\"2419\":null,\"2420\":18.573997630000001,\"2421\":15.088714400000001,\"2422\":null,\"2423\":18.416776500000001,\"2424\":null,\"2425\":null,\"2426\":null,\"2427\":null,\"2428\":null,\"2429\":14.492149039999999,\"2430\":15.34401892,\"2431\":null,\"2432\":null,\"2433\":null,\"2434\":13.10218038,\"2435\":null,\"2436\":19.01061296,\"2437\":10.86524837,\"2438\":19.251887119999999,\"2439\":23.486146560000002,\"2440\":17.570834470000001,\"2441\":18.196993290000002,\"2442\":15.80050617,\"2443\":null,\"2444\":null,\"2445\":null,\"2446\":16.628099150000001,\"2447\":14.265049449999999,\"2448\":16.696526129999999,\"2449\":null,\"2450\":null,\"2451\":19.03583042,\"2452\":null,\"2453\":15.1106655,\"2454\":null,\"2455\":17.01999043,\"2456\":null,\"2457\":null,\"2458\":null,\"2459\":null,\"2460\":14.891799239999999,\"2461\":17.82243257,\"2462\":null,\"2463\":18.650855620000002,\"2464\":18.149649910000001,\"2465\":18.230096660000001,\"2466\":null,\"2467\":null,\"2468\":null,\"2469\":null,\"2470\":11.658573069999999,\"2471\":null,\"2472\":18.844782949999999,\"2473\":18.335441620000001,\"2474\":null,\"2475\":14.47360362,\"2476\":16.294237649999999,\"2477\":15.016094259999999,\"2478\":16.383259259999999,\"2479\":19.508824669999999,\"2480\":17.366249620000001,\"2481\":20.823277059999999,\"2482\":20.19560456,\"2483\":16.094117279999999,\"2484\":null,\"2485\":21.555721569999999,\"2486\":15.535882839999999,\"2487\":22.319405920000001,\"2488\":23.148592919999999,\"2489\":16.120163909999999,\"2490\":18.69409593,\"2491\":16.116922049999999,\"2492\":18.713541330000002,\"2493\":17.98956235,\"2494\":17.468257980000001,\"2495\":14.623880099999999,\"2496\":18.726804000000001,\"2497\":20.016875169999999,\"2498\":18.082795350000001,\"2499\":null,\"2500\":null,\"2501\":null,\"2502\":null,\"2503\":null,\"2504\":16.87754893,\"2505\":null,\"2506\":15.904850509999999,\"2507\":null,\"2508\":17.21136826,\"2509\":17.815480130000001,\"2510\":16.942666119999998,\"2511\":15.42156308,\"2512\":18.1385766,\"2513\":null,\"2514\":null,\"2515\":15.77718428,\"2516\":null,\"2517\":null,\"2518\":12.40435918,\"2519\":17.334561900000001,\"2520\":16.793943689999999,\"2521\":16.975299119999999,\"2522\":null,\"2523\":null,\"2524\":19.642222230000002,\"2525\":19.008789220000001,\"2526\":null,\"2527\":null,\"2528\":14.475510420000001,\"2529\":18.143260000000002,\"2530\":13.10218038,\"2531\":null,\"2532\":14.64796145,\"2533\":null,\"2534\":null,\"2535\":null,\"2536\":15.55233818,\"2537\":18.417008719999998,\"2538\":null,\"2539\":15.77292121,\"2540\":21.9095479,\"2541\":null,\"2542\":null,\"2543\":19.620181800000001,\"2544\":14.96795964,\"2545\":13.805222069999999,\"2546\":16.644495930000002,\"2547\":16.691321510000002,\"2548\":17.572899400000001,\"2549\":16.972971999999999,\"2550\":16.021498399999999,\"2551\":17.243750389999999,\"2552\":null,\"2553\":17.4625664,\"2554\":null,\"2555\":18.362825990000001,\"2556\":null,\"2557\":15.007951370000001,\"2558\":15.8429489,\"2559\":null,\"2560\":17.239572849999998,\"2561\":18.266242590000001,\"2562\":17.204758720000001,\"2563\":23.12730071,\"2564\":18.921441699999999,\"2565\":17.978787310000001,\"2566\":null,\"2567\":16.95233846,\"2568\":19.737733460000001,\"2569\":17.324343200000001,\"2570\":19.816038150000001,\"2571\":17.193462459999999,\"2572\":16.77941731,\"2573\":17.866157050000002,\"2574\":19.039308460000001,\"2575\":18.00130012,\"2576\":null,\"2577\":19.828459559999999,\"2578\":17.465879260000001,\"2579\":null,\"2580\":null,\"2581\":null,\"2582\":null,\"2583\":15.418133449999999,\"2584\":23.931553350000002,\"2585\":19.011729320000001,\"2586\":17.159985979999998,\"2587\":14.71077318,\"2588\":null,\"2589\":15.96750239,\"2590\":16.044032550000001,\"2591\":20.198118010000002,\"2592\":null,\"2593\":null,\"2594\":19.679830620000001,\"2595\":17.60950738,\"2596\":null,\"2597\":null,\"2598\":15.684163249999999,\"2599\":16.21773735,\"2600\":null,\"2601\":null,\"2602\":17.446067549999999,\"2603\":21.391399400000001,\"2604\":null,\"2605\":15.00439149,\"2606\":null,\"2607\":16.09772156,\"2608\":null,\"2609\":18.23438629,\"2610\":17.577351589999999,\"2611\":16.53640476,\"2612\":null,\"2613\":null,\"2614\":null,\"2615\":21.6423974,\"2616\":null,\"2617\":15.08721669,\"2618\":20.766916989999999,\"2619\":13.10218038,\"2620\":null,\"2621\":null,\"2622\":null,\"2623\":19.952989980000002,\"2624\":19.119225419999999,\"2625\":17.280885810000001,\"2626\":14.200014120000001,\"2627\":null,\"2628\":null,\"2629\":null,\"2630\":14.41070564,\"2631\":15.74543968,\"2632\":null,\"2633\":null,\"2634\":17.039082100000002,\"2635\":15.55997123,\"2636\":12.672022119999999,\"2637\":null,\"2638\":18.608875600000001,\"2639\":21.539300430000001,\"2640\":20.292482410000002,\"2641\":21.537435219999999,\"2642\":null,\"2643\":null,\"2644\":20.49901758,\"2645\":12.345423029999999,\"2646\":null,\"2647\":19.421369890000001,\"2648\":null,\"2649\":16.890372330000002,\"2650\":null,\"2651\":null,\"2652\":17.36503076,\"2653\":18.236752389999999,\"2654\":13.84105914,\"2655\":19.856883830000001,\"2656\":16.41893572,\"2657\":20.398710789999999,\"2658\":19.997234769999999,\"2659\":null,\"2660\":21.275091450000001,\"2661\":18.067016299999999,\"2662\":19.502315840000001,\"2663\":15.856802719999999,\"2664\":null,\"2665\":15.260072340000001,\"2666\":24.848393120000001,\"2667\":15.97474592,\"2668\":15.21769729,\"2669\":20.073770979999999,\"2670\":17.934962079999998,\"2671\":21.590870679999998,\"2672\":17.753953020000001,\"2673\":14.02605573,\"2674\":15.801158920000001,\"2675\":13.58767564,\"2676\":null,\"2677\":14.16201613,\"2678\":null,\"2679\":17.26114973,\"2680\":15.47521201,\"2681\":12.48200692,\"2682\":15.54598068,\"2683\":16.533247979999999,\"2684\":19.35339033,\"2685\":null,\"2686\":17.586421260000002,\"2687\":21.671380540000001,\"2688\":18.100671200000001,\"2689\":14.857721570000001,\"2690\":17.40292582,\"2691\":null,\"2692\":null,\"2693\":19.038842769999999,\"2694\":null,\"2695\":null,\"2696\":18.964629980000002,\"2697\":null,\"2698\":15.44756447,\"2699\":null,\"2700\":null,\"2701\":17.36252751,\"2702\":null,\"2703\":null,\"2704\":null,\"2705\":15.728381239999999,\"2706\":17.98721183,\"2707\":23.744638689999999,\"2708\":20.810473609999999,\"2709\":21.047698369999999,\"2710\":25.952394179999999,\"2711\":13.8710956,\"2712\":18.961042689999999,\"2713\":null,\"2714\":18.985504349999999,\"2715\":24.08342086,\"2716\":13.783760859999999,\"2717\":20.62634877,\"2718\":22.856520100000001,\"2719\":20.626904759999999,\"2720\":20.631632639999999,\"2721\":20.378632329999998,\"2722\":24.988370570000001,\"2723\":18.45568857,\"2724\":22.589363129999999,\"2725\":19.772899930000001,\"2726\":20.584311700000001,\"2727\":19.146262610000001,\"2728\":16.198982260000001,\"2729\":null,\"2730\":22.616834220000001,\"2731\":16.592163240000001,\"2732\":15.190223789999999,\"2733\":null,\"2734\":null,\"2735\":17.270087589999999,\"2736\":17.451424060000001,\"2737\":18.907599449999999,\"2738\":null,\"2739\":null,\"2740\":17.931445199999999,\"2741\":16.448127960000001,\"2742\":19.082143210000002,\"2743\":17.85995819,\"2744\":21.24936288,\"2745\":16.395740570000001,\"2746\":null,\"2747\":13.5450587,\"2748\":null,\"2749\":null,\"2750\":13.998123,\"2751\":null,\"2752\":16.658385339999999,\"2753\":21.039748190000001,\"2754\":22.59485003,\"2755\":null,\"2756\":null,\"2757\":null,\"2758\":null,\"2759\":22.77891524,\"2760\":null,\"2761\":null,\"2762\":null,\"2763\":null,\"2764\":18.981291290000002,\"2765\":15.30589479,\"2766\":14.283050340000001,\"2767\":15.534567279999999,\"2768\":14.39073857,\"2769\":17.377887099999999,\"2770\":18.65065589,\"2771\":null,\"2772\":13.98264908,\"2773\":null,\"2774\":15.60805532,\"2775\":18.459251680000001,\"2776\":null,\"2777\":14.35241716,\"2778\":null,\"2779\":15.651792220000001,\"2780\":13.75349778,\"2781\":null,\"2782\":null,\"2783\":14.046860840000001,\"2784\":19.64145504,\"2785\":null,\"2786\":18.643994859999999,\"2787\":null,\"2788\":17.269776109999999,\"2789\":null,\"2790\":null,\"2791\":null,\"2792\":16.909505119999999,\"2793\":null,\"2794\":13.97386432,\"2795\":null,\"2796\":16.41978039,\"2797\":19.307849959999999,\"2798\":13.10218038,\"2799\":21.580256800000001,\"2800\":null,\"2801\":19.463735880000002,\"2802\":18.536619940000001,\"2803\":19.291783500000001,\"2804\":17.039153150000001,\"2805\":null,\"2806\":null,\"2807\":13.795461120000001,\"2808\":null,\"2809\":null,\"2810\":20.471918370000001,\"2811\":19.774515600000001,\"2812\":13.075129220000001,\"2813\":16.058306349999999,\"2814\":20.30685506,\"2815\":21.3401456,\"2816\":19.924128660000001,\"2817\":null,\"2818\":19.958972790000001,\"2819\":null,\"2820\":null,\"2821\":null,\"2822\":17.981503709999998,\"2823\":null,\"2824\":18.005355949999998,\"2825\":16.29808508,\"2826\":null,\"2827\":14.185440290000001,\"2828\":null,\"2829\":19.49328058,\"2830\":null,\"2831\":null,\"2832\":12.687729490000001,\"2833\":17.560781209999998,\"2834\":null,\"2835\":18.297228480000001,\"2836\":16.770443149999998,\"2837\":null,\"2838\":16.237733689999999,\"2839\":12.82531309,\"2840\":15.553237620000001,\"2841\":null,\"2842\":16.219735480000001,\"2843\":null,\"2844\":16.374930320000001,\"2845\":14.46094529,\"2846\":12.974664300000001,\"2847\":18.139261430000001,\"2848\":17.1166245,\"2849\":21.48654234,\"2850\":22.44244921,\"2851\":21.658690329999999,\"2852\":17.497753500000002,\"2853\":19.362195710000002,\"2854\":21.93828117,\"2855\":14.78645555,\"2856\":18.07604808,\"2857\":16.39583695,\"2858\":17.762510370000001,\"2859\":14.550853439999999,\"2860\":18.361275089999999,\"2861\":17.192886260000002,\"2862\":15.29569877,\"2863\":null,\"2864\":14.94394073,\"2865\":18.167651729999999,\"2866\":16.25668546,\"2867\":null,\"2868\":16.874818319999999,\"2869\":null,\"2870\":18.275046060000001,\"2871\":14.68297776,\"2872\":null,\"2873\":19.460131400000002,\"2874\":null,\"2875\":18.277922660000002,\"2876\":15.74940915,\"2877\":16.32998284,\"2878\":null,\"2879\":13.10218038,\"2880\":15.809379740000001,\"2881\":17.652329210000001,\"2882\":17.787380840000001,\"2883\":null,\"2884\":16.227831630000001,\"2885\":17.66289802,\"2886\":null,\"2887\":null,\"2888\":null,\"2889\":null,\"2890\":15.69283925,\"2891\":19.025000540000001,\"2892\":14.75325275,\"2893\":20.04787773,\"2894\":17.927223510000001,\"2895\":null,\"2896\":17.515803999999999,\"2897\":null,\"2898\":13.10218038,\"2899\":null,\"2900\":null,\"2901\":17.111586890000002,\"2902\":16.251167030000001,\"2903\":13.51282148,\"2904\":null,\"2905\":null,\"2906\":null,\"2907\":null,\"2908\":14.593075109999999,\"2909\":20.15833246,\"2910\":13.10218038,\"2911\":14.678884630000001,\"2912\":null,\"2913\":null,\"2914\":20.10321867,\"2915\":20.535592390000002,\"2916\":null,\"2917\":null,\"2918\":13.10218038,\"2919\":15.564230609999999,\"2920\":14.24942942,\"2921\":16.53320901,\"2922\":null,\"2923\":14.82056641,\"2924\":19.71239701,\"2925\":null,\"2926\":null,\"2927\":null,\"2928\":22.145782700000002,\"2929\":20.553699510000001,\"2930\":null,\"2931\":null,\"2932\":13.10218038,\"2933\":14.499697660000001,\"2934\":15.971728690000001,\"2935\":15.85054377,\"2936\":null,\"2937\":16.988172290000001,\"2938\":null,\"2939\":14.745580349999999,\"2940\":null,\"2941\":null,\"2942\":null,\"2943\":null,\"2944\":null,\"2945\":null,\"2946\":14.87257453,\"2947\":13.10218038,\"2948\":null,\"2949\":14.350672640000001,\"2950\":null,\"2951\":17.87485616,\"2952\":null,\"2953\":16.670174500000002,\"2954\":null,\"2955\":null,\"2956\":17.622342920000001,\"2957\":null,\"2958\":14.46216581,\"2959\":null,\"2960\":null,\"2961\":18.23796814,\"2962\":null,\"2963\":null,\"2964\":null,\"2965\":null,\"2966\":null,\"2967\":null,\"2968\":null,\"2969\":null,\"2970\":null,\"2971\":null,\"2972\":null,\"2973\":14.36164383,\"2974\":17.93925106,\"2975\":null,\"2976\":null,\"2977\":null,\"2978\":null,\"2979\":16.141685939999999,\"2980\":17.341388200000001,\"2981\":12.28598199,\"2982\":13.10218038,\"2983\":17.049706440000001,\"2984\":17.3969421,\"2985\":null,\"2986\":null,\"2987\":17.45675834,\"2988\":17.057417350000001,\"2989\":12.14221452,\"2990\":16.107330780000002,\"2991\":14.656082720000001,\"2992\":18.948259069999999,\"2993\":null,\"2994\":null,\"2995\":null,\"2996\":18.355385099999999,\"2997\":17.01328427,\"2998\":15.83285515,\"2999\":15.523976579999999,\"3000\":null,\"3001\":17.101399839999999,\"3002\":14.8996274,\"3003\":15.667827969999999,\"3004\":null,\"3005\":17.78307165,\"3006\":17.07180095,\"3007\":17.279504169999999,\"3008\":16.3863482,\"3009\":17.502196909999999,\"3010\":21.487135739999999,\"3011\":16.865527289999999,\"3012\":13.71780612,\"3013\":15.0905609,\"3014\":13.23670589,\"3015\":null,\"3016\":14.483452529999999,\"3017\":18.10807818,\"3018\":17.178581449999999,\"3019\":15.398209960000001,\"3020\":15.20030015,\"3021\":16.800919929999999,\"3022\":15.36641777,\"3023\":null,\"3024\":18.868912720000001,\"3025\":14.084762189999999,\"3026\":null,\"3027\":null,\"3028\":null,\"3029\":null,\"3030\":null,\"3031\":15.85575506,\"3032\":null,\"3033\":13.10218038,\"3034\":null,\"3035\":17.44108434,\"3036\":18.324638,\"3037\":16.52139979,\"3038\":22.769455019999999,\"3039\":14.714093500000001,\"3040\":17.258812689999999,\"3041\":20.752853030000001,\"3042\":22.657910860000001,\"3043\":16.086286829999999,\"3044\":null,\"3045\":null,\"3046\":null,\"3047\":null,\"3048\":12.51806169,\"3049\":15.87942713,\"3050\":17.919545169999999,\"3051\":null,\"3052\":20.248424839999998,\"3053\":22.516090850000001,\"3054\":null,\"3055\":17.062087200000001,\"3056\":17.99895222,\"3057\":18.50259792,\"3058\":null,\"3059\":null,\"3060\":20.935431309999998,\"3061\":17.957810120000001,\"3062\":null,\"3063\":15.805009330000001,\"3064\":null,\"3065\":17.72954262,\"3066\":16.865868710000001,\"3067\":null,\"3068\":null,\"3069\":17.98951439,\"3070\":19.097609970000001,\"3071\":20.737059290000001,\"3072\":15.874029419999999,\"3073\":null,\"3074\":null,\"3075\":14.80671458,\"3076\":null,\"3077\":null,\"3078\":null,\"3079\":16.484344910000001,\"3080\":18.308661699999998,\"3081\":null,\"3082\":null,\"3083\":null,\"3084\":null,\"3085\":14.739141139999999,\"3086\":null,\"3087\":14.94922229,\"3088\":null,\"3089\":null,\"3090\":14.880997819999999,\"3091\":null,\"3092\":null,\"3093\":null,\"3094\":16.084033789999999,\"3095\":13.16068997,\"3096\":19.811477159999999,\"3097\":17.517114200000002,\"3098\":20.490527419999999,\"3099\":19.338213979999999,\"3100\":null,\"3101\":18.130053589999999,\"3102\":16.459885570000001,\"3103\":15.28784194,\"3104\":21.98704695,\"3105\":null,\"3106\":18.075410170000001,\"3107\":22.852740130000001,\"3108\":13.962928509999999,\"3109\":null,\"3110\":null,\"3111\":19.376746820000001,\"3112\":18.046808510000002,\"3113\":16.29990467,\"3114\":15.65925563,\"3115\":26.956900659999999,\"3116\":18.73379224,\"3117\":21.654586179999999,\"3118\":null,\"3119\":15.81005291,\"3120\":16.93861381,\"3121\":null,\"3122\":null,\"3123\":13.91917595,\"3124\":null,\"3125\":17.060627830000001,\"3126\":10.964786419999999,\"3127\":18.918393900000002,\"3128\":null,\"3129\":20.31684946,\"3130\":19.6484132,\"3131\":null,\"3132\":null,\"3133\":13.82261973,\"3134\":null,\"3135\":null,\"3136\":15.89978153,\"3137\":null,\"3138\":18.614738760000002,\"3139\":20.067143990000002,\"3140\":18.227246610000002,\"3141\":16.96489493,\"3142\":17.384662049999999,\"3143\":15.12863879,\"3144\":18.82330764,\"3145\":null,\"3146\":null,\"3147\":null,\"3148\":null,\"3149\":14.30249231,\"3150\":null,\"3151\":14.153386680000001,\"3152\":17.836060140000001,\"3153\":14.338143049999999,\"3154\":14.041387370000001,\"3155\":null,\"3156\":null,\"3157\":null,\"3158\":null,\"3159\":null,\"3160\":null,\"3161\":16.604360629999999,\"3162\":15.5198368,\"3163\":14.44600219,\"3164\":16.11702249,\"3165\":null,\"3166\":null,\"3167\":null,\"3168\":null,\"3169\":18.573486500000001,\"3170\":null,\"3171\":null,\"3172\":null,\"3173\":15.01171089,\"3174\":null,\"3175\":null,\"3176\":null,\"3177\":null,\"3178\":null,\"3179\":16.920471989999999,\"3180\":18.30555391,\"3181\":null,\"3182\":15.250070689999999,\"3183\":null,\"3184\":null,\"3185\":null,\"3186\":null,\"3187\":null,\"3188\":null,\"3189\":null,\"3190\":null,\"3191\":null,\"3192\":14.553512319999999,\"3193\":13.96971701,\"3194\":null,\"3195\":17.630637579999998,\"3196\":19.74472608,\"3197\":16.471262889999998,\"3198\":20.896234849999999,\"3199\":16.530370949999998,\"3200\":16.06806147,\"3201\":null,\"3202\":null,\"3203\":null,\"3204\":null,\"3205\":20.110394209999999,\"3206\":15.037681900000001,\"3207\":17.66393394,\"3208\":18.32665716,\"3209\":13.56579805,\"3210\":15.18503555,\"3211\":17.985537610000002,\"3212\":15.666139360000001,\"3213\":14.534504889999999,\"3214\":17.34381402,\"3215\":17.2143756,\"3216\":13.2400409,\"3217\":19.430536660000001,\"3218\":19.794416999999999,\"3219\":15.96923589,\"3220\":16.933386509999998,\"3221\":17.29510016,\"3222\":15.64311131,\"3223\":19.446991050000001,\"3224\":14.079842899999999,\"3225\":21.408483220000001,\"3226\":null,\"3227\":null,\"3228\":null,\"3229\":18.538783859999999,\"3230\":16.119572139999999,\"3231\":19.535095909999999,\"3232\":16.47501072,\"3233\":19.197809209999999,\"3234\":15.747485859999999,\"3235\":null,\"3236\":17.494887680000002,\"3237\":null,\"3238\":12.77467575,\"3239\":16.642541560000002,\"3240\":19.882391030000001,\"3241\":17.159492,\"3242\":19.20817632,\"3243\":null,\"3244\":15.055977929999999,\"3245\":null,\"3246\":18.402065400000001,\"3247\":18.688594040000002,\"3248\":null,\"3249\":null,\"3250\":16.975684300000001,\"3251\":13.10218038,\"3252\":15.62379153,\"3253\":15.35861079,\"3254\":19.583382520000001,\"3255\":null,\"3256\":17.536750789999999,\"3257\":14.6742937,\"3258\":14.373215610000001,\"3259\":null,\"3260\":16.951249270000002,\"3261\":11.11374659,\"3262\":null,\"3263\":18.157235329999999,\"3264\":18.868754719999998,\"3265\":17.380697210000001,\"3266\":19.298936220000002,\"3267\":null,\"3268\":null,\"3269\":null,\"3270\":null,\"3271\":null,\"3272\":null,\"3273\":null,\"3274\":null,\"3275\":null,\"3276\":13.10218038,\"3277\":null,\"3278\":null,\"3279\":null,\"3280\":null,\"3281\":12.56032278,\"3282\":14.550836220000001,\"3283\":15.63173265,\"3284\":17.765827909999999,\"3285\":null,\"3286\":18.801297519999998,\"3287\":19.08201979,\"3288\":17.94903382,\"3289\":14.500261719999999,\"3290\":18.489743359999998,\"3291\":17.75994129,\"3292\":15.80121114,\"3293\":15.95054223,\"3294\":18.239695820000001,\"3295\":22.04860785,\"3296\":15.78080188,\"3297\":null,\"3298\":null,\"3299\":13.95373915,\"3300\":17.139616759999999,\"3301\":19.449537679999999,\"3302\":16.797652589999998,\"3303\":16.808985660000001,\"3304\":18.761437170000001,\"3305\":14.80648016,\"3306\":17.696434119999999,\"3307\":13.72400086,\"3308\":17.506871879999998,\"3309\":null,\"3310\":16.203923029999999,\"3311\":15.761767069999999,\"3312\":20.132859499999999,\"3313\":17.37302476,\"3314\":13.10218038,\"3315\":17.856979930000001,\"3316\":null,\"3317\":null,\"3318\":null,\"3319\":null,\"3320\":19.78099246,\"3321\":19.772645560000001,\"3322\":null,\"3323\":16.392392659999999,\"3324\":15.98456386,\"3325\":14.469681469999999,\"3326\":20.136495530000001,\"3327\":null,\"3328\":12.064057200000001,\"3329\":13.77929556,\"3330\":17.427119229999999,\"3331\":22.724890039999998,\"3332\":22.665434779999998,\"3333\":null,\"3334\":18.080949390000001,\"3335\":null,\"3336\":14.73038113,\"3337\":14.38093405,\"3338\":13.057968020000001,\"3339\":13.135115539999999,\"3340\":null,\"3341\":null,\"3342\":null,\"3343\":null,\"3344\":null,\"3345\":14.40378804,\"3346\":14.75377183,\"3347\":null,\"3348\":null,\"3349\":13.219254530000001,\"3350\":null,\"3351\":17.7149903,\"3352\":null,\"3353\":null,\"3354\":null,\"3355\":null,\"3356\":18.152145170000001,\"3357\":null,\"3358\":null,\"3359\":null,\"3360\":19.68271128,\"3361\":21.717376810000001,\"3362\":null,\"3363\":21.200177279999998,\"3364\":18.806002679999999,\"3365\":19.80136254,\"3366\":21.07658885,\"3367\":null,\"3368\":17.45944094,\"3369\":null,\"3370\":null,\"3371\":null,\"3372\":15.85694367,\"3373\":null,\"3374\":null,\"3375\":null,\"3376\":null,\"3377\":null,\"3378\":23.60242895,\"3379\":15.9756771,\"3380\":13.205009069999999,\"3381\":21.441086169999998,\"3382\":null,\"3383\":null,\"3384\":20.173815260000001,\"3385\":14.24628835,\"3386\":null,\"3387\":null,\"3388\":null,\"3389\":18.804084719999999,\"3390\":null,\"3391\":null,\"3392\":null,\"3393\":null,\"3394\":null,\"3395\":null,\"3396\":null,\"3397\":null,\"3398\":null,\"3399\":null,\"3400\":null,\"3401\":null,\"3402\":14.287566999999999,\"3403\":null,\"3404\":null,\"3405\":null,\"3406\":14.370377899999999,\"3407\":null,\"3408\":null,\"3409\":null,\"3410\":15.936886080000001,\"3411\":null,\"3412\":null,\"3413\":null,\"3414\":null,\"3415\":null,\"3416\":null,\"3417\":null,\"3418\":null,\"3419\":19.27883293,\"3420\":null,\"3421\":15.963171320000001,\"3422\":null,\"3423\":null,\"3424\":14.48274453,\"3425\":16.972731450000001,\"3426\":null,\"3427\":19.027800150000001,\"3428\":17.933532880000001,\"3429\":18.46021545,\"3430\":null,\"3431\":null,\"3432\":19.0659104,\"3433\":null,\"3434\":null,\"3435\":16.532436749999999,\"3436\":17.029327240000001,\"3437\":17.654800000000002,\"3438\":17.56013682,\"3439\":16.956839080000002,\"3440\":null,\"3441\":null,\"3442\":null,\"3443\":null,\"3444\":14.514854700000001,\"3445\":null,\"3446\":null,\"3447\":null,\"3448\":null,\"3449\":null,\"3450\":null,\"3451\":null,\"3452\":null,\"3453\":null,\"3454\":null,\"3455\":null,\"3456\":null,\"3457\":null,\"3458\":null,\"3459\":15.34169442,\"3460\":null,\"3461\":null,\"3462\":null,\"3463\":null,\"3464\":null,\"3465\":17.106417530000002,\"3466\":null,\"3467\":null,\"3468\":null,\"3469\":null,\"3470\":18.714859830000002,\"3471\":13.311418079999999,\"3472\":null,\"3473\":13.49502848,\"3474\":null,\"3475\":16.03327191,\"3476\":15.545073479999999,\"3477\":null,\"3478\":null,\"3479\":null,\"3480\":16.474619019999999,\"3481\":17.535696999999999,\"3482\":null,\"3483\":16.797531979999999,\"3484\":14.588390540000001,\"3485\":23.12856683,\"3486\":null,\"3487\":null,\"3488\":null,\"3489\":16.033708350000001,\"3490\":13.82282183,\"3491\":null,\"3492\":15.28709622,\"3493\":15.764258999999999,\"3494\":null,\"3495\":15.768822780000001,\"3496\":null,\"3497\":13.10218038,\"3498\":null,\"3499\":16.18339186,\"3500\":15.873681510000001,\"3501\":null,\"3502\":16.474366589999999,\"3503\":13.704748670000001,\"3504\":16.175711830000001,\"3505\":null,\"3506\":16.282779290000001,\"3507\":16.660573750000001,\"3508\":17.9333451,\"3509\":15.14209896,\"3510\":18.021478399999999,\"3511\":null,\"3512\":16.08195538,\"3513\":15.16704017,\"3514\":null,\"3515\":null,\"3516\":null,\"3517\":16.92623905,\"3518\":null,\"3519\":null,\"3520\":null,\"3521\":19.255424999999999,\"3522\":null,\"3523\":null,\"3524\":null,\"3525\":null,\"3526\":null,\"3527\":null,\"3528\":18.588767260000001,\"3529\":15.22442268,\"3530\":18.436874939999999,\"3531\":18.988544879999999,\"3532\":18.07234506,\"3533\":null,\"3534\":null,\"3535\":null,\"3536\":19.00974794,\"3537\":null,\"3538\":null,\"3539\":14.45817727,\"3540\":16.534798519999999,\"3541\":null,\"3542\":14.864505449999999,\"3543\":17.49617516,\"3544\":null,\"3545\":null,\"3546\":null,\"3547\":null,\"3548\":16.2421881,\"3549\":17.235869659999999,\"3550\":null,\"3551\":null,\"3552\":null,\"3553\":null,\"3554\":19.10297508,\"3555\":16.689188009999999,\"3556\":null,\"3557\":18.15362781,\"3558\":16.801752709999999,\"3559\":null,\"3560\":14.72480667,\"3561\":19.666229999999999,\"3562\":null,\"3563\":null,\"3564\":12.373268,\"3565\":null,\"3566\":17.378664059999998,\"3567\":15.28814433,\"3568\":16.535048440000001,\"3569\":19.17350983,\"3570\":null,\"3571\":null,\"3572\":null,\"3573\":null,\"3574\":null,\"3575\":null,\"3576\":null,\"3577\":null,\"3578\":null,\"3579\":null,\"3580\":null,\"3581\":null,\"3582\":null,\"3583\":null,\"3584\":null,\"3585\":null,\"3586\":null,\"3587\":null,\"3588\":null,\"3589\":null,\"3590\":null,\"3591\":13.134057439999999,\"3592\":null,\"3593\":null,\"3594\":null,\"3595\":null,\"3596\":null,\"3597\":null,\"3598\":null,\"3599\":null,\"3600\":null,\"3601\":null,\"3602\":null,\"3603\":null,\"3604\":null,\"3605\":null,\"3606\":null,\"3607\":null,\"3608\":null,\"3609\":null,\"3610\":null,\"3611\":null,\"3612\":null,\"3613\":null,\"3614\":null,\"3615\":null,\"3616\":null,\"3617\":null,\"3618\":null,\"3619\":null,\"3620\":null,\"3621\":null,\"3622\":null,\"3623\":null,\"3624\":null,\"3625\":null,\"3626\":null,\"3627\":null,\"3628\":null,\"3629\":null,\"3630\":null,\"3631\":14.13921298,\"3632\":null,\"3633\":14.148829709999999,\"3634\":19.47318126,\"3635\":14.879035549999999,\"3636\":15.33178019,\"3637\":null,\"3638\":null,\"3639\":null,\"3640\":null,\"3641\":null,\"3642\":null,\"3643\":null,\"3644\":null,\"3645\":null,\"3646\":null,\"3647\":null,\"3648\":null,\"3649\":14.72947972,\"3650\":17.12919179,\"3651\":18.4460272,\"3652\":20.023338280000001,\"3653\":16.268533990000002,\"3654\":18.863553159999999,\"3655\":17.171814220000002,\"3656\":null,\"3657\":null,\"3658\":20.48178201,\"3659\":null,\"3660\":null,\"3661\":14.536610189999999,\"3662\":null,\"3663\":null,\"3664\":null,\"3665\":null,\"3666\":null,\"3667\":null,\"3668\":null,\"3669\":null,\"3670\":null,\"3671\":null,\"3672\":15.748021270000001,\"3673\":null,\"3674\":20.509287390000001,\"3675\":null,\"3676\":null,\"3677\":null,\"3678\":17.98873365,\"3679\":14.92517248,\"3680\":null,\"3681\":null,\"3682\":null,\"3683\":null,\"3684\":null,\"3685\":null,\"3686\":null,\"3687\":null,\"3688\":null,\"3689\":13.10218038,\"3690\":null,\"3691\":23.267377140000001,\"3692\":14.37737621,\"3693\":null,\"3694\":15.59797071,\"3695\":null,\"3696\":null,\"3697\":null,\"3698\":13.557283290000001,\"3699\":17.545979760000002,\"3700\":15.918641729999999,\"3701\":null,\"3702\":null,\"3703\":18.94934452,\"3704\":null,\"3705\":null,\"3706\":null,\"3707\":14.81628212,\"3708\":null,\"3709\":17.686239369999999,\"3710\":null,\"3711\":21.24391163,\"3712\":19.638530930000002,\"3713\":15.947893069999999,\"3714\":null,\"3715\":19.434918159999999,\"3716\":14.56557336,\"3717\":null,\"3718\":null,\"3719\":null,\"3720\":null,\"3721\":null,\"3722\":null,\"3723\":null,\"3724\":null,\"3725\":19.092369609999999,\"3726\":19.275400189999999,\"3727\":17.804346110000001,\"3728\":18.56615648,\"3729\":null,\"3730\":14.779965260000001,\"3731\":15.749962439999999,\"3732\":null,\"3733\":null,\"3734\":18.800675949999999,\"3735\":16.805396139999999,\"3736\":14.60433385,\"3737\":16.32558628,\"3738\":17.29800865,\"3739\":22.240150870000001,\"3740\":21.57916586,\"3741\":20.527347120000002,\"3742\":16.901697729999999,\"3743\":16.565585760000001,\"3744\":16.962807420000001,\"3745\":null,\"3746\":18.369535840000001,\"3747\":null,\"3748\":19.227921460000001,\"3749\":18.0799442,\"3750\":20.18599755,\"3751\":16.473047019999999,\"3752\":18.400270720000002,\"3753\":14.382837479999999,\"3754\":16.751639789999999,\"3755\":null,\"3756\":17.64586534,\"3757\":null,\"3758\":16.032691639999999,\"3759\":13.4899497,\"3760\":null,\"3761\":null,\"3762\":16.74399889,\"3763\":18.57524729,\"3764\":14.90014322,\"3765\":18.07356613,\"3766\":16.494798289999998,\"3767\":17.156811699999999,\"3768\":19.654149390000001,\"3769\":17.826217119999999,\"3770\":17.772468419999999,\"3771\":14.4996711,\"3772\":13.834741810000001,\"3773\":18.61253117,\"3774\":null,\"3775\":14.33821474,\"3776\":15.09610271,\"3777\":null,\"3778\":23.140858510000001,\"3779\":20.204048419999999,\"3780\":17.247551300000001,\"3781\":16.29630178,\"3782\":17.545380529999999,\"3783\":20.54656541,\"3784\":17.48597616,\"3785\":null,\"3786\":19.18460456,\"3787\":null,\"3788\":null,\"3789\":20.18331981,\"3790\":13.22878298,\"3791\":19.822445510000001,\"3792\":24.05327248,\"3793\":21.858238320000002,\"3794\":17.956043650000002,\"3795\":19.69834015,\"3796\":14.491515980000001,\"3797\":20.769292920000002,\"3798\":22.406438779999998,\"3799\":13.10218038,\"3800\":18.874591800000001,\"3801\":16.116323179999998,\"3802\":15.08534178,\"3803\":18.688926080000002,\"3804\":null,\"3805\":14.4000339,\"3806\":22.000195590000001,\"3807\":null,\"3808\":12.84905051,\"3809\":16.320805140000001,\"3810\":12.5446034,\"3811\":null,\"3812\":19.738170969999999,\"3813\":17.047404539999999,\"3814\":19.91892395,\"3815\":15.16287679,\"3816\":19.29575899,\"3817\":null,\"3818\":19.373183269999998,\"3819\":null,\"3820\":null,\"3821\":19.74406406,\"3822\":null,\"3823\":18.526556419999999,\"3824\":17.95424234,\"3825\":null,\"3826\":19.445327939999999,\"3827\":21.35116004,\"3828\":null,\"3829\":15.328303330000001,\"3830\":16.068023650000001,\"3831\":null,\"3832\":null,\"3833\":12.478497900000001,\"3834\":15.434194229999999,\"3835\":17.354396380000001,\"3836\":null,\"3837\":14.681361020000001,\"3838\":null,\"3839\":null,\"3840\":17.307715850000001,\"3841\":16.249805559999999,\"3842\":null,\"3843\":null,\"3844\":13.3875703,\"3845\":18.046925130000002,\"3846\":16.016819219999999,\"3847\":18.46273571,\"3848\":null,\"3849\":null,\"3850\":null,\"3851\":null,\"3852\":18.816713400000001,\"3853\":null,\"3854\":null,\"3855\":13.10218038,\"3856\":null,\"3857\":null,\"3858\":15.047222509999999,\"3859\":null,\"3860\":null,\"3861\":null,\"3862\":null,\"3863\":null,\"3864\":null,\"3865\":null,\"3866\":16.05852462,\"3867\":null,\"3868\":null,\"3869\":null,\"3870\":null,\"3871\":null,\"3872\":null,\"3873\":null,\"3874\":null,\"3875\":null,\"3876\":null,\"3877\":null,\"3878\":null,\"3879\":null,\"3880\":null,\"3881\":null,\"3882\":15.523099289999999,\"3883\":null,\"3884\":null,\"3885\":null,\"3886\":null,\"3887\":null,\"3888\":null,\"3889\":null,\"3890\":null,\"3891\":null,\"3892\":null,\"3893\":15.95542116,\"3894\":16.862967900000001,\"3895\":null,\"3896\":null,\"3897\":14.46234411,\"3898\":16.50764878,\"3899\":16.885724620000001,\"3900\":12.07384506,\"3901\":16.29594135,\"3902\":15.63933681,\"3903\":null,\"3904\":17.148462139999999,\"3905\":18.848924199999999,\"3906\":17.818614749999998,\"3907\":18.314196280000001,\"3908\":18.794485980000001,\"3909\":19.308008229999999,\"3910\":17.80790524,\"3911\":null,\"3912\":16.802495400000002,\"3913\":null,\"3914\":null,\"3915\":null,\"3916\":null,\"3917\":null,\"3918\":15.045227779999999,\"3919\":14.748147400000001,\"3920\":null,\"3921\":16.837460100000001,\"3922\":null,\"3923\":null,\"3924\":null,\"3925\":16.213145189999999,\"3926\":null,\"3927\":null,\"3928\":19.41374141,\"3929\":18.778079420000001,\"3930\":16.494673689999999,\"3931\":16.091596419999998,\"3932\":13.217510470000001,\"3933\":null,\"3934\":null,\"3935\":null,\"3936\":null,\"3937\":15.50518321,\"3938\":16.258787989999998,\"3939\":null,\"3940\":17.01249769,\"3941\":null,\"3942\":16.335522310000002,\"3943\":18.814196580000001,\"3944\":null,\"3945\":null,\"3946\":16.046672919999999,\"3947\":null,\"3948\":15.73472842,\"3949\":21.11641401,\"3950\":16.975918669999999,\"3951\":15.66197962,\"3952\":null,\"3953\":15.262771839999999,\"3954\":null,\"3955\":null,\"3956\":null,\"3957\":16.74321226,\"3958\":20.64136212,\"3959\":null,\"3960\":null,\"3961\":14.45069157,\"3962\":13.10218038,\"3963\":null,\"3964\":19.1288692,\"3965\":19.62619776,\"3966\":null,\"3967\":18.97938577,\"3968\":22.601269739999999,\"3969\":22.31863001,\"3970\":null,\"3971\":null,\"3972\":17.349307920000001,\"3973\":16.647514220000002,\"3974\":null,\"3975\":17.34497176,\"3976\":20.421356249999999,\"3977\":20.52861789,\"3978\":null,\"3979\":null,\"3980\":19.80376527,\"3981\":15.65380122,\"3982\":null,\"3983\":15.83597393,\"3984\":null,\"3985\":null,\"3986\":null,\"3987\":null,\"3988\":18.946442860000001,\"3989\":null,\"3990\":null,\"3991\":15.57558936,\"3992\":null,\"3993\":15.27790034,\"3994\":17.70823227,\"3995\":null,\"3996\":null,\"3997\":null,\"3998\":17.316248980000001,\"3999\":15.158778849999999,\"4000\":null,\"4001\":17.41281588,\"4002\":15.5312257,\"4003\":null,\"4004\":15.061489419999999,\"4005\":18.13055735,\"4006\":13.72193656,\"4007\":18.865695989999999,\"4008\":13.10218038,\"4009\":15.67705084,\"4010\":null,\"4011\":null,\"4012\":18.011407720000001,\"4013\":19.301032159999998,\"4014\":null,\"4015\":17.85653782,\"4016\":21.04038997,\"4017\":15.83916895,\"4018\":null,\"4019\":13.309703730000001,\"4020\":16.630392610000001,\"4021\":null,\"4022\":null,\"4023\":21.557303130000001,\"4024\":20.197086639999998,\"4025\":null,\"4026\":null,\"4027\":15.0659508,\"4028\":null,\"4029\":null,\"4030\":null,\"4031\":18.801647800000001,\"4032\":16.607951239999998,\"4033\":15.33280909,\"4034\":18.552362030000001,\"4035\":21.237027999999999,\"4036\":13.10218038,\"4037\":16.58187212,\"4038\":null,\"4039\":null,\"4040\":null,\"4041\":null,\"4042\":null,\"4043\":17.275377509999998,\"4044\":null,\"4045\":null,\"4046\":null,\"4047\":20.305198789999999,\"4048\":19.624208209999999,\"4049\":null,\"4050\":null,\"4051\":null,\"4052\":null,\"4053\":16.617404369999999,\"4054\":21.763302580000001,\"4055\":null,\"4056\":17.096919190000001,\"4057\":null,\"4058\":17.03468651,\"4059\":16.88275518,\"4060\":18.199154480000001,\"4061\":17.893361330000001,\"4062\":15.919145309999999,\"4063\":19.540725940000002,\"4064\":null,\"4065\":null,\"4066\":null,\"4067\":null,\"4068\":21.13260863,\"4069\":18.81445269,\"4070\":17.802966569999999,\"4071\":14.74183934,\"4072\":19.903774070000001,\"4073\":null,\"4074\":14.30134108,\"4075\":null,\"4076\":13.933681010000001,\"4077\":20.186224240000001,\"4078\":19.01410224,\"4079\":19.942594119999999,\"4080\":18.31281813,\"4081\":16.975299119999999,\"4082\":15.617140920000001,\"4083\":15.7659609,\"4084\":14.937440520000001,\"4085\":15.66389655,\"4086\":null,\"4087\":19.46537322,\"4088\":16.554444740000001,\"4089\":14.508140940000001,\"4090\":16.31847402,\"4091\":20.945186289999999,\"4092\":null,\"4093\":20.042120220000001,\"4094\":18.498481139999999,\"4095\":null,\"4096\":15.842625699999999,\"4097\":14.68990397,\"4098\":null,\"4099\":17.402500589999999,\"4100\":16.98529731,\"4101\":16.82075773,\"4102\":14.99703351,\"4103\":19.618574930000001,\"4104\":16.742933619999999,\"4105\":18.69543883,\"4106\":16.396129810000002,\"4107\":null,\"4108\":18.095881330000001,\"4109\":21.876111389999998,\"4110\":18.030784400000002,\"4111\":18.130064820000001,\"4112\":16.677665520000002,\"4113\":17.867991029999999,\"4114\":null,\"4115\":16.527878690000001,\"4116\":17.3924117,\"4117\":18.17522241,\"4118\":19.797744170000001,\"4119\":17.47043455,\"4120\":null,\"4121\":null,\"4122\":16.526562510000002,\"4123\":16.151656859999999,\"4124\":null,\"4125\":16.842953569999999,\"4126\":18.967966740000001,\"4127\":null,\"4128\":null,\"4129\":17.02909867,\"4130\":null,\"4131\":12.18503089,\"4132\":14.092092109999999,\"4133\":null,\"4134\":null,\"4135\":null,\"4136\":null,\"4137\":17.303765049999999,\"4138\":15.997285959999999,\"4139\":null,\"4140\":14.87212897,\"4141\":20.3828651,\"4142\":null,\"4143\":20.792114439999999,\"4144\":19.47901641,\"4145\":null,\"4146\":18.776291329999999,\"4147\":13.96435308,\"4148\":21.180681230000001,\"4149\":12.883150860000001,\"4150\":null,\"4151\":null,\"4152\":null,\"4153\":null,\"4154\":16.325631090000002,\"4155\":17.2425511,\"4156\":13.204302070000001,\"4157\":null,\"4158\":14.28113465,\"4159\":14.845857110000001,\"4160\":null,\"4161\":14.656082720000001,\"4162\":null,\"4163\":null,\"4164\":null,\"4165\":14.40310051,\"4166\":15.344180420000001,\"4167\":12.66411094,\"4168\":14.903948359999999,\"4169\":15.89281606,\"4170\":13.10218038,\"4171\":null,\"4172\":null,\"4173\":null,\"4174\":17.87466761,\"4175\":null,\"4176\":18.285312609999998,\"4177\":null,\"4178\":null,\"4179\":null,\"4180\":18.99885235,\"4181\":null,\"4182\":20.390429059999999,\"4183\":16.89803555,\"4184\":17.646492030000001,\"4185\":18.295130660000002,\"4186\":15.807560049999999,\"4187\":19.226770930000001,\"4188\":21.119417980000001,\"4189\":null,\"4190\":null,\"4191\":null,\"4192\":null,\"4193\":18.044273560000001,\"4194\":null,\"4195\":20.41213793,\"4196\":13.59114737,\"4197\":null,\"4198\":null,\"4199\":null,\"4200\":null,\"4201\":13.34627122,\"4202\":17.36461985,\"4203\":17.71575206,\"4204\":null,\"4205\":22.91973629,\"4206\":19.299696690000001,\"4207\":19.949994440000001,\"4208\":20.383535420000001,\"4209\":17.408248180000001,\"4210\":17.993734610000001,\"4211\":18.321818329999999,\"4212\":18.441317890000001,\"4213\":16.973830920000001,\"4214\":19.59197021,\"4215\":22.881206720000002,\"4216\":20.97421864,\"4217\":13.10218038,\"4218\":16.068629340000001,\"4219\":23.080055420000001,\"4220\":18.653558270000001,\"4221\":17.993397699999999,\"4222\":15.31630738,\"4223\":20.265769599999999,\"4224\":17.47775803,\"4225\":null,\"4226\":20.356940380000001,\"4227\":null,\"4228\":12.9444827,\"4229\":17.44760848,\"4230\":null,\"4231\":null,\"4232\":null,\"4233\":13.444557769999999,\"4234\":15.64863815,\"4235\":19.299594339999999,\"4236\":null,\"4237\":22.896653910000001,\"4238\":null,\"4239\":19.595235729999999,\"4240\":19.329056999999999,\"4241\":null,\"4242\":15.84272883,\"4243\":18.151541000000002,\"4244\":18.34087882,\"4245\":null,\"4246\":15.80996195,\"4247\":17.507672960000001,\"4248\":null,\"4249\":14.92121757,\"4250\":null,\"4251\":14.176736930000001,\"4252\":14.79553451,\"4253\":13.28058609,\"4254\":null,\"4255\":18.561213840000001,\"4256\":17.7373881,\"4257\":13.23999841,\"4258\":17.84988474,\"4259\":null,\"4260\":17.220280890000002,\"4261\":19.74836796,\"4262\":13.63868207,\"4263\":21.491096219999999,\"4264\":null,\"4265\":13.10218038,\"4266\":null,\"4267\":null,\"4268\":null,\"4269\":16.4123631,\"4270\":16.262067120000001,\"4271\":21.94093556,\"4272\":22.3034286,\"4273\":15.352631779999999,\"4274\":null,\"4275\":16.476786440000002,\"4276\":14.260668539999999,\"4277\":null,\"4278\":null,\"4279\":null,\"4280\":18.21974161,\"4281\":16.076866989999999,\"4282\":null,\"4283\":18.071422500000001,\"4284\":16.93731245,\"4285\":19.980746700000001,\"4286\":20.409739500000001,\"4287\":21.95783746,\"4288\":14.02812563,\"4289\":null,\"4290\":null,\"4291\":null,\"4292\":null,\"4293\":null,\"4294\":18.244991330000001,\"4295\":18.443074809999999,\"4296\":22.019376149999999,\"4297\":20.684196409999998,\"4298\":13.10218038,\"4299\":15.8791615,\"4300\":19.398596730000001,\"4301\":19.601438269999999,\"4302\":22.738029839999999,\"4303\":21.22502351,\"4304\":21.56591323,\"4305\":null,\"4306\":17.53868829,\"4307\":18.608940860000001,\"4308\":20.143485439999999,\"4309\":12.037967589999999,\"4310\":20.271944829999999,\"4311\":null,\"4312\":17.309222649999999,\"4313\":12.801895890000001,\"4314\":17.97345314,\"4315\":15.61730627,\"4316\":null,\"4317\":18.848019390000001,\"4318\":23.434500570000001,\"4319\":null,\"4320\":null,\"4321\":18.55317703,\"4322\":17.479505499999998,\"4323\":null,\"4324\":18.610064179999998,\"4325\":null,\"4326\":null,\"4327\":null,\"4328\":21.89569423,\"4329\":16.947707059999999,\"4330\":18.61933779,\"4331\":18.75153177,\"4332\":18.040469510000001,\"4333\":null,\"4334\":null,\"4335\":null,\"4336\":null,\"4337\":16.628571839999999,\"4338\":16.580861290000001,\"4339\":null,\"4340\":null,\"4341\":null,\"4342\":19.29842975,\"4343\":20.592120269999999,\"4344\":17.549003599999999,\"4345\":16.016116820000001,\"4346\":null,\"4347\":18.685473600000002,\"4348\":null,\"4349\":22.305776080000001,\"4350\":null,\"4351\":19.790644390000001,\"4352\":17.920774779999999,\"4353\":18.148085250000001,\"4354\":17.417577000000001,\"4355\":19.965533319999999,\"4356\":null,\"4357\":null,\"4358\":15.568179000000001,\"4359\":null,\"4360\":null,\"4361\":null,\"4362\":null,\"4363\":null,\"4364\":17.102285819999999,\"4365\":null,\"4366\":15.89177667,\"4367\":null,\"4368\":13.047095430000001,\"4369\":21.29346043,\"4370\":19.48915294,\"4371\":21.986108529999999,\"4372\":22.22564225,\"4373\":20.176176000000002,\"4374\":19.98730385,\"4375\":18.14958193,\"4376\":19.060102539999999,\"4377\":22.23760163,\"4378\":21.578164560000001,\"4379\":26.62035363,\"4380\":19.09735118,\"4381\":20.635570479999998,\"4382\":null,\"4383\":23.473508989999999,\"4384\":17.913724460000001,\"4385\":24.930695750000002,\"4386\":17.006288649999998,\"4387\":21.581868570000001,\"4388\":20.707560260000001,\"4389\":19.124288230000001,\"4390\":19.253230049999999,\"4391\":18.87256846,\"4392\":null,\"4393\":17.75878196,\"4394\":16.1499922,\"4395\":14.46367506,\"4396\":null,\"4397\":17.775411590000001,\"4398\":19.717283259999998,\"4399\":16.091876289999998,\"4400\":null,\"4401\":null,\"4402\":null,\"4403\":null,\"4404\":null,\"4405\":null,\"4406\":15.471127900000001,\"4407\":null,\"4408\":null,\"4409\":null,\"4410\":null,\"4411\":16.528939879999999,\"4412\":null,\"4413\":null,\"4414\":null,\"4415\":null,\"4416\":25.219513769999999,\"4417\":17.331513569999998,\"4418\":17.577476699999998,\"4419\":18.84533493,\"4420\":17.214353769999999,\"4421\":16.699416809999999,\"4422\":null,\"4423\":15.90429063,\"4424\":16.350235470000001,\"4425\":12.846782660000001,\"4426\":18.094682110000001,\"4427\":null,\"4428\":null,\"4429\":15.26500296,\"4430\":null,\"4431\":18.68886925,\"4432\":null,\"4433\":17.463800169999999,\"4434\":null,\"4435\":null,\"4436\":null,\"4437\":null,\"4438\":16.440520370000002,\"4439\":18.75670234,\"4440\":null,\"4441\":null,\"4442\":null,\"4443\":null,\"4444\":null,\"4445\":null,\"4446\":null,\"4447\":null,\"4448\":null,\"4449\":null,\"4450\":null,\"4451\":null,\"4452\":22.646768649999998,\"4453\":16.57268127,\"4454\":null,\"4455\":18.322147050000002,\"4456\":12.44788543,\"4457\":17.646502170000002,\"4458\":17.776962009999998,\"4459\":16.364818809999999,\"4460\":18.090556029999998,\"4461\":17.63465467,\"4462\":null,\"4463\":16.02057817,\"4464\":15.28575139,\"4465\":18.641612479999999,\"4466\":null,\"4467\":null,\"4468\":14.80946346,\"4469\":null,\"4470\":20.61061527,\"4471\":null,\"4472\":20.430330690000002,\"4473\":18.94095424,\"4474\":19.205092669999999,\"4475\":13.233280819999999,\"4476\":null,\"4477\":12.793655790000001,\"4478\":15.90265252,\"4479\":null,\"4480\":22.185022750000002,\"4481\":23.96862483,\"4482\":null,\"4483\":14.66157915,\"4484\":18.556160890000001,\"4485\":null,\"4486\":null,\"4487\":null,\"4488\":18.120679729999999,\"4489\":null,\"4490\":null,\"4491\":null,\"4492\":21.330759749999999,\"4493\":18.66043457,\"4494\":null,\"4495\":null,\"4496\":12.00428273,\"4497\":null,\"4498\":17.277681619999999,\"4499\":13.974768750000001,\"4500\":null,\"4501\":20.138886429999999,\"4502\":null,\"4503\":16.122555089999999,\"4504\":19.26716936,\"4505\":null,\"4506\":19.390411749999998,\"4507\":16.49812236,\"4508\":15.60250461,\"4509\":17.474861099999998,\"4510\":14.166669730000001,\"4511\":null,\"4512\":null,\"4513\":16.671026879999999,\"4514\":21.641135720000001,\"4515\":16.308382099999999,\"4516\":null,\"4517\":null,\"4518\":17.77778872,\"4519\":15.237545989999999,\"4520\":19.357097599999999,\"4521\":null,\"4522\":13.3272078,\"4523\":null,\"4524\":12.271845689999999,\"4525\":17.8164719,\"4526\":21.42792244,\"4527\":null,\"4528\":null,\"4529\":13.53309518,\"4530\":null,\"4531\":15.97608674,\"4532\":null,\"4533\":null,\"4534\":12.655116270000001,\"4535\":19.544776250000002,\"4536\":12.85140045,\"4537\":null,\"4538\":14.90047264,\"4539\":15.35395016,\"4540\":null,\"4541\":18.820307060000001,\"4542\":null,\"4543\":null,\"4544\":13.10218038,\"4545\":15.770759139999999,\"4546\":16.91235137,\"4547\":21.927636199999998,\"4548\":null,\"4549\":null,\"4550\":10.75750429,\"4551\":null,\"4552\":19.09077349,\"4553\":13.3875703,\"4554\":null,\"4555\":null,\"4556\":null,\"4557\":null,\"4558\":null,\"4559\":null,\"4560\":null,\"4561\":null,\"4562\":18.58712555,\"4563\":16.778398360000001,\"4564\":16.125761969999999,\"4565\":20.239998,\"4566\":18.657404660000001,\"4567\":17.8389293,\"4568\":null,\"4569\":null,\"4570\":17.906752569999998,\"4571\":13.155210070000001,\"4572\":18.010467739999999,\"4573\":19.76353816,\"4574\":null,\"4575\":null,\"4576\":18.612356259999998,\"4577\":15.120153609999999,\"4578\":16.684009159999999,\"4579\":18.883894739999999,\"4580\":17.37662392,\"4581\":null,\"4582\":17.057925910000002,\"4583\":17.623139590000001,\"4584\":17.92438576,\"4585\":15.90947208,\"4586\":17.99714574,\"4587\":16.200129660000002,\"4588\":17.613060650000001,\"4589\":15.88869148,\"4590\":16.856652619999998,\"4591\":14.256567,\"4592\":17.75764053,\"4593\":16.408687369999999,\"4594\":15.84463663,\"4595\":17.84554962,\"4596\":15.332543429999999,\"4597\":null,\"4598\":18.524389979999999,\"4599\":17.76383569,\"4600\":14.15620135,\"4601\":17.90419386,\"4602\":null,\"4603\":null,\"4604\":null,\"4605\":null,\"4606\":null,\"4607\":19.588593190000001,\"4608\":null,\"4609\":17.53330343,\"4610\":16.765682179999999,\"4611\":14.84403451,\"4612\":17.346871350000001,\"4613\":16.150597040000001,\"4614\":16.043942619999999,\"4615\":null,\"4616\":22.148802509999999,\"4617\":16.63933072,\"4618\":null,\"4619\":null,\"4620\":20.086412500000002,\"4621\":18.228928239999998,\"4622\":16.878868570000002,\"4623\":17.834920489999998,\"4624\":null,\"4625\":22.44608822,\"4626\":17.72003681,\"4627\":null,\"4628\":20.322876740000002,\"4629\":19.023705410000002,\"4630\":null,\"4631\":null,\"4632\":19.08106338,\"4633\":17.747300160000002,\"4634\":null,\"4635\":18.835604830000001,\"4636\":15.91965512,\"4637\":18.235356320000001,\"4638\":null,\"4639\":17.51035134,\"4640\":15.199087479999999,\"4641\":17.178371290000001,\"4642\":20.895666439999999,\"4643\":13.11553428,\"4644\":null,\"4645\":20.94726386,\"4646\":null,\"4647\":20.14946415,\"4648\":17.951942729999999,\"4649\":20.617445329999999,\"4650\":null,\"4651\":16.000530430000001,\"4652\":17.132051879999999,\"4653\":null,\"4654\":null,\"4655\":18.566637329999999,\"4656\":17.313153119999999,\"4657\":null,\"4658\":14.061041639999999,\"4659\":null,\"4660\":19.580196749999999,\"4661\":16.259250340000001,\"4662\":null,\"4663\":null,\"4664\":20.63172136,\"4665\":17.60864754,\"4666\":20.995175759999999,\"4667\":18.695486970000001,\"4668\":18.03015027,\"4669\":19.459203179999999,\"4670\":18.22738494,\"4671\":19.17014112,\"4672\":17.079500639999999,\"4673\":18.036209639999999,\"4674\":19.948350600000001,\"4675\":17.163343619999999,\"4676\":14.67036358,\"4677\":16.747116340000002,\"4678\":16.053778550000001,\"4679\":19.682563819999999,\"4680\":16.10176105,\"4681\":17.135300090000001,\"4682\":16.027739260000001,\"4683\":19.155828629999998,\"4684\":15.150595770000001,\"4685\":null,\"4686\":null,\"4687\":14.426919120000001,\"4688\":13.10218038,\"4689\":null,\"4690\":null,\"4691\":14.60834988,\"4692\":null,\"4693\":16.26684667,\"4694\":16.648497500000001,\"4695\":null,\"4696\":null,\"4697\":25.32686344,\"4698\":21.274913040000001,\"4699\":16.56823425,\"4700\":17.255595849999999,\"4701\":22.401486739999999,\"4702\":23.914949119999999,\"4703\":null,\"4704\":null,\"4705\":null,\"4706\":22.239868520000002,\"4707\":17.40106729,\"4708\":17.45879055,\"4709\":18.720747459999998,\"4710\":18.318746340000001,\"4711\":15.393006160000001,\"4712\":16.509771270000002,\"4713\":17.182725829999999,\"4714\":17.622886309999998,\"4715\":17.94522104,\"4716\":20.506068729999999,\"4717\":18.62494804,\"4718\":17.933498440000001,\"4719\":18.642296630000001,\"4720\":17.339597560000001,\"4721\":20.013702129999999,\"4722\":null,\"4723\":16.973157820000001,\"4724\":15.84145522,\"4725\":null,\"4726\":19.29355374,\"4727\":17.39806579,\"4728\":null,\"4729\":22.349028860000001,\"4730\":17.30910956,\"4731\":19.358957870000001,\"4732\":15.01934621,\"4733\":18.83600457,\"4734\":null,\"4735\":17.587136099999999,\"4736\":null,\"4737\":14.48822496,\"4738\":null,\"4739\":13.10218038,\"4740\":18.797173449999999,\"4741\":15.640426100000001,\"4742\":18.248121399999999,\"4743\":null,\"4744\":null,\"4745\":16.340380889999999,\"4746\":17.638193640000001,\"4747\":null,\"4748\":14.08388543,\"4749\":null,\"4750\":18.12468265,\"4751\":null,\"4752\":18.06602234,\"4753\":19.447743580000001,\"4754\":19.725784090000001,\"4755\":20.513788269999999,\"4756\":null,\"4757\":null,\"4758\":14.37447006,\"4759\":19.85624962,\"4760\":16.647200529999999,\"4761\":16.83273608,\"4762\":17.64760648,\"4763\":null,\"4764\":null,\"4765\":null,\"4766\":19.40725007,\"4767\":18.498324060000002,\"4768\":null,\"4769\":null,\"4770\":17.573697119999998,\"4771\":21.074493319999998,\"4772\":null,\"4773\":null,\"4774\":null,\"4775\":15.14127615,\"4776\":21.2276542,\"4777\":21.634884530000001,\"4778\":20.985369909999999,\"4779\":18.939176199999999,\"4780\":22.01424067,\"4781\":22.213016880000001,\"4782\":20.738718639999998,\"4783\":22.29703975,\"4784\":20.89864798,\"4785\":20.188882450000001,\"4786\":20.345871630000001,\"4787\":20.817674449999998,\"4788\":21.4598081,\"4789\":19.76028105,\"4790\":17.183654709999999,\"4791\":18.58724775,\"4792\":21.90639281,\"4793\":22.358741309999999,\"4794\":21.194411550000002,\"4795\":null,\"4796\":20.576535700000001,\"4797\":19.883474870000001,\"4798\":18.975288630000001,\"4799\":19.882762369999998,\"4800\":18.464379449999999,\"4801\":20.760315250000002,\"4802\":19.149060250000002,\"4803\":20.134154200000001,\"4804\":20.177935529999999,\"4805\":20.445443990000001,\"4806\":20.78790609,\"4807\":20.402735870000001,\"4808\":21.579300409999998,\"4809\":19.994777079999999,\"4810\":20.162370509999999,\"4811\":20.83047397,\"4812\":18.57018205,\"4813\":21.17256957,\"4814\":20.791002939999998,\"4815\":20.98475217,\"4816\":19.03024053,\"4817\":17.170042819999999,\"4818\":21.52638924,\"4819\":19.325447390000001,\"4820\":19.925042619999999,\"4821\":17.76385415,\"4822\":13.61426064,\"4823\":22.23125052,\"4824\":14.944459869999999,\"4825\":null,\"4826\":20.972435749999999,\"4827\":null,\"4828\":16.627137059999999,\"4829\":null,\"4830\":14.59723221,\"4831\":null,\"4832\":null,\"4833\":null,\"4834\":17.927120680000002,\"4835\":15.135365950000001,\"4836\":20.55306783,\"4837\":null,\"4838\":null,\"4839\":18.31211772,\"4840\":16.83368217,\"4841\":20.918680680000001,\"4842\":15.74687745,\"4843\":null,\"4844\":14.334386220000001,\"4845\":21.592678809999999,\"4846\":null,\"4847\":null,\"4848\":18.504476759999999,\"4849\":19.09086636,\"4850\":null,\"4851\":17.519395280000001,\"4852\":20.189891960000001,\"4853\":16.640806829999999,\"4854\":null,\"4855\":13.20596821,\"4856\":null,\"4857\":null,\"4858\":null,\"4859\":15.386080639999999,\"4860\":15.070725189999999,\"4861\":null,\"4862\":15.727888119999999,\"4863\":17.311004260000001,\"4864\":17.444537319999998,\"4865\":18.975822099999998,\"4866\":16.501394999999999,\"4867\":null,\"4868\":16.21220563,\"4869\":17.660109179999999,\"4870\":16.34300142,\"4871\":18.378979130000001,\"4872\":16.914347719999998,\"4873\":20.018709779999998,\"4874\":19.556542610000001,\"4875\":null,\"4876\":null,\"4877\":18.885541199999999,\"4878\":null,\"4879\":null,\"4880\":null,\"4881\":null,\"4882\":null,\"4883\":null,\"4884\":17.52665682,\"4885\":null,\"4886\":null,\"4887\":16.87685536,\"4888\":19.85763897,\"4889\":20.092123019999999,\"4890\":null,\"4891\":17.160600280000001,\"4892\":17.87290552,\"4893\":null,\"4894\":21.223943030000001,\"4895\":19.456253830000001,\"4896\":13.497913649999999,\"4897\":null,\"4898\":16.045962500000002,\"4899\":16.48057382,\"4900\":15.767998670000001,\"4901\":15.17975203,\"4902\":null,\"4903\":19.568491160000001,\"4904\":17.986608180000001,\"4905\":18.88331587,\"4906\":16.024386029999999,\"4907\":14.61142924,\"4908\":20.377494710000001,\"4909\":17.273808110000001,\"4910\":21.154706610000002,\"4911\":null,\"4912\":17.12021945,\"4913\":18.194998859999998,\"4914\":17.705859929999999,\"4915\":22.803343219999999,\"4916\":14.61487194,\"4917\":17.127619939999999,\"4918\":18.423484550000001,\"4919\":null,\"4920\":18.340364520000001,\"4921\":null,\"4922\":null,\"4923\":16.951696869999999,\"4924\":null,\"4925\":null,\"4926\":18.366392489999999,\"4927\":null,\"4928\":18.066952310000001,\"4929\":null,\"4930\":null,\"4931\":16.068685129999999,\"4932\":14.96286119,\"4933\":null,\"4934\":17.936892669999999,\"4935\":15.491429910000001,\"4936\":15.82112841,\"4937\":null,\"4938\":16.910591159999999,\"4939\":18.06343876,\"4940\":null,\"4941\":18.207920869999999,\"4942\":15.199087479999999,\"4943\":18.294934260000002,\"4944\":16.885355130000001,\"4945\":14.423024659999999,\"4946\":null,\"4947\":19.475502280000001,\"4948\":null,\"4949\":null,\"4950\":19.473998590000001,\"4951\":20.34651071,\"4952\":null,\"4953\":17.737067440000001,\"4954\":null,\"4955\":18.64900355,\"4956\":18.132938509999999,\"4957\":19.46629325,\"4958\":19.032458609999999,\"4959\":16.927892450000002,\"4960\":18.343074080000001,\"4961\":17.072072349999999,\"4962\":19.76633511,\"4963\":19.31038371,\"4964\":null,\"4965\":19.78657213,\"4966\":19.595564240000002,\"4967\":null,\"4968\":22.995195120000002,\"4969\":16.80278217,\"4970\":null,\"4971\":14.770953479999999,\"4972\":null,\"4973\":18.706041590000002,\"4974\":20.183496689999998,\"4975\":null,\"4976\":null,\"4977\":15.745035980000001,\"4978\":null,\"4979\":null,\"4980\":null,\"4981\":null,\"4982\":null,\"4983\":15.91131644,\"4984\":19.24964666,\"4985\":19.44049635,\"4986\":null,\"4987\":15.966410059999999,\"4988\":11.20611291,\"4989\":null,\"4990\":16.94821039,\"4991\":15.04045919,\"4992\":null,\"4993\":14.658270570000001,\"4994\":null,\"4995\":null,\"4996\":24.49856166,\"4997\":19.341742140000001,\"4998\":16.733602779999998,\"4999\":15.972724080000001,\"5000\":19.49922947,\"5001\":19.72435488,\"5002\":17.949130090000001,\"5003\":18.904829329999998,\"5004\":null,\"5005\":null,\"5006\":19.810770099999999,\"5007\":14.21441505,\"5008\":15.28829827,\"5009\":11.560768039999999,\"5010\":16.18201101,\"5011\":17.359172130000001,\"5012\":22.854922429999998,\"5013\":null,\"5014\":16.654469209999998,\"5015\":null,\"5016\":15.76804707,\"5017\":null,\"5018\":15.28512754,\"5019\":17.645380840000001,\"5020\":15.95190287,\"5021\":null,\"5022\":null,\"5023\":null,\"5024\":17.68854485,\"5025\":14.768618180000001,\"5026\":null,\"5027\":19.767303559999998,\"5028\":null,\"5029\":13.57848605,\"5030\":18.152038619999999,\"5031\":null,\"5032\":17.070698199999999,\"5033\":null,\"5034\":null,\"5035\":null,\"5036\":null,\"5037\":null,\"5038\":17.31327409,\"5039\":20.524662150000001,\"5040\":null,\"5041\":16.9138296,\"5042\":null,\"5043\":14.82130085,\"5044\":15.82185486,\"5045\":null,\"5046\":null,\"5047\":19.708478580000001,\"5048\":16.507926170000001,\"5049\":null,\"5050\":17.522096810000001,\"5051\":13.51889669,\"5052\":14.775597810000001,\"5053\":13.077452750000001,\"5054\":null,\"5055\":null,\"5056\":15.112152289999999,\"5057\":null,\"5058\":null,\"5059\":16.575289000000002,\"5060\":null,\"5061\":null,\"5062\":null,\"5063\":14.790551239999999,\"5064\":10.40111738,\"5065\":16.47269052,\"5066\":null,\"5067\":null,\"5068\":15.81609823,\"5069\":null,\"5070\":19.189602740000002,\"5071\":17.369120070000001,\"5072\":null,\"5073\":16.305234550000002,\"5074\":14.780255110000001,\"5075\":null,\"5076\":16.742481999999999,\"5077\":16.88242593,\"5078\":null,\"5079\":null,\"5080\":null,\"5081\":null,\"5082\":null,\"5083\":null,\"5084\":20.35066024,\"5085\":18.489298680000001,\"5086\":15.106777170000001,\"5087\":null,\"5088\":null,\"5089\":14.66079536,\"5090\":14.995151760000001,\"5091\":null,\"5092\":16.14757702,\"5093\":18.602940820000001,\"5094\":15.742212159999999,\"5095\":17.536386010000001,\"5096\":null,\"5097\":16.055416000000001,\"5098\":15.278061689999999,\"5099\":null,\"5100\":null,\"5101\":null,\"5102\":null,\"5103\":null,\"5104\":null,\"5105\":null,\"5106\":null,\"5107\":17.114481000000001,\"5108\":null,\"5109\":14.302538480000001,\"5110\":19.666137559999999,\"5111\":17.839743290000001,\"5112\":18.879893670000001,\"5113\":19.989330549999998,\"5114\":18.369607330000001,\"5115\":17.508618779999999,\"5116\":15.90776947,\"5117\":null,\"5118\":null,\"5119\":null,\"5120\":15.861079869999999,\"5121\":null,\"5122\":15.329975470000001,\"5123\":null,\"5124\":null,\"5125\":null,\"5126\":18.92918001,\"5127\":null,\"5128\":null,\"5129\":null,\"5130\":null,\"5131\":18.853792689999999,\"5132\":13.883232530000001,\"5133\":null,\"5134\":null,\"5135\":null,\"5136\":null,\"5137\":null,\"5138\":17.43356417,\"5139\":null,\"5140\":null,\"5141\":15.1590287,\"5142\":19.75179211,\"5143\":13.112601769999999,\"5144\":16.03357226,\"5145\":20.147157459999999,\"5146\":null,\"5147\":15.25396761,\"5148\":18.252959570000002,\"5149\":18.700409260000001,\"5150\":14.07226198,\"5151\":14.635602049999999,\"5152\":18.94729615,\"5153\":18.737662870000001,\"5154\":17.29752753,\"5155\":null,\"5156\":null,\"5157\":18.059003430000001,\"5158\":13.10218038,\"5159\":16.691855019999998,\"5160\":null,\"5161\":null,\"5162\":null,\"5163\":15.83507023,\"5164\":null,\"5165\":null,\"5166\":null,\"5167\":null,\"5168\":null,\"5169\":null,\"5170\":null,\"5171\":19.033097519999998,\"5172\":15.29492415,\"5173\":14.15366901,\"5174\":null,\"5175\":null,\"5176\":null,\"5177\":16.664699250000002,\"5178\":17.96704548,\"5179\":17.465595029999999,\"5180\":null,\"5181\":16.046938189999999,\"5182\":15.48935144,\"5183\":null,\"5184\":null,\"5185\":null,\"5186\":16.518261500000001,\"5187\":null,\"5188\":15.88672425,\"5189\":16.59385657,\"5190\":16.58395466,\"5191\":null,\"5192\":16.173774829999999,\"5193\":17.432248619999999,\"5194\":15.73490865,\"5195\":null,\"5196\":null,\"5197\":17.675500790000001,\"5198\":21.798388859999999,\"5199\":17.356304789999999,\"5200\":null,\"5201\":21.127187630000002,\"5202\":null,\"5203\":17.85481687,\"5204\":null,\"5205\":18.364201340000001,\"5206\":19.75873988,\"5207\":null,\"5208\":null,\"5209\":null,\"5210\":null,\"5211\":20.45616923,\"5212\":19.371195960000001,\"5213\":18.47295858,\"5214\":17.946265199999999,\"5215\":16.33888645,\"5216\":19.682282180000001,\"5217\":19.20069792,\"5218\":null,\"5219\":15.57331065,\"5220\":18.169733319999999,\"5221\":19.574090940000001,\"5222\":21.774311350000001,\"5223\":22.722543259999998,\"5224\":23.755178099999998,\"5225\":23.654754669999999,\"5226\":15.91035889,\"5227\":24.102395309999999,\"5228\":21.17079657,\"5229\":18.550849960000001,\"5230\":23.288884280000001,\"5231\":20.704365119999998,\"5232\":17.028095820000001,\"5233\":20.376839660000002,\"5234\":14.07727643,\"5235\":15.08865185,\"5236\":17.731718749999999,\"5237\":23.468315279999999,\"5238\":20.928211139999998,\"5239\":19.49902878,\"5240\":17.822677299999999,\"5241\":16.563058009999999,\"5242\":21.74530567,\"5243\":18.622445469999999,\"5244\":18.153351270000002,\"5245\":23.72169427,\"5246\":19.87032379,\"5247\":19.853944729999998,\"5248\":17.77647382,\"5249\":18.90632965,\"5250\":19.788003320000001,\"5251\":null,\"5252\":19.981591640000001,\"5253\":21.983609779999998,\"5254\":21.141743730000002,\"5255\":null,\"5256\":21.157100750000001,\"5257\":19.566331309999999,\"5258\":22.77502642,\"5259\":21.45186661,\"5260\":23.88525439,\"5261\":15.423506570000001,\"5262\":19.740539720000001,\"5263\":20.6096079,\"5264\":22.53480253,\"5265\":23.404309510000001,\"5266\":25.181407020000002,\"5267\":null,\"5268\":null,\"5269\":15.694677309999999,\"5270\":null,\"5271\":16.163582389999998,\"5272\":16.67331033,\"5273\":19.22393847,\"5274\":18.184604069999999,\"5275\":15.812176129999999,\"5276\":18.767338670000001,\"5277\":19.386560299999999,\"5278\":15.251547309999999,\"5279\":19.477957849999999,\"5280\":22.43230608,\"5281\":22.137560700000002,\"5282\":21.831528049999999,\"5283\":20.89894524,\"5284\":21.1956533,\"5285\":20.964173630000001,\"5286\":21.02672785,\"5287\":21.876304050000002,\"5288\":22.45984769,\"5289\":null,\"5290\":19.438086049999999,\"5291\":20.045691999999999,\"5292\":18.364488869999999,\"5293\":21.374965289999999,\"5294\":22.505465399999998,\"5295\":23.237209279999998,\"5296\":17.170046169999999,\"5297\":19.485960500000001,\"5298\":14.51296,\"5299\":22.893300610000001,\"5300\":13.32501989,\"5301\":21.283750640000001,\"5302\":19.557519460000002,\"5303\":20.550694750000002,\"5304\":12.524934249999999,\"5305\":17.609885510000002,\"5306\":22.817098829999999,\"5307\":17.541228090000001,\"5308\":15.71421578,\"5309\":17.232180060000001,\"5310\":19.664470089999998,\"5311\":15.92006303,\"5312\":18.327841360000001,\"5313\":23.085346149999999,\"5314\":24.478576830000002,\"5315\":21.89159986,\"5316\":22.621206990000001,\"5317\":19.17961592,\"5318\":15.777072950000001,\"5319\":null,\"5320\":null,\"5321\":14.55334373,\"5322\":null,\"5323\":null,\"5324\":null,\"5325\":15.719704950000001,\"5326\":null,\"5327\":21.43780658,\"5328\":20.53464395,\"5329\":14.91509567,\"5330\":15.377242949999999,\"5331\":null,\"5332\":18.188638919999999,\"5333\":17.89597903,\"5334\":null,\"5335\":null,\"5336\":null,\"5337\":null,\"5338\":14.700007149999999,\"5339\":13.10218038,\"5340\":null,\"5341\":null,\"5342\":null,\"5343\":null,\"5344\":16.59537937,\"5345\":null,\"5346\":null,\"5347\":null,\"5348\":null,\"5349\":null,\"5350\":19.78557867,\"5351\":18.079602690000002,\"5352\":19.372370929999999,\"5353\":null,\"5354\":19.894412330000002,\"5355\":19.417049850000002,\"5356\":16.1669214,\"5357\":15.07454551,\"5358\":null,\"5359\":null,\"5360\":17.186495560000001,\"5361\":null,\"5362\":18.809315940000001,\"5363\":13.99472521,\"5364\":18.576788189999998,\"5365\":13.61796404,\"5366\":13.912836520000001,\"5367\":null,\"5368\":14.921008499999999,\"5369\":22.358225789999999,\"5370\":22.036707069999999,\"5371\":16.569486919999999,\"5372\":14.66333392,\"5373\":13.965003060000001,\"5374\":null,\"5375\":null,\"5376\":null,\"5377\":14.840468469999999,\"5378\":21.334386089999999,\"5379\":21.672911880000001,\"5380\":null,\"5381\":19.427198990000001,\"5382\":20.67418756,\"5383\":22.111702510000001,\"5384\":19.597078849999999,\"5385\":null,\"5386\":null,\"5387\":null,\"5388\":19.043562789999999,\"5389\":17.654760889999999,\"5390\":null,\"5391\":null,\"5392\":19.632927800000001,\"5393\":15.64582468,\"5394\":16.108427299999999,\"5395\":null,\"5396\":null,\"5397\":17.99374564,\"5398\":17.026848869999998,\"5399\":19.461127319999999,\"5400\":17.771987880000001,\"5401\":null,\"5402\":null,\"5403\":null,\"5404\":null,\"5405\":16.63740933,\"5406\":16.8323769,\"5407\":18.9571899,\"5408\":19.12057708,\"5409\":null,\"5410\":22.363206850000001,\"5411\":null,\"5412\":null,\"5413\":17.23548444,\"5414\":14.052890100000001,\"5415\":15.90485879,\"5416\":null,\"5417\":21.154974979999999,\"5418\":17.260189019999999,\"5419\":18.360483670000001,\"5420\":null,\"5421\":null,\"5422\":null,\"5423\":null,\"5424\":null,\"5425\":null,\"5426\":null,\"5427\":null,\"5428\":16.991669229999999,\"5429\":null,\"5430\":null,\"5431\":null,\"5432\":null,\"5433\":null,\"5434\":17.028393210000001,\"5435\":null,\"5436\":null,\"5437\":18.281513180000001,\"5438\":17.709609199999999,\"5439\":null,\"5440\":14.84201216,\"5441\":16.133227909999999,\"5442\":null,\"5443\":null,\"5444\":14.02814822,\"5445\":null,\"5446\":null,\"5447\":16.14125559,\"5448\":17.5116163,\"5449\":17.770389949999998,\"5450\":19.09619168,\"5451\":17.638172269999998,\"5452\":17.759872049999998,\"5453\":18.577742449999999,\"5454\":16.37966926,\"5455\":null,\"5456\":null,\"5457\":null,\"5458\":null,\"5459\":18.3169307,\"5460\":14.390232620000001,\"5461\":null,\"5462\":null,\"5463\":null,\"5464\":null,\"5465\":null,\"5466\":null,\"5467\":null,\"5468\":null,\"5469\":null,\"5470\":null,\"5471\":null,\"5472\":null,\"5473\":null,\"5474\":null,\"5475\":19.804450580000001,\"5476\":16.937424369999999,\"5477\":19.224240829999999,\"5478\":16.791520049999999,\"5479\":18.086081020000002,\"5480\":16.726579860000001,\"5481\":19.28725541,\"5482\":18.188932869999999,\"5483\":13.55463318,\"5484\":18.287898859999999,\"5485\":18.341238959999998,\"5486\":18.256755949999999,\"5487\":null,\"5488\":null,\"5489\":null,\"5490\":null,\"5491\":null,\"5492\":null,\"5493\":17.60743415,\"5494\":null,\"5495\":21.224325260000001,\"5496\":null,\"5497\":null,\"5498\":null,\"5499\":null,\"5500\":null,\"5501\":16.312534939999999,\"5502\":null,\"5503\":null,\"5504\":null,\"5505\":null,\"5506\":null,\"5507\":null,\"5508\":null,\"5509\":null,\"5510\":null,\"5511\":null,\"5512\":null,\"5513\":null,\"5514\":17.398071049999999,\"5515\":15.480883,\"5516\":15.640426100000001,\"5517\":15.49151526,\"5518\":18.72924974,\"5519\":null,\"5520\":14.67696625,\"5521\":16.109520610000001,\"5522\":15.42881229,\"5523\":18.254590149999999,\"5524\":21.468104400000001,\"5525\":null,\"5526\":20.391841509999999,\"5527\":null,\"5528\":18.44805844,\"5529\":20.072495119999999,\"5530\":null,\"5531\":16.370305739999999,\"5532\":null,\"5533\":16.938026220000001,\"5534\":null,\"5535\":17.605712659999998,\"5536\":17.89257783,\"5537\":null,\"5538\":null,\"5539\":null,\"5540\":18.135052160000001,\"5541\":19.415745390000001,\"5542\":15.06231492,\"5543\":17.201843879999998,\"5544\":13.10218038,\"5545\":null,\"5546\":18.606308339999998,\"5547\":17.039128760000001,\"5548\":12.47101267,\"5549\":18.02778254,\"5550\":15.285669240000001,\"5551\":19.288102909999999,\"5552\":19.33838725,\"5553\":16.58223761,\"5554\":12.58200134,\"5555\":14.75508767,\"5556\":21.180317710000001,\"5557\":14.88962108,\"5558\":14.03864613,\"5559\":null,\"5560\":null,\"5561\":null,\"5562\":null,\"5563\":null,\"5564\":null,\"5565\":null,\"5566\":null,\"5567\":null,\"5568\":null,\"5569\":null,\"5570\":null,\"5571\":null,\"5572\":19.670472409999999,\"5573\":16.233179880000002,\"5574\":16.362426679999999,\"5575\":16.837541770000001,\"5576\":20.443795399999999,\"5577\":15.155653210000001,\"5578\":17.286951330000001,\"5579\":null,\"5580\":14.311729769999999,\"5581\":null,\"5582\":17.952217579999999,\"5583\":16.59249617,\"5584\":17.65214228,\"5585\":18.99213001,\"5586\":18.17626564,\"5587\":15.12570229,\"5588\":null,\"5589\":16.854315979999999,\"5590\":17.95743032,\"5591\":17.49232782,\"5592\":15.25616939,\"5593\":19.281595469999999,\"5594\":14.687905150000001,\"5595\":17.403675010000001,\"5596\":15.76935836,\"5597\":null,\"5598\":14.54685583,\"5599\":20.46035762,\"5600\":null,\"5601\":null,\"5602\":null,\"5603\":null,\"5604\":15.046454539999999,\"5605\":null,\"5606\":null,\"5607\":16.008951840000002,\"5608\":null,\"5609\":15.692012500000001,\"5610\":12.90362298,\"5611\":null,\"5612\":18.916238880000002,\"5613\":17.282292819999999,\"5614\":null,\"5615\":16.50013264,\"5616\":null,\"5617\":null,\"5618\":null,\"5619\":11.986340759999999,\"5620\":18.046199219999998,\"5621\":21.5165808,\"5622\":17.970848929999999,\"5623\":16.439774199999999,\"5624\":null,\"5625\":14.12313153,\"5626\":null,\"5627\":null,\"5628\":null,\"5629\":null,\"5630\":null,\"5631\":14.89553414,\"5632\":15.860387360000001,\"5633\":13.452283680000001,\"5634\":null,\"5635\":null,\"5636\":null,\"5637\":null,\"5638\":null,\"5639\":null,\"5640\":19.405080389999998,\"5641\":null,\"5642\":null,\"5643\":null,\"5644\":null,\"5645\":null,\"5646\":null,\"5647\":null,\"5648\":null,\"5649\":null,\"5650\":null,\"5651\":null,\"5652\":null,\"5653\":null,\"5654\":null,\"5655\":null,\"5656\":null,\"5657\":null,\"5658\":19.520361510000001,\"5659\":null,\"5660\":null,\"5661\":null,\"5662\":null,\"5663\":null,\"5664\":null,\"5665\":null,\"5666\":null,\"5667\":null,\"5668\":null,\"5669\":null,\"5670\":null,\"5671\":null,\"5672\":null,\"5673\":null,\"5674\":null,\"5675\":null,\"5676\":null,\"5677\":15.05142917,\"5678\":null,\"5679\":16.037390089999999,\"5680\":null,\"5681\":null,\"5682\":null,\"5683\":15.75900785,\"5684\":null,\"5685\":null,\"5686\":null,\"5687\":16.28398558,\"5688\":13.10218038,\"5689\":null,\"5690\":null,\"5691\":null,\"5692\":null,\"5693\":null,\"5694\":null,\"5695\":null,\"5696\":null,\"5697\":null,\"5698\":null,\"5699\":null,\"5700\":null,\"5701\":null,\"5702\":null,\"5703\":null,\"5704\":null,\"5705\":null,\"5706\":null,\"5707\":null,\"5708\":null,\"5709\":null,\"5710\":14.522722460000001,\"5711\":null,\"5712\":null,\"5713\":15.44927631,\"5714\":null,\"5715\":19.219485370000001,\"5716\":null,\"5717\":null,\"5718\":null,\"5719\":null,\"5720\":null,\"5721\":null,\"5722\":16.744735850000001,\"5723\":null,\"5724\":13.66845414,\"5725\":null,\"5726\":null,\"5727\":null,\"5728\":null,\"5729\":null,\"5730\":null,\"5731\":15.594266770000001,\"5732\":null,\"5733\":13.42483738,\"5734\":17.767901479999999,\"5735\":null,\"5736\":15.065392429999999,\"5737\":null,\"5738\":21.15798869,\"5739\":14.80089314,\"5740\":null,\"5741\":null,\"5742\":null,\"5743\":null,\"5744\":15.95020514,\"5745\":null,\"5746\":null,\"5747\":null,\"5748\":null,\"5749\":null,\"5750\":20.119377,\"5751\":null,\"5752\":13.922417149999999,\"5753\":null,\"5754\":null,\"5755\":15.9508796,\"5756\":14.24358735,\"5757\":null,\"5758\":18.446906819999999,\"5759\":17.017651730000001,\"5760\":14.71501526,\"5761\":null,\"5762\":null,\"5763\":15.62607532,\"5764\":16.468845030000001,\"5765\":14.142890319999999,\"5766\":14.82163218,\"5767\":13.51453046,\"5768\":null,\"5769\":null,\"5770\":null,\"5771\":null,\"5772\":15.457578789999999,\"5773\":16.244328249999999,\"5774\":20.74286086,\"5775\":17.67820906,\"5776\":19.755297630000001,\"5777\":null,\"5778\":null,\"5779\":13.372829189999999,\"5780\":15.7285889,\"5781\":15.23335531,\"5782\":14.36868069,\"5783\":null,\"5784\":13.74436597,\"5785\":17.804269810000001,\"5786\":null,\"5787\":null,\"5788\":null,\"5789\":null,\"5790\":null,\"5791\":16.024105410000001,\"5792\":null,\"5793\":null,\"5794\":null,\"5795\":null,\"5796\":null,\"5797\":19.238376939999998,\"5798\":15.8498626,\"5799\":16.524634989999999,\"5800\":14.84573904,\"5801\":15.481566340000001,\"5802\":13.10470729,\"5803\":18.472575450000001,\"5804\":16.89207905,\"5805\":null,\"5806\":19.040246230000001,\"5807\":21.128851000000001,\"5808\":null,\"5809\":null,\"5810\":null,\"5811\":17.64713312,\"5812\":18.030854040000001,\"5813\":21.104382149999999,\"5814\":19.406203720000001,\"5815\":18.08683254,\"5816\":null,\"5817\":18.901258389999999,\"5818\":13.636049079999999,\"5819\":16.640073510000001,\"5820\":null,\"5821\":15.75249803,\"5822\":17.446976899999999,\"5823\":19.206216049999998,\"5824\":null,\"5825\":null,\"5826\":14.5452516,\"5827\":18.460184850000001,\"5828\":20.151086410000001,\"5829\":18.847708910000002,\"5830\":20.107358290000001,\"5831\":16.32843909,\"5832\":null,\"5833\":16.799289340000001,\"5834\":15.445221849999999,\"5835\":17.457482760000001,\"5836\":17.943392540000001,\"5837\":18.97088664,\"5838\":17.622549079999999,\"5839\":null,\"5840\":null,\"5841\":18.006798799999999,\"5842\":16.209931919999999,\"5843\":null,\"5844\":19.99910028,\"5845\":11.947469910000001,\"5846\":15.93074837,\"5847\":null,\"5848\":14.4860012,\"5849\":15.41157696,\"5850\":16.08243616,\"5851\":17.637703850000001,\"5852\":19.292325460000001,\"5853\":19.340428970000001,\"5854\":17.88868003,\"5855\":14.02333617,\"5856\":15.65963457,\"5857\":null,\"5858\":22.80188862,\"5859\":16.283251109999998,\"5860\":null,\"5861\":null,\"5862\":20.011592199999999,\"5863\":null,\"5864\":17.42314365,\"5865\":null,\"5866\":16.574370980000001,\"5867\":14.8770614,\"5868\":15.152313400000001,\"5869\":null,\"5870\":null,\"5871\":null,\"5872\":null,\"5873\":17.50754813,\"5874\":18.543536880000001,\"5875\":19.8793328,\"5876\":18.15117884,\"5877\":17.07875555,\"5878\":null,\"5879\":null,\"5880\":16.273798759999998,\"5881\":17.950127049999999,\"5882\":17.193297050000002,\"5883\":15.01458186,\"5884\":13.785895999999999,\"5885\":18.208722470000001,\"5886\":null,\"5887\":null,\"5888\":null,\"5889\":21.88808431,\"5890\":15.485108289999999,\"5891\":17.466484080000001,\"5892\":13.10218038,\"5893\":16.158343469999998,\"5894\":16.502895670000001,\"5895\":null,\"5896\":null,\"5897\":15.45516894,\"5898\":14.383106740000001,\"5899\":null,\"5900\":null,\"5901\":15.14275188,\"5902\":13.37031219,\"5903\":null,\"5904\":null,\"5905\":null,\"5906\":null,\"5907\":null,\"5908\":null,\"5909\":20.93281927,\"5910\":15.50879714,\"5911\":null,\"5912\":null,\"5913\":19.77010963,\"5914\":17.523297060000001,\"5915\":14.7249833,\"5916\":null,\"5917\":null,\"5918\":null,\"5919\":null,\"5920\":14.793725609999999,\"5921\":null,\"5922\":20.269301689999999,\"5923\":18.506718169999999,\"5924\":null,\"5925\":null,\"5926\":null,\"5927\":null,\"5928\":null,\"5929\":null,\"5930\":null,\"5931\":14.91872352,\"5932\":15.09780591,\"5933\":null,\"5934\":17.990471280000001,\"5935\":22.27267346,\"5936\":20.6697478,\"5937\":null,\"5938\":17.877836009999999,\"5939\":18.460869330000001,\"5940\":18.093398100000002,\"5941\":19.657175079999998,\"5942\":17.489398390000002,\"5943\":17.015615400000002,\"5944\":null,\"5945\":null,\"5946\":null,\"5947\":null,\"5948\":16.748110910000001,\"5949\":15.859094020000001,\"5950\":null,\"5951\":15.466743429999999,\"5952\":18.418069899999999,\"5953\":17.7333067,\"5954\":null,\"5955\":null,\"5956\":13.10218038,\"5957\":15.643134679999999,\"5958\":null,\"5959\":16.767807179999998,\"5960\":19.206684339999999,\"5961\":21.958414210000001,\"5962\":13.15282315,\"5963\":15.21052875,\"5964\":14.76873719,\"5965\":18.242377380000001,\"5966\":15.97096927,\"5967\":null,\"5968\":null,\"5969\":null,\"5970\":null,\"5971\":20.949433030000002,\"5972\":17.602057909999999,\"5973\":19.1754502,\"5974\":15.476629900000001,\"5975\":18.134081900000002,\"5976\":null,\"5977\":null,\"5978\":null,\"5979\":15.41154656,\"5980\":null,\"5981\":16.193452529999998,\"5982\":null,\"5983\":17.977671010000002,\"5984\":15.59944571,\"5985\":17.24816599,\"5986\":null,\"5987\":null,\"5988\":null,\"5989\":15.696159740000001,\"5990\":18.287413520000001,\"5991\":21.158441280000002,\"5992\":17.38503476,\"5993\":19.487625770000001,\"5994\":17.73053462,\"5995\":18.31612994,\"5996\":17.85757916,\"5997\":15.9965943,\"5998\":13.10218038,\"5999\":null,\"6000\":14.89913402,\"6001\":null,\"6002\":null,\"6003\":23.37872393,\"6004\":15.44289446,\"6005\":null,\"6006\":null,\"6007\":14.95719297,\"6008\":null,\"6009\":17.469797239999998,\"6010\":null,\"6011\":20.429398630000001,\"6012\":null,\"6013\":16.704764740000002,\"6014\":15.65695854,\"6015\":16.32892077,\"6016\":22.394876799999999,\"6017\":15.964060849999999,\"6018\":null,\"6019\":null,\"6020\":null,\"6021\":20.847317019999998,\"6022\":null,\"6023\":16.59865331,\"6024\":17.347516410000001,\"6025\":17.868615089999999,\"6026\":17.521269610000001,\"6027\":null,\"6028\":null,\"6029\":null,\"6030\":19.74066771,\"6031\":null,\"6032\":null,\"6033\":null,\"6034\":null,\"6035\":null,\"6036\":null,\"6037\":14.739683919999999,\"6038\":17.024294099999999,\"6039\":null,\"6040\":13.10218038,\"6041\":null,\"6042\":17.603648270000001,\"6043\":18.10026118,\"6044\":15.49297091,\"6045\":16.861564439999999,\"6046\":16.785893210000001,\"6047\":16.870921169999999,\"6048\":22.875905150000001,\"6049\":14.67834019,\"6050\":null,\"6051\":null,\"6052\":14.807332649999999,\"6053\":14.656082720000001,\"6054\":null,\"6055\":null,\"6056\":20.10163992,\"6057\":null,\"6058\":18.75576328,\"6059\":null,\"6060\":14.638401740000001,\"6061\":14.278309180000001,\"6062\":11.38297753,\"6063\":null,\"6064\":null,\"6065\":null,\"6066\":20.688642380000001,\"6067\":null,\"6068\":null,\"6069\":17.74365062,\"6070\":18.222511969999999,\"6071\":17.98501487,\"6072\":null,\"6073\":null,\"6074\":null,\"6075\":null,\"6076\":null,\"6077\":null,\"6078\":null,\"6079\":null,\"6080\":14.87463881,\"6081\":null,\"6082\":null,\"6083\":13.10218038,\"6084\":18.88734805,\"6085\":20.467352009999999,\"6086\":null,\"6087\":15.132266749999999,\"6088\":null,\"6089\":16.501561460000001,\"6090\":18.144076900000002,\"6091\":20.803129729999998,\"6092\":null,\"6093\":16.931897630000002,\"6094\":null,\"6095\":null,\"6096\":15.95664994,\"6097\":null,\"6098\":null,\"6099\":15.70295743,\"6100\":null,\"6101\":null,\"6102\":null,\"6103\":18.41719165,\"6104\":null,\"6105\":16.27590768,\"6106\":14.62789207,\"6107\":15.14830881,\"6108\":17.468542670000002,\"6109\":18.753207289999999,\"6110\":null,\"6111\":null,\"6112\":null,\"6113\":null,\"6114\":null,\"6115\":null,\"6116\":null,\"6117\":null,\"6118\":16.022283779999999,\"6119\":null,\"6120\":null,\"6121\":null,\"6122\":null,\"6123\":null,\"6124\":null,\"6125\":null,\"6126\":null,\"6127\":14.3723546,\"6128\":null,\"6129\":16.547301919999999,\"6130\":null,\"6131\":15.09777914,\"6132\":17.42219261,\"6133\":17.034849560000001,\"6134\":24.411744890000001,\"6135\":23.59949503,\"6136\":null,\"6137\":13.63661069,\"6138\":14.666269829999999,\"6139\":17.608669079999998,\"6140\":15.87865306,\"6141\":null,\"6142\":17.344958599999998,\"6143\":null,\"6144\":null,\"6145\":null,\"6146\":null,\"6147\":17.39496179,\"6148\":16.126167379999998,\"6149\":19.063814799999999,\"6150\":22.524143460000001,\"6151\":16.431906730000001,\"6152\":18.3928826,\"6153\":13.095518520000001,\"6154\":20.147501729999998,\"6155\":null,\"6156\":17.539931429999999,\"6157\":18.227392250000001,\"6158\":18.38936893,\"6159\":14.7439845,\"6160\":19.003773469999999,\"6161\":null,\"6162\":13.10218038,\"6163\":13.10218038,\"6164\":17.819740240000002,\"6165\":16.008109139999998,\"6166\":null,\"6167\":19.91728874,\"6168\":17.369142620000002,\"6169\":18.413981509999999,\"6170\":22.10128714,\"6171\":19.816976180000001,\"6172\":17.704487709999999,\"6173\":19.738266240000002,\"6174\":19.74230301,\"6175\":null,\"6176\":16.36567415,\"6177\":18.11115186,\"6178\":19.43224476,\"6179\":null,\"6180\":15.89718607,\"6181\":null,\"6182\":16.04541013,\"6183\":null,\"6184\":null,\"6185\":19.18756664,\"6186\":18.118968630000001,\"6187\":15.23166294,\"6188\":19.62987845,\"6189\":15.03354055,\"6190\":17.228595859999999,\"6191\":16.917791990000001,\"6192\":null,\"6193\":null,\"6194\":14.114135510000001,\"6195\":null,\"6196\":17.86342819,\"6197\":21.36551949,\"6198\":18.429451910000001,\"6199\":null,\"6200\":15.561300190000001,\"6201\":16.621984940000001,\"6202\":17.695770459999998,\"6203\":15.490516749999999,\"6204\":null,\"6205\":null,\"6206\":null,\"6207\":12.87164898,\"6208\":15.79960402,\"6209\":null,\"6210\":18.963172149999998,\"6211\":null,\"6212\":null,\"6213\":null,\"6214\":null,\"6215\":null,\"6216\":15.973318730000001,\"6217\":15.9843422,\"6218\":null,\"6219\":null,\"6220\":null,\"6221\":null,\"6222\":null,\"6223\":15.230871029999999,\"6224\":null,\"6225\":null,\"6226\":null,\"6227\":12.41247076,\"6228\":16.165214760000001,\"6229\":null,\"6230\":19.285204090000001,\"6231\":null,\"6232\":14.756043119999999,\"6233\":19.56867973,\"6234\":16.736366950000001,\"6235\":null,\"6236\":null,\"6237\":17.636178130000001,\"6238\":16.02339739,\"6239\":null,\"6240\":null,\"6241\":15.13457343,\"6242\":null,\"6243\":18.169533510000001,\"6244\":null,\"6245\":21.48458699,\"6246\":null,\"6247\":15.947920959999999,\"6248\":18.528242389999999,\"6249\":17.28327676,\"6250\":null,\"6251\":null,\"6252\":null,\"6253\":null,\"6254\":null,\"6255\":null,\"6256\":null,\"6257\":16.84479739,\"6258\":null,\"6259\":16.033196239999999,\"6260\":null,\"6261\":19.40339393,\"6262\":14.879126960000001,\"6263\":18.366784979999998,\"6264\":19.952843009999999,\"6265\":17.56990253,\"6266\":14.734684079999999,\"6267\":14.73203812,\"6268\":17.557395280000002,\"6269\":19.888725310000002,\"6270\":null,\"6271\":18.369437399999999,\"6272\":null,\"6273\":null,\"6274\":null,\"6275\":null,\"6276\":null,\"6277\":null,\"6278\":null,\"6279\":null,\"6280\":null,\"6281\":null,\"6282\":null,\"6283\":null,\"6284\":null,\"6285\":null,\"6286\":null,\"6287\":null,\"6288\":null,\"6289\":null,\"6290\":null,\"6291\":18.871765839999998,\"6292\":16.91691711,\"6293\":16.42536419,\"6294\":12.71672259,\"6295\":17.963368500000001,\"6296\":null,\"6297\":19.785491350000001,\"6298\":22.608609569999999,\"6299\":null,\"6300\":16.622827959999999,\"6301\":19.105869599999998,\"6302\":14.31643708,\"6303\":null,\"6304\":null,\"6305\":21.63602307,\"6306\":17.586130019999999,\"6307\":13.42672894,\"6308\":null,\"6309\":null,\"6310\":null,\"6311\":null,\"6312\":null,\"6313\":null,\"6314\":null,\"6315\":null,\"6316\":null,\"6317\":16.588317780000001,\"6318\":null,\"6319\":null,\"6320\":null,\"6321\":null,\"6322\":null,\"6323\":12.32628349,\"6324\":16.711548619999998,\"6325\":13.93269883,\"6326\":null,\"6327\":null,\"6328\":null,\"6329\":null,\"6330\":null,\"6331\":null,\"6332\":null,\"6333\":null,\"6334\":null,\"6335\":null,\"6336\":null,\"6337\":null,\"6338\":null,\"6339\":null,\"6340\":null,\"6341\":null,\"6342\":null,\"6343\":15.05002925,\"6344\":null,\"6345\":null,\"6346\":null,\"6347\":null,\"6348\":null,\"6349\":null,\"6350\":null,\"6351\":null,\"6352\":null,\"6353\":null,\"6354\":null,\"6355\":null,\"6356\":null,\"6357\":null,\"6358\":null,\"6359\":null,\"6360\":null,\"6361\":null,\"6362\":null,\"6363\":null,\"6364\":null,\"6365\":null,\"6366\":null,\"6367\":18.825649729999998,\"6368\":null,\"6369\":14.64905355,\"6370\":null,\"6371\":14.373573479999999,\"6372\":null,\"6373\":null,\"6374\":null,\"6375\":null,\"6376\":null,\"6377\":null,\"6378\":17.990684940000001,\"6379\":null,\"6380\":null,\"6381\":14.35518968,\"6382\":null,\"6383\":null,\"6384\":null,\"6385\":null,\"6386\":null,\"6387\":17.260919749999999,\"6388\":null,\"6389\":14.210571789999999,\"6390\":19.418793000000001,\"6391\":17.924347690000001,\"6392\":24.233804729999999,\"6393\":23.638131470000001,\"6394\":null,\"6395\":null,\"6396\":null,\"6397\":null,\"6398\":null,\"6399\":null,\"6400\":null,\"6401\":17.342881649999999,\"6402\":16.91766505,\"6403\":null,\"6404\":null,\"6405\":null,\"6406\":null,\"6407\":null,\"6408\":18.136421049999999,\"6409\":18.670950059999999,\"6410\":21.538026639999998,\"6411\":14.75615764,\"6412\":19.529819060000001,\"6413\":null,\"6414\":null,\"6415\":11.62665295,\"6416\":14.4174831,\"6417\":18.115643779999999,\"6418\":18.193371110000001,\"6419\":16.25115366,\"6420\":18.3106659,\"6421\":17.921430279999999,\"6422\":null,\"6423\":null,\"6424\":19.27387989,\"6425\":null,\"6426\":null,\"6427\":null,\"6428\":null,\"6429\":16.964872150000002,\"6430\":null,\"6431\":null,\"6432\":17.102486979999998,\"6433\":null,\"6434\":null,\"6435\":null,\"6436\":20.881419900000001,\"6437\":null,\"6438\":null,\"6439\":null,\"6440\":null,\"6441\":null,\"6442\":20.679399369999999,\"6443\":null,\"6444\":15.51229301,\"6445\":null,\"6446\":14.89735413,\"6447\":18.256537489999999,\"6448\":18.692698979999999,\"6449\":17.658485420000002,\"6450\":15.08611642,\"6451\":null,\"6452\":20.34860076,\"6453\":19.19197153,\"6454\":23.227351509999998,\"6455\":null,\"6456\":24.90223859,\"6457\":20.985745820000002,\"6458\":12.754720539999999,\"6459\":23.384663570000001,\"6460\":24.092268570000002,\"6461\":18.221764820000001,\"6462\":null,\"6463\":18.97915995,\"6464\":17.576762070000001,\"6465\":null,\"6466\":19.01567159,\"6467\":null,\"6468\":null,\"6469\":19.886667330000002,\"6470\":13.0359336,\"6471\":null,\"6472\":null,\"6473\":null,\"6474\":null,\"6475\":15.91492336,\"6476\":17.605821639999998,\"6477\":15.143969220000001,\"6478\":null,\"6479\":14.239787720000001,\"6480\":null,\"6481\":16.592951899999999,\"6482\":null,\"6483\":15.33540958,\"6484\":17.58423256,\"6485\":12.288447489999999,\"6486\":14.095203939999999,\"6487\":null,\"6488\":18.358824769999998,\"6489\":15.879752529999999,\"6490\":19.4607159,\"6491\":17.95090712,\"6492\":null,\"6493\":null,\"6494\":13.86273462,\"6495\":16.03698515,\"6496\":null,\"6497\":null,\"6498\":null,\"6499\":26.193897010000001,\"6500\":16.34002199,\"6501\":17.88697153,\"6502\":14.13973824,\"6503\":19.611907540000001,\"6504\":18.078373469999999,\"6505\":null,\"6506\":20.90443887,\"6507\":14.67770164,\"6508\":14.98978166,\"6509\":17.695605700000002,\"6510\":null,\"6511\":null,\"6512\":17.87716198,\"6513\":12.44788543,\"6514\":null,\"6515\":16.55523286,\"6516\":null,\"6517\":18.09223351,\"6518\":null,\"6519\":18.27387809,\"6520\":16.60866764,\"6521\":18.656245210000002,\"6522\":20.874065869999999,\"6523\":13.946694989999999,\"6524\":17.572487939999998,\"6525\":16.688719160000002,\"6526\":14.565959360000001,\"6527\":19.26960308,\"6528\":13.395965350000001,\"6529\":null,\"6530\":19.076178410000001,\"6531\":21.072283290000001,\"6532\":14.82142357,\"6533\":16.985213810000001,\"6534\":null,\"6535\":13.78572273,\"6536\":18.45224619,\"6537\":16.964513759999999,\"6538\":16.977093530000001,\"6539\":null,\"6540\":null,\"6541\":null,\"6542\":18.50685519,\"6543\":19.265921720000001,\"6544\":15.348557209999999,\"6545\":null,\"6546\":18.388981699999999,\"6547\":14.96643884,\"6548\":18.535279070000001,\"6549\":null,\"6550\":15.90159208,\"6551\":16.908895149999999,\"6552\":18.485306749999999,\"6553\":16.61642569,\"6554\":null,\"6555\":15.546907920000001,\"6556\":19.570805050000001,\"6557\":17.533097919999999,\"6558\":null,\"6559\":20.159338699999999,\"6560\":null,\"6561\":20.02324466,\"6562\":14.37093767,\"6563\":null,\"6564\":15.17953874,\"6565\":null,\"6566\":15.5887855,\"6567\":19.424033789999999,\"6568\":18.398069599999999,\"6569\":15.480679350000001,\"6570\":null,\"6571\":null,\"6572\":20.859192289999999,\"6573\":16.691561759999999,\"6574\":20.31520454,\"6575\":null,\"6576\":null,\"6577\":null,\"6578\":null,\"6579\":19.46037544,\"6580\":16.099482559999998,\"6581\":18.687575410000001,\"6582\":17.80762743,\"6583\":16.461691070000001,\"6584\":18.368192870000001,\"6585\":18.0146783,\"6586\":17.38179749,\"6587\":16.127478270000001,\"6588\":null,\"6589\":11.9577331,\"6590\":22.00437659,\"6591\":19.366450239999999,\"6592\":17.54498778,\"6593\":14.05743633,\"6594\":19.69495972,\"6595\":null,\"6596\":18.026616560000001,\"6597\":null,\"6598\":14.3766614,\"6599\":24.1590764,\"6600\":24.76799741,\"6601\":22.825637889999999,\"6602\":18.329692820000002,\"6603\":20.966400629999999,\"6604\":22.787668610000001,\"6605\":21.612994619999998,\"6606\":13.78807776,\"6607\":18.664041480000002,\"6608\":18.655119670000001,\"6609\":18.093577580000002,\"6610\":12.971507969999999,\"6611\":null,\"6612\":15.78942838,\"6613\":14.76905112,\"6614\":null,\"6615\":15.65173798,\"6616\":null,\"6617\":15.43755968,\"6618\":null,\"6619\":20.970026180000001,\"6620\":18.413108640000001,\"6621\":null,\"6622\":null,\"6623\":null,\"6624\":18.218462989999999,\"6625\":16.780578370000001,\"6626\":22.132980679999999,\"6627\":null,\"6628\":null,\"6629\":15.20501808,\"6630\":null,\"6631\":null,\"6632\":18.38171891,\"6633\":18.945602430000001,\"6634\":18.50713198,\"6635\":15.40398573,\"6636\":20.4689351,\"6637\":null,\"6638\":16.477602279999999,\"6639\":19.965970509999998,\"6640\":null,\"6641\":19.098053029999999,\"6642\":20.115542019999999,\"6643\":null,\"6644\":14.0373252,\"6645\":null,\"6646\":null,\"6647\":null,\"6648\":17.004496140000001,\"6649\":null,\"6650\":null,\"6651\":19.697574209999999,\"6652\":17.927641090000002,\"6653\":23.145764239999998,\"6654\":20.968898070000002,\"6655\":17.591873769999999,\"6656\":19.12545592,\"6657\":19.134535339999999,\"6658\":19.056929660000002,\"6659\":null,\"6660\":19.643036309999999,\"6661\":null,\"6662\":17.5087209,\"6663\":null,\"6664\":17.74212022,\"6665\":13.478146280000001,\"6666\":10.41787895,\"6667\":16.33732041,\"6668\":null,\"6669\":19.427939469999998,\"6670\":19.762021170000001,\"6671\":null,\"6672\":null,\"6673\":19.95030465,\"6674\":20.20407028,\"6675\":21.404506059999999,\"6676\":20.080797610000001,\"6677\":20.59403111,\"6678\":18.420392769999999,\"6679\":18.934247460000002,\"6680\":18.00939928,\"6681\":19.761389980000001,\"6682\":19.16218868,\"6683\":17.0033256,\"6684\":16.494843289999999,\"6685\":null,\"6686\":18.32386447,\"6687\":20.677912970000001,\"6688\":19.75564473,\"6689\":19.00041435,\"6690\":18.62867752,\"6691\":18.484916989999999,\"6692\":18.000924470000001,\"6693\":null,\"6694\":null,\"6695\":16.898271569999999,\"6696\":17.61311229,\"6697\":17.262684050000001,\"6698\":17.344320450000001,\"6699\":17.00207224,\"6700\":16.51124742,\"6701\":19.309236689999999,\"6702\":17.16504604,\"6703\":18.34246958,\"6704\":null,\"6705\":15.357249550000001,\"6706\":19.507780189999998,\"6707\":null,\"6708\":16.06203476,\"6709\":19.090596609999999,\"6710\":12.778559019999999,\"6711\":20.836727719999999,\"6712\":21.206326430000001,\"6713\":16.211252519999999,\"6714\":20.583146939999999,\"6715\":17.094718159999999,\"6716\":13.535615249999999,\"6717\":18.9335904,\"6718\":19.299447740000002,\"6719\":13.10218038,\"6720\":20.19220571,\"6721\":null,\"6722\":20.757964789999999,\"6723\":15.973252,\"6724\":null,\"6725\":21.736993810000001,\"6726\":null,\"6727\":13.58738984,\"6728\":null,\"6729\":15.15175541,\"6730\":null,\"6731\":null,\"6732\":null,\"6733\":null,\"6734\":16.047403070000001,\"6735\":16.803086969999999,\"6736\":15.44000598,\"6737\":19.103547689999999,\"6738\":17.012390709999998,\"6739\":15.110042310000001,\"6740\":18.657954839999999,\"6741\":20.76168332,\"6742\":17.879839799999999,\"6743\":null,\"6744\":17.155323580000001,\"6745\":19.392751659999998,\"6746\":17.99407974,\"6747\":13.431393099999999,\"6748\":14.40224656,\"6749\":17.489162520000001,\"6750\":null,\"6751\":null,\"6752\":null,\"6753\":null,\"6754\":null,\"6755\":null,\"6756\":14.065441679999999,\"6757\":null,\"6758\":null,\"6759\":null,\"6760\":null,\"6761\":null,\"6762\":null,\"6763\":16.48768179,\"6764\":17.21079851,\"6765\":16.025276989999998,\"6766\":18.535593049999999,\"6767\":14.53427325,\"6768\":null,\"6769\":null,\"6770\":19.64567225,\"6771\":null,\"6772\":18.503399850000001,\"6773\":19.198577650000001,\"6774\":17.566365919999999,\"6775\":21.96246859,\"6776\":19.688752109999999,\"6777\":19.39697572,\"6778\":null,\"6779\":14.18479228,\"6780\":18.898682229999999,\"6781\":16.822404460000001,\"6782\":15.93697154,\"6783\":null,\"6784\":16.666077980000001,\"6785\":null,\"6786\":18.388465119999999,\"6787\":null,\"6788\":null,\"6789\":null,\"6790\":15.300458450000001,\"6791\":null,\"6792\":18.655655660000001,\"6793\":16.36802247,\"6794\":20.908192840000002,\"6795\":null,\"6796\":19.08153926,\"6797\":17.586181870000001,\"6798\":19.082707500000001,\"6799\":null,\"6800\":null,\"6801\":14.299459949999999,\"6802\":null,\"6803\":19.117783459999998,\"6804\":null,\"6805\":null,\"6806\":null,\"6807\":14.946793469999999,\"6808\":16.628578730000001,\"6809\":14.77514027,\"6810\":null,\"6811\":16.64333169,\"6812\":15.183781509999999,\"6813\":null,\"6814\":null,\"6815\":null,\"6816\":null,\"6817\":null,\"6818\":null,\"6819\":null,\"6820\":null,\"6821\":21.613622769999999,\"6822\":null,\"6823\":15.18493617,\"6824\":19.324784810000001,\"6825\":19.457567430000001,\"6826\":17.988708450000001,\"6827\":null,\"6828\":20.336689539999998,\"6829\":21.204079149999998,\"6830\":23.152305210000002,\"6831\":15.209638679999999,\"6832\":null,\"6833\":null,\"6834\":null,\"6835\":null,\"6836\":null,\"6837\":null,\"6838\":20.710434540000001,\"6839\":17.726988540000001,\"6840\":null,\"6841\":null,\"6842\":null,\"6843\":null,\"6844\":null,\"6845\":13.94988796,\"6846\":null,\"6847\":21.015521400000001,\"6848\":17.175792850000001,\"6849\":16.5297412,\"6850\":14.31917267,\"6851\":19.63371849,\"6852\":20.040286739999999,\"6853\":15.284296230000001,\"6854\":16.762134880000001,\"6855\":18.644236060000001,\"6856\":13.49188184,\"6857\":15.527814749999999,\"6858\":19.930290729999999,\"6859\":17.586761020000001,\"6860\":17.860809289999999,\"6861\":15.27505141,\"6862\":null,\"6863\":16.31220377,\"6864\":18.111414400000001,\"6865\":null,\"6866\":19.30036046,\"6867\":17.517257069999999,\"6868\":17.664659610000001,\"6869\":17.997822129999999,\"6870\":17.909204070000001,\"6871\":null,\"6872\":null,\"6873\":null,\"6874\":14.31993291,\"6875\":null,\"6876\":null,\"6877\":19.488511720000002,\"6878\":null,\"6879\":null,\"6880\":18.475814589999999,\"6881\":null,\"6882\":null,\"6883\":12.790644199999999,\"6884\":19.84867186,\"6885\":null,\"6886\":14.287781799999999,\"6887\":18.08861009,\"6888\":null,\"6889\":12.078735310000001,\"6890\":13.8139956,\"6891\":14.06812903,\"6892\":15.46963023,\"6893\":17.62071383,\"6894\":18.58174197,\"6895\":17.171836769999999,\"6896\":17.172689080000001,\"6897\":null,\"6898\":null,\"6899\":null,\"6900\":16.198859720000002,\"6901\":22.131286450000001,\"6902\":15.50854163,\"6903\":18.15936645,\"6904\":15.391081720000001,\"6905\":15.67558167,\"6906\":null,\"6907\":17.136375709999999,\"6908\":null,\"6909\":null,\"6910\":17.705423589999999,\"6911\":null,\"6912\":16.666830019999999,\"6913\":18.814505239999999,\"6914\":16.079074330000001,\"6915\":20.189375089999999,\"6916\":18.985769380000001,\"6917\":15.87864532,\"6918\":null,\"6919\":null,\"6920\":15.90579297,\"6921\":12.07681681,\"6922\":18.69400413,\"6923\":15.58966607,\"6924\":17.416283239999998,\"6925\":null,\"6926\":17.572744019999998,\"6927\":18.19241942,\"6928\":16.276273880000002,\"6929\":14.94113621,\"6930\":18.827177030000001,\"6931\":16.726602710000002,\"6932\":16.473325509999999,\"6933\":15.92278207,\"6934\":null,\"6935\":20.711599289999999,\"6936\":13.170799239999999,\"6937\":null,\"6938\":18.18466901,\"6939\":null,\"6940\":16.673943609999998,\"6941\":14.89471706,\"6942\":13.50799366,\"6943\":15.96051477,\"6944\":12.48382711,\"6945\":14.105914520000001,\"6946\":null,\"6947\":null,\"6948\":12.28152332,\"6949\":18.534600340000001,\"6950\":17.91805046,\"6951\":14.8398669,\"6952\":null,\"6953\":15.11245798,\"6954\":17.728864590000001,\"6955\":15.2530313,\"6956\":15.39932685,\"6957\":15.660134660000001,\"6958\":null,\"6959\":15.53856699,\"6960\":13.30312915,\"6961\":15.993830109999999,\"6962\":null,\"6963\":18.84222106,\"6964\":null,\"6965\":19.84576625,\"6966\":17.8392762,\"6967\":19.43487288,\"6968\":17.991252029999998,\"6969\":18.999333589999999,\"6970\":20.479551489999999,\"6971\":null,\"6972\":15.714546049999999,\"6973\":15.57943062,\"6974\":16.422075880000001,\"6975\":20.357481419999999,\"6976\":21.75675291,\"6977\":17.573738970000001,\"6978\":17.13105771,\"6979\":null,\"6980\":null,\"6981\":16.302465120000001,\"6982\":15.17953131,\"6983\":17.37525325,\"6984\":22.36371432,\"6985\":null,\"6986\":null,\"6987\":22.509911240000001,\"6988\":20.655646359999999,\"6989\":null,\"6990\":null,\"6991\":null,\"6992\":null,\"6993\":null,\"6994\":null,\"6995\":null,\"6996\":null,\"6997\":null,\"6998\":null,\"6999\":null,\"7000\":16.38798675,\"7001\":17.9514763,\"7002\":null,\"7003\":null,\"7004\":15.71754299,\"7005\":19.319330860000001,\"7006\":null,\"7007\":17.781031089999999,\"7008\":16.440191120000002,\"7009\":17.18418655,\"7010\":18.276886780000002,\"7011\":23.183208690000001,\"7012\":23.47492948,\"7013\":23.399352629999999,\"7014\":20.574778859999998,\"7015\":22.56344683,\"7016\":25.090585569999998,\"7017\":14.26389556,\"7018\":null,\"7019\":null,\"7020\":14.82052302,\"7021\":null,\"7022\":null,\"7023\":null,\"7024\":null,\"7025\":null,\"7026\":null,\"7027\":null,\"7028\":null,\"7029\":null,\"7030\":17.25834313,\"7031\":null,\"7032\":null,\"7033\":19.533169529999999,\"7034\":16.316164109999999,\"7035\":17.527258490000001,\"7036\":13.604567189999999,\"7037\":null,\"7038\":null,\"7039\":null,\"7040\":16.619785629999999,\"7041\":17.657735039999999,\"7042\":16.32554567,\"7043\":null,\"7044\":null,\"7045\":null,\"7046\":null,\"7047\":17.36635489,\"7048\":null,\"7049\":16.09263893,\"7050\":null,\"7051\":null,\"7052\":null,\"7053\":null,\"7054\":null,\"7055\":null,\"7056\":null,\"7057\":16.078084960000002,\"7058\":null,\"7059\":null,\"7060\":14.441230559999999,\"7061\":null,\"7062\":14.98656684,\"7063\":null,\"7064\":null,\"7065\":16.56118893,\"7066\":18.11250618,\"7067\":null,\"7068\":null,\"7069\":14.09121285,\"7070\":null,\"7071\":null,\"7072\":null,\"7073\":15.308387939999999,\"7074\":null,\"7075\":13.658010989999999,\"7076\":null,\"7077\":null,\"7078\":null,\"7079\":null,\"7080\":null,\"7081\":null,\"7082\":null,\"7083\":null,\"7084\":null,\"7085\":18.090853060000001,\"7086\":null,\"7087\":null,\"7088\":17.12095678,\"7089\":null,\"7090\":13.17113679,\"7091\":null,\"7092\":null,\"7093\":null,\"7094\":null,\"7095\":15.34055882,\"7096\":null,\"7097\":null,\"7098\":null,\"7099\":11.61768226,\"7100\":null,\"7101\":null,\"7102\":null,\"7103\":null,\"7104\":null,\"7105\":null,\"7106\":null,\"7107\":null,\"7108\":null,\"7109\":null,\"7110\":null,\"7111\":null,\"7112\":16.3866379,\"7113\":14.08946295,\"7114\":null,\"7115\":17.779544390000002,\"7116\":null,\"7117\":null,\"7118\":null,\"7119\":null,\"7120\":14.3536632,\"7121\":null,\"7122\":null,\"7123\":14.794752389999999,\"7124\":null,\"7125\":null,\"7126\":null,\"7127\":null,\"7128\":15.975453140000001,\"7129\":17.154733010000001,\"7130\":null,\"7131\":null,\"7132\":19.762111869999998,\"7133\":14.37318904,\"7134\":15.23008379,\"7135\":17.942117870000001,\"7136\":18.89154366,\"7137\":16.019226790000001,\"7138\":17.531126879999999,\"7139\":21.177860620000001,\"7140\":15.99591719,\"7141\":null},\"EGF_8min_FR1_Rep4\":{\"0\":null,\"1\":17.927487379999999,\"2\":null,\"3\":18.330377219999999,\"4\":13.60584285,\"5\":18.472162990000001,\"6\":17.294778999999998,\"7\":19.765055199999999,\"8\":16.11364785,\"9\":18.780652830000001,\"10\":18.958234399999998,\"11\":null,\"12\":null,\"13\":null,\"14\":null,\"15\":22.705084339999999,\"16\":null,\"17\":null,\"18\":null,\"19\":14.66666036,\"20\":null,\"21\":null,\"22\":null,\"23\":19.551413069999999,\"24\":21.03755683,\"25\":18.973427300000001,\"26\":17.937224650000001,\"27\":null,\"28\":null,\"29\":null,\"30\":null,\"31\":null,\"32\":19.511100389999999,\"33\":null,\"34\":17.105374770000001,\"35\":null,\"36\":null,\"37\":null,\"38\":null,\"39\":15.084280189999999,\"40\":17.286649990000001,\"41\":null,\"42\":19.028025070000002,\"43\":18.538218759999999,\"44\":14.81256965,\"45\":15.804275329999999,\"46\":14.359313909999999,\"47\":null,\"48\":18.703999530000001,\"49\":null,\"50\":18.5773321,\"51\":null,\"52\":16.32397671,\"53\":16.107047789999999,\"54\":null,\"55\":20.822798469999999,\"56\":null,\"57\":null,\"58\":null,\"59\":null,\"60\":16.010013279999999,\"61\":null,\"62\":null,\"63\":null,\"64\":19.215160910000002,\"65\":16.179640989999999,\"66\":13.499092940000001,\"67\":null,\"68\":19.311839339999999,\"69\":19.27798653,\"70\":null,\"71\":19.15401567,\"72\":null,\"73\":16.727390110000002,\"74\":23.914598770000001,\"75\":20.339324120000001,\"76\":null,\"77\":null,\"78\":19.259285999999999,\"79\":null,\"80\":21.912615150000001,\"81\":null,\"82\":null,\"83\":null,\"84\":14.85560261,\"85\":20.643534750000001,\"86\":null,\"87\":null,\"88\":null,\"89\":null,\"90\":17.72287249,\"91\":14.96757912,\"92\":16.21948759,\"93\":15.26795132,\"94\":15.46022756,\"95\":25.382869549999999,\"96\":null,\"97\":15.96105768,\"98\":18.88602431,\"99\":null,\"100\":19.890426290000001,\"101\":18.97677461,\"102\":23.44106047,\"103\":17.365753059999999,\"104\":17.57380847,\"105\":15.392700079999999,\"106\":21.032028499999999,\"107\":20.445100369999999,\"108\":null,\"109\":18.28703599,\"110\":15.279150509999999,\"111\":16.103198930000001,\"112\":null,\"113\":17.285078309999999,\"114\":18.662620369999999,\"115\":12.169982190000001,\"116\":13.08352354,\"117\":null,\"118\":null,\"119\":null,\"120\":null,\"121\":null,\"122\":16.052545049999999,\"123\":null,\"124\":null,\"125\":null,\"126\":null,\"127\":null,\"128\":null,\"129\":18.92719155,\"130\":17.498072879999999,\"131\":17.163959980000001,\"132\":null,\"133\":null,\"134\":null,\"135\":19.343778270000001,\"136\":19.673687180000002,\"137\":null,\"138\":20.671847939999999,\"139\":null,\"140\":13.90918295,\"141\":null,\"142\":17.407407450000001,\"143\":17.913812450000002,\"144\":20.19121041,\"145\":22.75880605,\"146\":18.296987130000002,\"147\":null,\"148\":18.572855669999999,\"149\":null,\"150\":null,\"151\":12.5709006,\"152\":null,\"153\":null,\"154\":15.019970410000001,\"155\":null,\"156\":15.183743679999999,\"157\":18.425486209999999,\"158\":15.93216505,\"159\":null,\"160\":15.13661465,\"161\":20.289410749999998,\"162\":null,\"163\":null,\"164\":14.66558914,\"165\":null,\"166\":null,\"167\":null,\"168\":null,\"169\":null,\"170\":13.08352354,\"171\":14.323582849999999,\"172\":15.49001108,\"173\":22.113768159999999,\"174\":18.569681880000001,\"175\":14.15284907,\"176\":null,\"177\":null,\"178\":20.325426109999999,\"179\":18.005065630000001,\"180\":22.88002921,\"181\":null,\"182\":15.81552714,\"183\":null,\"184\":16.918410250000001,\"185\":21.200101239999999,\"186\":21.745822669999999,\"187\":20.459273710000002,\"188\":20.727398409999999,\"189\":18.781908699999999,\"190\":null,\"191\":null,\"192\":13.48338442,\"193\":null,\"194\":12.96184336,\"195\":15.862583839999999,\"196\":17.700541059999999,\"197\":18.462062280000001,\"198\":null,\"199\":14.335181759999999,\"200\":16.24517063,\"201\":17.826933149999998,\"202\":15.79150826,\"203\":21.189486859999999,\"204\":18.831658560000001,\"205\":18.27645759,\"206\":19.53002476,\"207\":18.80390877,\"208\":17.454042650000002,\"209\":20.53090748,\"210\":18.380234059999999,\"211\":14.24688257,\"212\":null,\"213\":14.80829772,\"214\":18.970402660000001,\"215\":null,\"216\":null,\"217\":null,\"218\":null,\"219\":null,\"220\":16.469748419999998,\"221\":null,\"222\":null,\"223\":null,\"224\":null,\"225\":null,\"226\":20.33555874,\"227\":19.203586210000001,\"228\":25.564046009999998,\"229\":21.944151290000001,\"230\":null,\"231\":null,\"232\":null,\"233\":null,\"234\":null,\"235\":null,\"236\":null,\"237\":null,\"238\":null,\"239\":null,\"240\":null,\"241\":14.75251883,\"242\":15.68185415,\"243\":13.3866899,\"244\":null,\"245\":null,\"246\":19.755553720000002,\"247\":19.410471279999999,\"248\":19.787859600000001,\"249\":null,\"250\":null,\"251\":17.347300300000001,\"252\":null,\"253\":14.85622586,\"254\":14.52743776,\"255\":15.462526410000001,\"256\":null,\"257\":null,\"258\":13.58933734,\"259\":null,\"260\":15.946880930000001,\"261\":null,\"262\":12.682392139999999,\"263\":18.462364489999999,\"264\":null,\"265\":17.82626535,\"266\":null,\"267\":13.08352354,\"268\":17.88868398,\"269\":18.513036020000001,\"270\":17.256022210000001,\"271\":18.128302680000001,\"272\":13.74751406,\"273\":null,\"274\":17.832640550000001,\"275\":null,\"276\":18.17458396,\"277\":15.42733619,\"278\":17.834327989999998,\"279\":null,\"280\":14.63672001,\"281\":null,\"282\":18.05606689,\"283\":null,\"284\":15.661304400000001,\"285\":14.37116415,\"286\":13.3305033,\"287\":null,\"288\":15.169986079999999,\"289\":17.574189180000001,\"290\":15.62335792,\"291\":null,\"292\":18.264793740000002,\"293\":18.191997449999999,\"294\":13.41138471,\"295\":null,\"296\":null,\"297\":15.90301886,\"298\":21.389524219999998,\"299\":20.88986341,\"300\":16.118074119999999,\"301\":null,\"302\":22.945690450000001,\"303\":20.52155248,\"304\":19.42384508,\"305\":22.603968470000002,\"306\":21.280579339999999,\"307\":24.24232902,\"308\":23.123174209999998,\"309\":19.011605159999998,\"310\":13.282668080000001,\"311\":18.70962376,\"312\":17.05585877,\"313\":15.94309389,\"314\":16.668159599999999,\"315\":16.378855210000001,\"316\":13.943350089999999,\"317\":19.049230519999998,\"318\":16.48854283,\"319\":19.362640209999999,\"320\":17.265855210000002,\"321\":18.211226679999999,\"322\":20.20469555,\"323\":19.2531927,\"324\":18.18969517,\"325\":15.49763312,\"326\":17.001858890000001,\"327\":15.02361887,\"328\":16.677038039999999,\"329\":15.593043590000001,\"330\":null,\"331\":13.08691381,\"332\":14.139029620000001,\"333\":17.0533638,\"334\":null,\"335\":14.943512200000001,\"336\":20.925465760000002,\"337\":21.791915849999999,\"338\":null,\"339\":19.136924910000001,\"340\":18.38648981,\"341\":null,\"342\":null,\"343\":null,\"344\":null,\"345\":16.514725739999999,\"346\":null,\"347\":null,\"348\":null,\"349\":18.113347860000001,\"350\":15.344687970000001,\"351\":22.534220640000001,\"352\":13.08352354,\"353\":19.608813529999999,\"354\":17.223362600000002,\"355\":18.040263769999999,\"356\":13.37522442,\"357\":19.235392019999999,\"358\":18.883124639999998,\"359\":21.69855227,\"360\":19.404440009999998,\"361\":19.63220278,\"362\":18.93336738,\"363\":17.212250640000001,\"364\":15.12292794,\"365\":16.229451260000001,\"366\":16.765799810000001,\"367\":18.750109340000002,\"368\":18.603670529999999,\"369\":null,\"370\":24.74201429,\"371\":null,\"372\":19.847285200000002,\"373\":null,\"374\":null,\"375\":15.28776774,\"376\":17.743845239999999,\"377\":19.35925872,\"378\":16.820200669999998,\"379\":13.08352354,\"380\":null,\"381\":16.50180259,\"382\":18.419859469999999,\"383\":null,\"384\":16.122230800000001,\"385\":21.62999014,\"386\":19.397396950000001,\"387\":17.074368570000001,\"388\":13.74296204,\"389\":13.243558159999999,\"390\":19.295259680000001,\"391\":15.973051910000001,\"392\":17.788955850000001,\"393\":16.89561136,\"394\":null,\"395\":15.51512097,\"396\":17.863635550000002,\"397\":12.813032550000001,\"398\":null,\"399\":18.30080203,\"400\":null,\"401\":null,\"402\":null,\"403\":16.008827650000001,\"404\":18.106693199999999,\"405\":17.731727280000001,\"406\":19.84831277,\"407\":null,\"408\":null,\"409\":19.657960060000001,\"410\":22.874523379999999,\"411\":15.446921550000001,\"412\":17.87279706,\"413\":15.68107826,\"414\":null,\"415\":null,\"416\":null,\"417\":17.055806830000002,\"418\":null,\"419\":14.908376410000001,\"420\":19.793033940000001,\"421\":14.77481435,\"422\":17.541438039999999,\"423\":15.56604763,\"424\":17.853100869999999,\"425\":16.263530200000002,\"426\":19.577390810000001,\"427\":19.180802480000001,\"428\":18.047153470000001,\"429\":18.069625469999998,\"430\":20.241975920000002,\"431\":20.95037177,\"432\":18.711032209999999,\"433\":null,\"434\":null,\"435\":null,\"436\":null,\"437\":null,\"438\":null,\"439\":null,\"440\":18.992524020000001,\"441\":16.520393439999999,\"442\":16.124436330000002,\"443\":16.6237338,\"444\":16.537682749999998,\"445\":19.897641019999998,\"446\":16.89104231,\"447\":17.733587669999999,\"448\":null,\"449\":14.908093750000001,\"450\":16.673317090000001,\"451\":16.0922357,\"452\":19.611836969999999,\"453\":21.370497889999999,\"454\":15.872467439999999,\"455\":null,\"456\":null,\"457\":15.02262833,\"458\":15.35460202,\"459\":16.988147009999999,\"460\":21.761117169999999,\"461\":null,\"462\":null,\"463\":null,\"464\":null,\"465\":null,\"466\":null,\"467\":null,\"468\":22.53016053,\"469\":16.89627832,\"470\":null,\"471\":null,\"472\":null,\"473\":null,\"474\":null,\"475\":18.545878500000001,\"476\":16.84741798,\"477\":14.508578979999999,\"478\":22.727427429999999,\"479\":19.85071533,\"480\":17.071207959999999,\"481\":17.222649659999998,\"482\":13.874561290000001,\"483\":18.397581559999999,\"484\":18.622051750000001,\"485\":null,\"486\":21.756980680000002,\"487\":13.53052038,\"488\":15.12505887,\"489\":14.18098992,\"490\":15.673207809999999,\"491\":13.942330930000001,\"492\":null,\"493\":null,\"494\":null,\"495\":null,\"496\":null,\"497\":null,\"498\":17.792168610000001,\"499\":16.80740797,\"500\":17.975653900000001,\"501\":15.37329682,\"502\":null,\"503\":15.00103867,\"504\":null,\"505\":null,\"506\":14.88635981,\"507\":17.935474599999999,\"508\":null,\"509\":null,\"510\":null,\"511\":null,\"512\":null,\"513\":null,\"514\":null,\"515\":null,\"516\":null,\"517\":null,\"518\":null,\"519\":null,\"520\":15.554583750000001,\"521\":null,\"522\":14.924734320000001,\"523\":20.455134359999999,\"524\":20.04191015,\"525\":18.84340216,\"526\":16.022978299999998,\"527\":18.898720390000001,\"528\":19.054218930000001,\"529\":17.63056177,\"530\":19.33093908,\"531\":null,\"532\":null,\"533\":null,\"534\":null,\"535\":null,\"536\":21.061972749999999,\"537\":null,\"538\":null,\"539\":13.79797419,\"540\":19.54625416,\"541\":15.241503700000001,\"542\":17.219838599999999,\"543\":16.006118170000001,\"544\":null,\"545\":null,\"546\":15.54344749,\"547\":null,\"548\":null,\"549\":18.182029180000001,\"550\":14.29220248,\"551\":17.156569019999999,\"552\":18.700726039999999,\"553\":null,\"554\":null,\"555\":null,\"556\":null,\"557\":null,\"558\":null,\"559\":null,\"560\":null,\"561\":15.519754710000001,\"562\":null,\"563\":null,\"564\":null,\"565\":17.486028910000002,\"566\":17.422021130000001,\"567\":14.388387809999999,\"568\":17.94416751,\"569\":20.176979889999998,\"570\":19.965444179999999,\"571\":18.1087755,\"572\":17.785888239999998,\"573\":19.814004740000002,\"574\":null,\"575\":17.138691690000002,\"576\":15.958791489999999,\"577\":null,\"578\":17.833644679999999,\"579\":null,\"580\":null,\"581\":null,\"582\":null,\"583\":null,\"584\":21.4830796,\"585\":20.55150472,\"586\":null,\"587\":null,\"588\":null,\"589\":null,\"590\":null,\"591\":null,\"592\":null,\"593\":null,\"594\":18.5788428,\"595\":17.01740195,\"596\":17.9462476,\"597\":null,\"598\":null,\"599\":19.611661160000001,\"600\":15.12194392,\"601\":null,\"602\":null,\"603\":null,\"604\":null,\"605\":18.075688410000001,\"606\":14.72040761,\"607\":null,\"608\":14.95362776,\"609\":null,\"610\":null,\"611\":17.171513969999999,\"612\":14.34387585,\"613\":null,\"614\":17.529295319999999,\"615\":null,\"616\":null,\"617\":16.560870569999999,\"618\":15.627209860000001,\"619\":null,\"620\":null,\"621\":null,\"622\":null,\"623\":null,\"624\":null,\"625\":13.69182985,\"626\":null,\"627\":19.92320909,\"628\":19.22527667,\"629\":19.536860730000001,\"630\":16.9974177,\"631\":null,\"632\":18.297680880000002,\"633\":13.351309430000001,\"634\":null,\"635\":21.624857479999999,\"636\":null,\"637\":16.112364419999999,\"638\":17.159941060000001,\"639\":15.89479347,\"640\":14.343930479999999,\"641\":15.277401920000001,\"642\":20.588951779999999,\"643\":19.18539509,\"644\":null,\"645\":14.82037798,\"646\":null,\"647\":null,\"648\":17.195857220000001,\"649\":null,\"650\":null,\"651\":16.32320215,\"652\":null,\"653\":null,\"654\":null,\"655\":20.04365494,\"656\":null,\"657\":16.055202179999998,\"658\":17.325545680000001,\"659\":21.31792587,\"660\":17.2559787,\"661\":null,\"662\":19.46461768,\"663\":null,\"664\":15.905837849999999,\"665\":19.432724289999999,\"666\":null,\"667\":null,\"668\":16.106351879999998,\"669\":null,\"670\":null,\"671\":null,\"672\":null,\"673\":null,\"674\":null,\"675\":null,\"676\":12.324060230000001,\"677\":null,\"678\":null,\"679\":18.06470251,\"680\":null,\"681\":19.045423660000001,\"682\":null,\"683\":null,\"684\":null,\"685\":null,\"686\":16.004680619999998,\"687\":19.192321459999999,\"688\":null,\"689\":17.210481309999999,\"690\":null,\"691\":null,\"692\":20.933669519999999,\"693\":20.155646059999999,\"694\":14.19865046,\"695\":null,\"696\":null,\"697\":13.7121367,\"698\":18.929652319999999,\"699\":19.42598929,\"700\":null,\"701\":17.812861460000001,\"702\":14.786176169999999,\"703\":20.002257709999999,\"704\":20.133594240000001,\"705\":20.60173253,\"706\":17.13702134,\"707\":18.554482740000001,\"708\":20.403792580000001,\"709\":16.171037850000001,\"710\":null,\"711\":null,\"712\":17.923465329999999,\"713\":null,\"714\":16.10846093,\"715\":17.604261950000002,\"716\":null,\"717\":16.703687649999999,\"718\":null,\"719\":16.406361629999999,\"720\":14.34817002,\"721\":14.45085602,\"722\":15.276100250000001,\"723\":null,\"724\":14.810908810000001,\"725\":13.63773771,\"726\":null,\"727\":null,\"728\":null,\"729\":null,\"730\":null,\"731\":null,\"732\":null,\"733\":18.194660299999999,\"734\":null,\"735\":15.884009020000001,\"736\":19.257850850000001,\"737\":null,\"738\":19.245682810000002,\"739\":null,\"740\":null,\"741\":19.81742599,\"742\":null,\"743\":null,\"744\":null,\"745\":null,\"746\":null,\"747\":null,\"748\":14.75846612,\"749\":null,\"750\":null,\"751\":null,\"752\":null,\"753\":null,\"754\":19.667713460000002,\"755\":null,\"756\":null,\"757\":null,\"758\":null,\"759\":null,\"760\":15.003222510000001,\"761\":18.666041320000002,\"762\":null,\"763\":17.727124499999999,\"764\":15.323161069999999,\"765\":18.629562239999998,\"766\":17.239640219999998,\"767\":16.71760909,\"768\":null,\"769\":14.71609582,\"770\":19.345718420000001,\"771\":null,\"772\":13.66429098,\"773\":null,\"774\":null,\"775\":16.685042750000001,\"776\":22.163927090000001,\"777\":22.167938280000001,\"778\":null,\"779\":17.001280309999999,\"780\":15.67744317,\"781\":20.586276550000001,\"782\":24.10343524,\"783\":16.689814439999999,\"784\":null,\"785\":19.123173959999999,\"786\":18.26819343,\"787\":16.865061740000002,\"788\":17.559313880000001,\"789\":19.338282249999999,\"790\":14.931883770000001,\"791\":18.52649242,\"792\":16.587435410000001,\"793\":16.448994729999999,\"794\":16.454863320000001,\"795\":22.461996710000001,\"796\":null,\"797\":17.849874109999998,\"798\":23.574472620000002,\"799\":18.284192090000001,\"800\":20.786959450000001,\"801\":20.20406663,\"802\":null,\"803\":19.326883540000001,\"804\":17.162536190000001,\"805\":18.04906098,\"806\":19.031535860000002,\"807\":22.06140199,\"808\":19.444452389999999,\"809\":20.284355510000001,\"810\":null,\"811\":15.392700079999999,\"812\":null,\"813\":null,\"814\":16.94760162,\"815\":19.373197439999998,\"816\":19.183889839999999,\"817\":17.314904420000001,\"818\":19.780691839999999,\"819\":null,\"820\":12.62270872,\"821\":14.321447259999999,\"822\":15.424683910000001,\"823\":15.74449648,\"824\":16.019877470000001,\"825\":15.56035748,\"826\":null,\"827\":17.34134989,\"828\":17.357694970000001,\"829\":20.128187489999998,\"830\":null,\"831\":18.337739289999998,\"832\":20.474257470000001,\"833\":15.195296770000001,\"834\":null,\"835\":18.369686829999999,\"836\":null,\"837\":17.701555249999998,\"838\":14.601289489999999,\"839\":18.489909470000001,\"840\":13.7498755,\"841\":null,\"842\":null,\"843\":22.108570449999998,\"844\":15.859604750000001,\"845\":null,\"846\":18.66365575,\"847\":14.72303701,\"848\":null,\"849\":15.436803230000001,\"850\":20.44262514,\"851\":null,\"852\":14.35355858,\"853\":null,\"854\":19.082654170000001,\"855\":17.991911900000002,\"856\":null,\"857\":19.198490549999999,\"858\":null,\"859\":null,\"860\":null,\"861\":15.73558085,\"862\":16.403671889999998,\"863\":18.776386129999999,\"864\":17.500705570000001,\"865\":null,\"866\":null,\"867\":null,\"868\":null,\"869\":13.08352354,\"870\":null,\"871\":14.9484273,\"872\":18.001572979999999,\"873\":14.3529876,\"874\":null,\"875\":16.361133259999999,\"876\":null,\"877\":18.325314939999998,\"878\":null,\"879\":null,\"880\":null,\"881\":null,\"882\":14.125639680000001,\"883\":19.50628772,\"884\":null,\"885\":null,\"886\":null,\"887\":null,\"888\":17.045179999999998,\"889\":14.026603,\"890\":17.43437084,\"891\":null,\"892\":16.050562490000001,\"893\":null,\"894\":13.96153572,\"895\":15.70615731,\"896\":null,\"897\":15.53358177,\"898\":16.124266989999999,\"899\":17.518139850000001,\"900\":null,\"901\":15.401604409999999,\"902\":null,\"903\":15.93227115,\"904\":null,\"905\":null,\"906\":null,\"907\":null,\"908\":null,\"909\":null,\"910\":null,\"911\":null,\"912\":null,\"913\":17.119146050000001,\"914\":23.63587519,\"915\":24.612356720000001,\"916\":24.13009198,\"917\":22.644707440000001,\"918\":23.240837110000001,\"919\":22.18057465,\"920\":21.061046099999999,\"921\":17.200813879999998,\"922\":13.08352354,\"923\":null,\"924\":null,\"925\":17.288231530000001,\"926\":15.561426539999999,\"927\":null,\"928\":null,\"929\":null,\"930\":18.933729880000001,\"931\":null,\"932\":null,\"933\":null,\"934\":null,\"935\":null,\"936\":null,\"937\":null,\"938\":20.68430657,\"939\":14.25761396,\"940\":null,\"941\":15.848643689999999,\"942\":21.86507563,\"943\":16.83819751,\"944\":16.837751669999999,\"945\":17.169236560000002,\"946\":16.545421269999998,\"947\":15.77415191,\"948\":18.289107139999999,\"949\":19.728294940000001,\"950\":20.688430790000002,\"951\":15.609056819999999,\"952\":20.962282810000001,\"953\":14.514315119999999,\"954\":17.827715569999999,\"955\":16.806472620000001,\"956\":14.63560232,\"957\":17.6682758,\"958\":null,\"959\":null,\"960\":14.39218883,\"961\":14.40255642,\"962\":17.44679472,\"963\":13.616933980000001,\"964\":15.767400889999999,\"965\":20.819589690000001,\"966\":null,\"967\":null,\"968\":null,\"969\":null,\"970\":null,\"971\":16.091597400000001,\"972\":null,\"973\":19.87571221,\"974\":null,\"975\":null,\"976\":null,\"977\":null,\"978\":null,\"979\":null,\"980\":13.3367532,\"981\":null,\"982\":19.21154121,\"983\":null,\"984\":20.170928150000002,\"985\":19.647009879999999,\"986\":null,\"987\":14.35980794,\"988\":null,\"989\":19.973703069999999,\"990\":18.656769789999998,\"991\":null,\"992\":15.022863879999999,\"993\":15.068158589999999,\"994\":17.426614749999999,\"995\":22.43262159,\"996\":17.543041710000001,\"997\":17.6859,\"998\":null,\"999\":null,\"1000\":18.995884839999999,\"1001\":null,\"1002\":null,\"1003\":15.033285709999999,\"1004\":null,\"1005\":15.043627730000001,\"1006\":13.685708440000001,\"1007\":null,\"1008\":null,\"1009\":null,\"1010\":null,\"1011\":13.90967272,\"1012\":null,\"1013\":15.96333671,\"1014\":null,\"1015\":null,\"1016\":null,\"1017\":null,\"1018\":null,\"1019\":null,\"1020\":null,\"1021\":null,\"1022\":null,\"1023\":null,\"1024\":null,\"1025\":null,\"1026\":null,\"1027\":null,\"1028\":15.752557039999999,\"1029\":null,\"1030\":null,\"1031\":17.233547609999999,\"1032\":17.07474835,\"1033\":13.143699959999999,\"1034\":16.645701420000002,\"1035\":14.286614370000001,\"1036\":null,\"1037\":null,\"1038\":16.71937754,\"1039\":18.120386060000001,\"1040\":16.836814360000002,\"1041\":null,\"1042\":null,\"1043\":null,\"1044\":15.52599285,\"1045\":15.08246295,\"1046\":14.29786595,\"1047\":16.920531969999999,\"1048\":null,\"1049\":null,\"1050\":null,\"1051\":null,\"1052\":null,\"1053\":null,\"1054\":null,\"1055\":16.268691090000001,\"1056\":16.97718055,\"1057\":15.679653009999999,\"1058\":15.9716664,\"1059\":null,\"1060\":24.547734139999999,\"1061\":19.616128079999999,\"1062\":null,\"1063\":14.9041157,\"1064\":null,\"1065\":14.37650356,\"1066\":null,\"1067\":null,\"1068\":17.729944239999998,\"1069\":15.51812485,\"1070\":15.67645982,\"1071\":null,\"1072\":null,\"1073\":16.43208375,\"1074\":null,\"1075\":null,\"1076\":null,\"1077\":null,\"1078\":15.24360589,\"1079\":14.857859400000001,\"1080\":null,\"1081\":null,\"1082\":14.69618343,\"1083\":null,\"1084\":null,\"1085\":null,\"1086\":null,\"1087\":13.08352354,\"1088\":17.342277330000002,\"1089\":16.200737069999999,\"1090\":13.103778370000001,\"1091\":null,\"1092\":18.810549989999998,\"1093\":17.070253260000001,\"1094\":14.093680470000001,\"1095\":15.23609776,\"1096\":16.956661480000001,\"1097\":16.69281092,\"1098\":17.74075483,\"1099\":20.104016949999998,\"1100\":15.8223565,\"1101\":17.109926340000001,\"1102\":14.43003403,\"1103\":19.411625430000001,\"1104\":19.769817889999999,\"1105\":15.284925360000001,\"1106\":null,\"1107\":null,\"1108\":null,\"1109\":18.144380139999999,\"1110\":null,\"1111\":null,\"1112\":16.871490959999999,\"1113\":null,\"1114\":null,\"1115\":null,\"1116\":18.786980809999999,\"1117\":null,\"1118\":null,\"1119\":16.247171089999998,\"1120\":null,\"1121\":17.347988170000001,\"1122\":null,\"1123\":17.615058879999999,\"1124\":11.722906740000001,\"1125\":15.251055450000001,\"1126\":20.148955189999999,\"1127\":null,\"1128\":15.68490576,\"1129\":14.013948770000001,\"1130\":19.0076784,\"1131\":null,\"1132\":12.191859900000001,\"1133\":null,\"1134\":null,\"1135\":14.730804129999999,\"1136\":null,\"1137\":null,\"1138\":null,\"1139\":null,\"1140\":18.971598830000001,\"1141\":24.29989325,\"1142\":null,\"1143\":null,\"1144\":17.03674612,\"1145\":18.433462609999999,\"1146\":17.738018950000001,\"1147\":17.364133290000002,\"1148\":null,\"1149\":null,\"1150\":null,\"1151\":null,\"1152\":null,\"1153\":null,\"1154\":null,\"1155\":null,\"1156\":14.028219760000001,\"1157\":null,\"1158\":null,\"1159\":23.499420600000001,\"1160\":20.018583450000001,\"1161\":18.313273970000001,\"1162\":18.006289989999999,\"1163\":18.26655324,\"1164\":14.36039575,\"1165\":null,\"1166\":null,\"1167\":null,\"1168\":null,\"1169\":null,\"1170\":null,\"1171\":null,\"1172\":null,\"1173\":23.64473246,\"1174\":null,\"1175\":17.266185629999999,\"1176\":null,\"1177\":null,\"1178\":null,\"1179\":null,\"1180\":null,\"1181\":16.20564216,\"1182\":null,\"1183\":null,\"1184\":17.87777264,\"1185\":23.289866249999999,\"1186\":20.11764878,\"1187\":19.368776499999999,\"1188\":20.498253099999999,\"1189\":null,\"1190\":14.056010560000001,\"1191\":19.672708929999999,\"1192\":null,\"1193\":null,\"1194\":18.348430650000001,\"1195\":21.38624871,\"1196\":19.315313140000001,\"1197\":null,\"1198\":17.85681662,\"1199\":15.67886279,\"1200\":null,\"1201\":20.194262519999999,\"1202\":null,\"1203\":18.61246147,\"1204\":19.742589389999999,\"1205\":17.909151309999999,\"1206\":null,\"1207\":null,\"1208\":18.252370070000001,\"1209\":16.150114469999998,\"1210\":14.988591960000001,\"1211\":15.7237276,\"1212\":16.267145150000001,\"1213\":13.947212520000001,\"1214\":null,\"1215\":null,\"1216\":16.699113019999999,\"1217\":null,\"1218\":17.674474279999998,\"1219\":17.40346392,\"1220\":null,\"1221\":null,\"1222\":null,\"1223\":null,\"1224\":null,\"1225\":null,\"1226\":null,\"1227\":15.4453855,\"1228\":null,\"1229\":17.47600946,\"1230\":null,\"1231\":null,\"1232\":19.909919049999999,\"1233\":14.32924667,\"1234\":15.343304590000001,\"1235\":17.75289369,\"1236\":17.017171860000001,\"1237\":15.913242479999999,\"1238\":18.194313430000001,\"1239\":17.75418926,\"1240\":18.19057403,\"1241\":16.720416610000001,\"1242\":16.175398659999999,\"1243\":null,\"1244\":null,\"1245\":null,\"1246\":null,\"1247\":null,\"1248\":null,\"1249\":17.733077519999998,\"1250\":null,\"1251\":null,\"1252\":null,\"1253\":18.048741769999999,\"1254\":null,\"1255\":null,\"1256\":null,\"1257\":null,\"1258\":18.732905420000002,\"1259\":15.0324762,\"1260\":null,\"1261\":null,\"1262\":15.96550605,\"1263\":16.280886429999999,\"1264\":16.119293890000002,\"1265\":18.501947520000002,\"1266\":18.635446219999999,\"1267\":17.74633072,\"1268\":17.155434499999998,\"1269\":null,\"1270\":17.692179240000002,\"1271\":18.215786189999999,\"1272\":null,\"1273\":null,\"1274\":null,\"1275\":20.80448578,\"1276\":20.645647790000002,\"1277\":19.38313943,\"1278\":19.35544702,\"1279\":19.24057118,\"1280\":17.562388330000001,\"1281\":13.90537932,\"1282\":20.168596990000001,\"1283\":19.501794159999999,\"1284\":19.868248520000002,\"1285\":19.195913229999999,\"1286\":18.93777047,\"1287\":19.006685860000001,\"1288\":18.332729799999999,\"1289\":20.43835975,\"1290\":14.79510135,\"1291\":19.86902469,\"1292\":null,\"1293\":null,\"1294\":null,\"1295\":null,\"1296\":null,\"1297\":null,\"1298\":null,\"1299\":null,\"1300\":null,\"1301\":17.63299147,\"1302\":13.56189606,\"1303\":15.541763209999999,\"1304\":18.96098392,\"1305\":null,\"1306\":null,\"1307\":null,\"1308\":15.580030560000001,\"1309\":null,\"1310\":null,\"1311\":null,\"1312\":null,\"1313\":null,\"1314\":null,\"1315\":null,\"1316\":null,\"1317\":13.87609378,\"1318\":14.31814299,\"1319\":null,\"1320\":null,\"1321\":null,\"1322\":18.82015706,\"1323\":16.18869136,\"1324\":21.64116396,\"1325\":22.179623979999999,\"1326\":17.84669006,\"1327\":15.19823732,\"1328\":null,\"1329\":17.858242610000001,\"1330\":18.19000393,\"1331\":16.547352839999998,\"1332\":17.771885780000002,\"1333\":17.6424029,\"1334\":null,\"1335\":17.392814059999999,\"1336\":null,\"1337\":15.195445599999999,\"1338\":21.95991162,\"1339\":15.27818158,\"1340\":null,\"1341\":21.3242899,\"1342\":16.878140420000001,\"1343\":null,\"1344\":13.72626717,\"1345\":15.52691856,\"1346\":null,\"1347\":null,\"1348\":null,\"1349\":null,\"1350\":null,\"1351\":16.12305456,\"1352\":18.77533356,\"1353\":20.211567380000002,\"1354\":null,\"1355\":15.28970417,\"1356\":13.08352354,\"1357\":null,\"1358\":null,\"1359\":null,\"1360\":15.55515568,\"1361\":null,\"1362\":16.266705290000001,\"1363\":null,\"1364\":18.181546220000001,\"1365\":null,\"1366\":17.164694829999998,\"1367\":14.052927159999999,\"1368\":17.921764369999998,\"1369\":21.145443820000001,\"1370\":null,\"1371\":19.819808739999999,\"1372\":16.789962429999999,\"1373\":16.92463176,\"1374\":15.752642549999999,\"1375\":null,\"1376\":null,\"1377\":null,\"1378\":17.560670980000001,\"1379\":17.975851599999999,\"1380\":16.41377087,\"1381\":13.08352354,\"1382\":19.175590100000001,\"1383\":14.049612979999999,\"1384\":17.361242709999999,\"1385\":18.662774160000002,\"1386\":16.236329829999999,\"1387\":16.22146798,\"1388\":13.47424988,\"1389\":14.498614229999999,\"1390\":null,\"1391\":null,\"1392\":17.533767149999999,\"1393\":20.633825850000001,\"1394\":null,\"1395\":null,\"1396\":null,\"1397\":15.980582009999999,\"1398\":null,\"1399\":null,\"1400\":19.42103024,\"1401\":18.923884789999999,\"1402\":18.039643819999998,\"1403\":16.525425380000002,\"1404\":16.041375259999999,\"1405\":16.160110719999999,\"1406\":17.30241564,\"1407\":19.65492532,\"1408\":20.1715105,\"1409\":13.08352354,\"1410\":null,\"1411\":15.28445041,\"1412\":18.97067354,\"1413\":13.65167495,\"1414\":14.030984119999999,\"1415\":null,\"1416\":null,\"1417\":20.645846299999999,\"1418\":17.474595730000001,\"1419\":17.494647659999998,\"1420\":18.23320554,\"1421\":15.07672908,\"1422\":17.061351689999999,\"1423\":18.509834789999999,\"1424\":17.532460610000001,\"1425\":18.90999103,\"1426\":18.179106770000001,\"1427\":18.047085110000001,\"1428\":16.31182359,\"1429\":14.709228469999999,\"1430\":22.095023730000001,\"1431\":19.70017245,\"1432\":null,\"1433\":14.61812205,\"1434\":null,\"1435\":null,\"1436\":17.801674129999998,\"1437\":17.09011701,\"1438\":null,\"1439\":15.268978260000001,\"1440\":null,\"1441\":15.735881429999999,\"1442\":16.854710539999999,\"1443\":null,\"1444\":null,\"1445\":null,\"1446\":null,\"1447\":null,\"1448\":13.29268991,\"1449\":16.457824049999999,\"1450\":null,\"1451\":null,\"1452\":null,\"1453\":null,\"1454\":16.794546359999998,\"1455\":17.7189294,\"1456\":18.55752961,\"1457\":null,\"1458\":null,\"1459\":null,\"1460\":null,\"1461\":12.185469319999999,\"1462\":15.148903730000001,\"1463\":null,\"1464\":null,\"1465\":null,\"1466\":19.891066049999999,\"1467\":14.62708018,\"1468\":null,\"1469\":null,\"1470\":null,\"1471\":15.660841810000001,\"1472\":null,\"1473\":null,\"1474\":20.003577270000001,\"1475\":null,\"1476\":null,\"1477\":17.453208239999999,\"1478\":20.592332580000001,\"1479\":18.51554385,\"1480\":19.57180344,\"1481\":15.659565840000001,\"1482\":null,\"1483\":16.232031930000002,\"1484\":16.397661880000001,\"1485\":null,\"1486\":15.665893329999999,\"1487\":14.37214721,\"1488\":15.9288782,\"1489\":17.60668605,\"1490\":null,\"1491\":null,\"1492\":18.761130810000001,\"1493\":17.923508649999999,\"1494\":null,\"1495\":18.46633856,\"1496\":17.968781580000002,\"1497\":18.821423899999999,\"1498\":20.33324447,\"1499\":17.91070873,\"1500\":18.370907819999999,\"1501\":null,\"1502\":null,\"1503\":20.849698119999999,\"1504\":16.83594965,\"1505\":14.79710862,\"1506\":19.512383870000001,\"1507\":17.581065899999999,\"1508\":16.026260560000001,\"1509\":18.241360780000001,\"1510\":17.213345159999999,\"1511\":20.924097889999999,\"1512\":16.352707460000001,\"1513\":15.887752539999999,\"1514\":16.4552087,\"1515\":19.21563295,\"1516\":13.739653499999999,\"1517\":null,\"1518\":null,\"1519\":22.009788669999999,\"1520\":18.354759600000001,\"1521\":null,\"1522\":null,\"1523\":13.08352354,\"1524\":17.503563270000001,\"1525\":13.08352354,\"1526\":17.92091989,\"1527\":16.902168150000001,\"1528\":15.70884686,\"1529\":17.14478459,\"1530\":17.19124296,\"1531\":16.01111534,\"1532\":15.72145574,\"1533\":null,\"1534\":null,\"1535\":19.896102559999999,\"1536\":19.929474320000001,\"1537\":21.846234469999999,\"1538\":null,\"1539\":16.824960059999999,\"1540\":17.258610449999999,\"1541\":17.63674194,\"1542\":15.93429164,\"1543\":18.463939400000001,\"1544\":null,\"1545\":12.27965951,\"1546\":null,\"1547\":18.168563110000001,\"1548\":15.93249063,\"1549\":15.84707261,\"1550\":16.548250209999999,\"1551\":17.607992549999999,\"1552\":14.9822764,\"1553\":null,\"1554\":null,\"1555\":null,\"1556\":16.442447260000002,\"1557\":14.56636234,\"1558\":16.276488229999998,\"1559\":null,\"1560\":14.811321169999999,\"1561\":13.08352354,\"1562\":19.618875979999998,\"1563\":null,\"1564\":19.71300446,\"1565\":17.750672940000001,\"1566\":null,\"1567\":20.146735830000001,\"1568\":null,\"1569\":null,\"1570\":null,\"1571\":null,\"1572\":null,\"1573\":null,\"1574\":null,\"1575\":20.156871150000001,\"1576\":null,\"1577\":19.018856530000001,\"1578\":null,\"1579\":null,\"1580\":null,\"1581\":null,\"1582\":null,\"1583\":null,\"1584\":null,\"1585\":21.281417319999999,\"1586\":17.365232429999999,\"1587\":16.912088829999998,\"1588\":16.826613999999999,\"1589\":null,\"1590\":15.80070819,\"1591\":null,\"1592\":16.41836726,\"1593\":14.881911860000001,\"1594\":17.669393450000001,\"1595\":14.986188439999999,\"1596\":16.791889730000001,\"1597\":14.926953859999999,\"1598\":17.95066632,\"1599\":16.352058289999999,\"1600\":21.242972200000001,\"1601\":17.988923759999999,\"1602\":17.173674460000001,\"1603\":10.919045089999999,\"1604\":12.388110660000001,\"1605\":16.46467496,\"1606\":17.401768730000001,\"1607\":null,\"1608\":18.59444891,\"1609\":null,\"1610\":16.63201067,\"1611\":null,\"1612\":15.903608050000001,\"1613\":null,\"1614\":null,\"1615\":15.78909322,\"1616\":null,\"1617\":16.981505940000002,\"1618\":19.324425080000001,\"1619\":null,\"1620\":null,\"1621\":null,\"1622\":null,\"1623\":null,\"1624\":16.502138760000001,\"1625\":19.439756119999998,\"1626\":null,\"1627\":17.886935019999999,\"1628\":17.462157399999999,\"1629\":15.412169970000001,\"1630\":21.861406630000001,\"1631\":19.679164369999999,\"1632\":null,\"1633\":18.882760900000001,\"1634\":20.513285589999999,\"1635\":null,\"1636\":null,\"1637\":null,\"1638\":22.117098089999999,\"1639\":19.33329389,\"1640\":16.88399407,\"1641\":null,\"1642\":null,\"1643\":null,\"1644\":null,\"1645\":15.50003601,\"1646\":13.702570270000001,\"1647\":null,\"1648\":null,\"1649\":15.550592440000001,\"1650\":null,\"1651\":16.882461020000001,\"1652\":18.622136480000002,\"1653\":null,\"1654\":null,\"1655\":null,\"1656\":null,\"1657\":20.01245149,\"1658\":16.576914469999998,\"1659\":19.13245461,\"1660\":null,\"1661\":16.52686731,\"1662\":null,\"1663\":null,\"1664\":18.222015679999998,\"1665\":21.457708910000001,\"1666\":18.448927919999999,\"1667\":null,\"1668\":16.196197420000001,\"1669\":17.65743844,\"1670\":null,\"1671\":null,\"1672\":19.039285540000002,\"1673\":17.500731720000001,\"1674\":null,\"1675\":null,\"1676\":12.32483174,\"1677\":null,\"1678\":15.65627993,\"1679\":16.736797679999999,\"1680\":null,\"1681\":16.450196349999999,\"1682\":13.12735941,\"1683\":18.83255784,\"1684\":null,\"1685\":null,\"1686\":null,\"1687\":15.38247466,\"1688\":null,\"1689\":17.431726099999999,\"1690\":18.24414724,\"1691\":17.302697559999999,\"1692\":14.393299560000001,\"1693\":null,\"1694\":null,\"1695\":19.575309959999998,\"1696\":16.510300260000001,\"1697\":15.41537799,\"1698\":18.567499600000001,\"1699\":null,\"1700\":null,\"1701\":15.35304298,\"1702\":17.586283760000001,\"1703\":21.21873523,\"1704\":18.949032110000001,\"1705\":14.62895881,\"1706\":16.690817079999999,\"1707\":18.020616789999998,\"1708\":19.038848779999999,\"1709\":18.41261883,\"1710\":15.31124035,\"1711\":15.21911111,\"1712\":null,\"1713\":null,\"1714\":null,\"1715\":null,\"1716\":17.298657970000001,\"1717\":15.02703174,\"1718\":18.725547110000001,\"1719\":15.972431029999999,\"1720\":21.347166779999998,\"1721\":17.827307869999998,\"1722\":15.51778755,\"1723\":null,\"1724\":null,\"1725\":19.86022127,\"1726\":17.944589199999999,\"1727\":19.015491839999999,\"1728\":17.76064761,\"1729\":13.08352354,\"1730\":null,\"1731\":19.206833679999999,\"1732\":null,\"1733\":null,\"1734\":18.153055630000001,\"1735\":20.16369242,\"1736\":null,\"1737\":21.412722840000001,\"1738\":15.642799869999999,\"1739\":15.82027321,\"1740\":17.47383911,\"1741\":20.14597281,\"1742\":18.469559919999998,\"1743\":18.321435619999999,\"1744\":19.36260824,\"1745\":17.05724579,\"1746\":14.42496753,\"1747\":null,\"1748\":19.96966157,\"1749\":15.61264347,\"1750\":null,\"1751\":null,\"1752\":null,\"1753\":15.03026337,\"1754\":14.672362870000001,\"1755\":null,\"1756\":null,\"1757\":null,\"1758\":15.72768786,\"1759\":null,\"1760\":17.730129389999998,\"1761\":null,\"1762\":null,\"1763\":null,\"1764\":19.88832382,\"1765\":null,\"1766\":null,\"1767\":14.87232227,\"1768\":null,\"1769\":20.111727500000001,\"1770\":null,\"1771\":15.35906161,\"1772\":17.004447819999999,\"1773\":18.301469109999999,\"1774\":null,\"1775\":null,\"1776\":null,\"1777\":18.242136089999999,\"1778\":18.5520511,\"1779\":17.575637990000001,\"1780\":20.305585010000002,\"1781\":null,\"1782\":19.18077894,\"1783\":15.850006690000001,\"1784\":24.03315739,\"1785\":22.953608970000001,\"1786\":20.173268100000001,\"1787\":24.134852930000001,\"1788\":24.808891460000002,\"1789\":17.612066729999999,\"1790\":17.561894630000001,\"1791\":null,\"1792\":null,\"1793\":17.298671460000001,\"1794\":19.919412260000001,\"1795\":17.528466269999999,\"1796\":null,\"1797\":19.005217689999998,\"1798\":null,\"1799\":null,\"1800\":15.83754856,\"1801\":null,\"1802\":17.31627885,\"1803\":18.010414709999999,\"1804\":18.9628929,\"1805\":17.34050586,\"1806\":18.04306725,\"1807\":null,\"1808\":null,\"1809\":null,\"1810\":13.08352354,\"1811\":17.45483033,\"1812\":19.52728536,\"1813\":19.840984509999998,\"1814\":20.344522850000001,\"1815\":14.788332690000001,\"1816\":18.624182269999999,\"1817\":null,\"1818\":16.99747387,\"1819\":19.350731580000002,\"1820\":19.301345869999999,\"1821\":19.565189149999998,\"1822\":19.45810092,\"1823\":19.222509760000001,\"1824\":17.590782529999998,\"1825\":22.092791559999998,\"1826\":18.693144539999999,\"1827\":18.260217050000001,\"1828\":21.001320700000001,\"1829\":20.33224749,\"1830\":18.15255397,\"1831\":18.17889547,\"1832\":20.23045054,\"1833\":21.904173140000001,\"1834\":20.93830144,\"1835\":21.065461710000001,\"1836\":18.926822699999999,\"1837\":20.486551469999998,\"1838\":19.656222769999999,\"1839\":21.381453570000001,\"1840\":19.041699810000001,\"1841\":21.11877805,\"1842\":14.237888679999999,\"1843\":17.968708800000002,\"1844\":19.411723340000002,\"1845\":18.600161620000002,\"1846\":18.53335925,\"1847\":20.943263559999998,\"1848\":null,\"1849\":20.89088078,\"1850\":18.27601469,\"1851\":16.105343420000001,\"1852\":23.265811039999999,\"1853\":21.690109029999999,\"1854\":21.40200922,\"1855\":20.744467709999998,\"1856\":null,\"1857\":14.920976169999999,\"1858\":19.622273570000001,\"1859\":19.234893719999999,\"1860\":null,\"1861\":null,\"1862\":null,\"1863\":null,\"1864\":16.71776912,\"1865\":null,\"1866\":null,\"1867\":13.51523089,\"1868\":18.820744470000001,\"1869\":19.445422499999999,\"1870\":null,\"1871\":null,\"1872\":20.503148,\"1873\":18.506781910000001,\"1874\":20.606051059999999,\"1875\":14.06730235,\"1876\":18.807016650000001,\"1877\":14.26279978,\"1878\":13.685432670000001,\"1879\":null,\"1880\":null,\"1881\":null,\"1882\":null,\"1883\":null,\"1884\":null,\"1885\":null,\"1886\":null,\"1887\":14.12614168,\"1888\":17.849617949999999,\"1889\":14.01448111,\"1890\":18.00576255,\"1891\":18.81441753,\"1892\":17.45172312,\"1893\":null,\"1894\":18.467290129999998,\"1895\":null,\"1896\":14.506396280000001,\"1897\":15.68334508,\"1898\":null,\"1899\":25.91507807,\"1900\":20.883168179999998,\"1901\":19.052081479999998,\"1902\":20.603529609999999,\"1903\":16.64028454,\"1904\":null,\"1905\":null,\"1906\":18.64521894,\"1907\":null,\"1908\":null,\"1909\":17.156700310000002,\"1910\":null,\"1911\":null,\"1912\":null,\"1913\":null,\"1914\":16.302154250000001,\"1915\":14.23997788,\"1916\":18.31987256,\"1917\":null,\"1918\":null,\"1919\":null,\"1920\":null,\"1921\":null,\"1922\":null,\"1923\":null,\"1924\":null,\"1925\":null,\"1926\":null,\"1927\":13.08352354,\"1928\":17.717583449999999,\"1929\":null,\"1930\":21.25457226,\"1931\":20.75567118,\"1932\":16.729773519999998,\"1933\":16.948775820000002,\"1934\":14.078484619999999,\"1935\":19.870444800000001,\"1936\":null,\"1937\":13.08352354,\"1938\":15.27334069,\"1939\":17.894169359999999,\"1940\":12.132018690000001,\"1941\":17.20888854,\"1942\":null,\"1943\":10.81424249,\"1944\":15.46702633,\"1945\":17.79869601,\"1946\":12.75888181,\"1947\":13.66894078,\"1948\":null,\"1949\":null,\"1950\":null,\"1951\":null,\"1952\":null,\"1953\":18.714805340000002,\"1954\":12.21284505,\"1955\":13.93521661,\"1956\":null,\"1957\":null,\"1958\":null,\"1959\":17.69712805,\"1960\":18.82769424,\"1961\":null,\"1962\":null,\"1963\":20.562069139999998,\"1964\":null,\"1965\":17.0835437,\"1966\":11.52683322,\"1967\":null,\"1968\":15.031669770000001,\"1969\":16.03361224,\"1970\":null,\"1971\":22.60433854,\"1972\":null,\"1973\":17.880379649999998,\"1974\":null,\"1975\":14.82877802,\"1976\":13.206437129999999,\"1977\":15.674048320000001,\"1978\":15.340759630000001,\"1979\":null,\"1980\":15.270953260000001,\"1981\":null,\"1982\":17.80541389,\"1983\":null,\"1984\":null,\"1985\":15.74586517,\"1986\":18.401998689999999,\"1987\":18.03779389,\"1988\":17.548247310000001,\"1989\":18.252696289999999,\"1990\":14.61535391,\"1991\":15.34344269,\"1992\":16.879820330000001,\"1993\":15.2057272,\"1994\":null,\"1995\":14.455359100000001,\"1996\":16.184155440000001,\"1997\":18.577237570000001,\"1998\":15.84875572,\"1999\":19.15754055,\"2000\":16.467080469999999,\"2001\":null,\"2002\":18.775244539999999,\"2003\":null,\"2004\":15.861149080000001,\"2005\":null,\"2006\":null,\"2007\":null,\"2008\":null,\"2009\":16.654062660000001,\"2010\":15.088647760000001,\"2011\":null,\"2012\":19.886207710000001,\"2013\":null,\"2014\":15.21457169,\"2015\":null,\"2016\":15.915083709999999,\"2017\":20.119724229999999,\"2018\":16.944822769999998,\"2019\":null,\"2020\":null,\"2021\":19.53408975,\"2022\":null,\"2023\":18.98453992,\"2024\":null,\"2025\":18.071435650000002,\"2026\":null,\"2027\":16.783749369999999,\"2028\":13.96740604,\"2029\":17.827495639999999,\"2030\":14.011243390000001,\"2031\":17.591302370000001,\"2032\":16.36422756,\"2033\":13.287491510000001,\"2034\":16.992856459999999,\"2035\":17.616683420000001,\"2036\":17.471966269999999,\"2037\":null,\"2038\":15.371953830000001,\"2039\":null,\"2040\":16.38016425,\"2041\":22.276713879999999,\"2042\":null,\"2043\":14.562914109999999,\"2044\":17.40460779,\"2045\":null,\"2046\":null,\"2047\":null,\"2048\":null,\"2049\":14.628056129999999,\"2050\":null,\"2051\":19.213947470000001,\"2052\":19.395674450000001,\"2053\":null,\"2054\":17.435700400000002,\"2055\":null,\"2056\":17.06845629,\"2057\":null,\"2058\":null,\"2059\":null,\"2060\":null,\"2061\":null,\"2062\":null,\"2063\":null,\"2064\":14.34386769,\"2065\":null,\"2066\":null,\"2067\":22.183810579999999,\"2068\":17.164155529999999,\"2069\":null,\"2070\":null,\"2071\":19.38359603,\"2072\":16.291217960000001,\"2073\":null,\"2074\":null,\"2075\":16.918058890000001,\"2076\":17.818959159999999,\"2077\":18.44537437,\"2078\":14.32946222,\"2079\":15.66581227,\"2080\":16.181488949999999,\"2081\":16.55381337,\"2082\":null,\"2083\":18.236570619999998,\"2084\":null,\"2085\":14.51631214,\"2086\":null,\"2087\":13.72977521,\"2088\":null,\"2089\":null,\"2090\":20.817266199999999,\"2091\":19.4586875,\"2092\":null,\"2093\":24.534058550000001,\"2094\":null,\"2095\":null,\"2096\":null,\"2097\":null,\"2098\":null,\"2099\":null,\"2100\":15.36192278,\"2101\":17.550120499999998,\"2102\":null,\"2103\":null,\"2104\":null,\"2105\":null,\"2106\":null,\"2107\":16.404137980000002,\"2108\":18.518970119999999,\"2109\":null,\"2110\":null,\"2111\":null,\"2112\":15.86338529,\"2113\":19.606855880000001,\"2114\":13.08352354,\"2115\":19.50021447,\"2116\":17.60755168,\"2117\":13.08352354,\"2118\":18.43550522,\"2119\":15.5895869,\"2120\":18.309530989999999,\"2121\":14.91861568,\"2122\":null,\"2123\":16.30493959,\"2124\":14.99315633,\"2125\":null,\"2126\":null,\"2127\":12.568420529999999,\"2128\":14.943586890000001,\"2129\":17.156756189999999,\"2130\":22.57726843,\"2131\":null,\"2132\":null,\"2133\":null,\"2134\":null,\"2135\":20.09488121,\"2136\":15.524471289999999,\"2137\":18.427708750000001,\"2138\":20.22538698,\"2139\":15.37221815,\"2140\":14.16316398,\"2141\":14.546367480000001,\"2142\":null,\"2143\":null,\"2144\":20.874627530000002,\"2145\":18.96023538,\"2146\":null,\"2147\":null,\"2148\":18.85012832,\"2149\":16.91786991,\"2150\":null,\"2151\":14.93053123,\"2152\":15.15110067,\"2153\":17.735330090000002,\"2154\":null,\"2155\":null,\"2156\":null,\"2157\":null,\"2158\":null,\"2159\":18.718924269999999,\"2160\":null,\"2161\":18.136410640000001,\"2162\":21.586131760000001,\"2163\":17.99851207,\"2164\":null,\"2165\":15.043978429999999,\"2166\":15.750130800000001,\"2167\":15.3041125,\"2168\":null,\"2169\":null,\"2170\":18.225766440000001,\"2171\":null,\"2172\":20.183784330000002,\"2173\":24.130088010000001,\"2174\":20.80451879,\"2175\":23.563250870000001,\"2176\":null,\"2177\":17.627378920000002,\"2178\":null,\"2179\":16.144511659999999,\"2180\":12.142336179999999,\"2181\":null,\"2182\":16.079257429999998,\"2183\":null,\"2184\":18.488638009999999,\"2185\":null,\"2186\":15.41028157,\"2187\":null,\"2188\":15.81604653,\"2189\":15.26212574,\"2190\":13.034134760000001,\"2191\":14.718701080000001,\"2192\":null,\"2193\":null,\"2194\":19.430966399999999,\"2195\":17.41842295,\"2196\":null,\"2197\":null,\"2198\":null,\"2199\":null,\"2200\":17.759243990000002,\"2201\":14.7820068,\"2202\":null,\"2203\":null,\"2204\":null,\"2205\":null,\"2206\":null,\"2207\":null,\"2208\":18.251761680000001,\"2209\":14.92450784,\"2210\":18.671605289999999,\"2211\":16.831627439999998,\"2212\":22.284077,\"2213\":15.486828210000001,\"2214\":null,\"2215\":null,\"2216\":18.583615909999999,\"2217\":18.918383089999999,\"2218\":19.106463399999999,\"2219\":16.972291550000001,\"2220\":null,\"2221\":17.162905989999999,\"2222\":13.349758189999999,\"2223\":null,\"2224\":null,\"2225\":17.916285210000002,\"2226\":null,\"2227\":18.95325356,\"2228\":15.46085484,\"2229\":null,\"2230\":18.011372510000001,\"2231\":null,\"2232\":null,\"2233\":null,\"2234\":15.27659076,\"2235\":15.31080863,\"2236\":15.50084584,\"2237\":15.752816620000001,\"2238\":null,\"2239\":19.934800320000001,\"2240\":17.340441139999999,\"2241\":22.475434679999999,\"2242\":16.58417858,\"2243\":13.849916009999999,\"2244\":13.490890800000001,\"2245\":15.149514890000001,\"2246\":17.99470651,\"2247\":null,\"2248\":null,\"2249\":18.021830640000001,\"2250\":null,\"2251\":20.046179200000001,\"2252\":20.711069999999999,\"2253\":16.706893600000001,\"2254\":18.790382610000002,\"2255\":null,\"2256\":null,\"2257\":16.13228131,\"2258\":null,\"2259\":null,\"2260\":null,\"2261\":18.191648369999999,\"2262\":16.055799360000002,\"2263\":18.786661110000001,\"2264\":12.989577710000001,\"2265\":27.912734579999999,\"2266\":20.71427078,\"2267\":15.78703632,\"2268\":22.3536109,\"2269\":20.950082559999998,\"2270\":null,\"2271\":13.86820202,\"2272\":null,\"2273\":null,\"2274\":null,\"2275\":null,\"2276\":null,\"2277\":null,\"2278\":20.425486880000001,\"2279\":18.842762140000001,\"2280\":14.916192519999999,\"2281\":15.346638459999999,\"2282\":18.33281345,\"2283\":null,\"2284\":16.180131540000001,\"2285\":17.06407518,\"2286\":null,\"2287\":18.660156319999999,\"2288\":17.30413909,\"2289\":19.381183320000002,\"2290\":21.797818060000001,\"2291\":18.825985840000001,\"2292\":null,\"2293\":null,\"2294\":19.096850270000001,\"2295\":null,\"2296\":16.88318524,\"2297\":null,\"2298\":null,\"2299\":18.912055500000001,\"2300\":22.049245389999999,\"2301\":null,\"2302\":null,\"2303\":14.36985965,\"2304\":14.89119614,\"2305\":16.500830090000001,\"2306\":18.747438500000001,\"2307\":15.21716529,\"2308\":16.490719500000001,\"2309\":14.362087020000001,\"2310\":18.315265650000001,\"2311\":null,\"2312\":16.373206039999999,\"2313\":null,\"2314\":null,\"2315\":null,\"2316\":20.286064400000001,\"2317\":16.834305019999999,\"2318\":15.32080412,\"2319\":17.27922976,\"2320\":16.222453640000001,\"2321\":13.85927324,\"2322\":16.190218300000002,\"2323\":17.945589380000001,\"2324\":null,\"2325\":null,\"2326\":null,\"2327\":18.860482919999999,\"2328\":16.883214240000001,\"2329\":18.57562287,\"2330\":20.080452520000001,\"2331\":19.367090699999999,\"2332\":16.634664239999999,\"2333\":18.925372970000002,\"2334\":18.029861189999998,\"2335\":16.764197379999999,\"2336\":15.852099969999999,\"2337\":null,\"2338\":null,\"2339\":null,\"2340\":16.9328897,\"2341\":14.989197730000001,\"2342\":16.695936970000002,\"2343\":null,\"2344\":null,\"2345\":null,\"2346\":null,\"2347\":null,\"2348\":20.42111529,\"2349\":null,\"2350\":22.305903310000002,\"2351\":20.176716639999999,\"2352\":16.106449640000001,\"2353\":null,\"2354\":22.437274819999999,\"2355\":null,\"2356\":null,\"2357\":null,\"2358\":null,\"2359\":16.49564517,\"2360\":14.448791740000001,\"2361\":null,\"2362\":null,\"2363\":null,\"2364\":17.036959230000001,\"2365\":null,\"2366\":14.1359672,\"2367\":17.490536290000001,\"2368\":17.704602529999999,\"2369\":18.4952212,\"2370\":18.68548315,\"2371\":19.03367381,\"2372\":18.038783169999999,\"2373\":21.207459069999999,\"2374\":null,\"2375\":15.917962490000001,\"2376\":13.649358380000001,\"2377\":17.12689838,\"2378\":13.35390003,\"2379\":14.87550942,\"2380\":null,\"2381\":17.631838470000002,\"2382\":17.300592590000001,\"2383\":15.404020259999999,\"2384\":null,\"2385\":null,\"2386\":19.753132789999999,\"2387\":16.385803020000001,\"2388\":null,\"2389\":19.090209250000001,\"2390\":16.85168474,\"2391\":15.97102911,\"2392\":16.52820955,\"2393\":null,\"2394\":21.261450369999999,\"2395\":19.571088150000001,\"2396\":20.193720150000001,\"2397\":null,\"2398\":17.492804929999998,\"2399\":null,\"2400\":17.292180290000001,\"2401\":18.244594549999999,\"2402\":17.90039496,\"2403\":null,\"2404\":null,\"2405\":null,\"2406\":null,\"2407\":13.163603030000001,\"2408\":null,\"2409\":null,\"2410\":null,\"2411\":15.034698990000001,\"2412\":null,\"2413\":17.46683007,\"2414\":17.688214500000001,\"2415\":null,\"2416\":null,\"2417\":14.854231520000001,\"2418\":null,\"2419\":null,\"2420\":18.930906270000001,\"2421\":15.254612420000001,\"2422\":null,\"2423\":18.412318760000002,\"2424\":null,\"2425\":null,\"2426\":null,\"2427\":null,\"2428\":null,\"2429\":14.81217457,\"2430\":15.539839430000001,\"2431\":null,\"2432\":null,\"2433\":null,\"2434\":13.08352354,\"2435\":null,\"2436\":18.745297870000002,\"2437\":11.9648821,\"2438\":19.438340279999998,\"2439\":23.449475750000001,\"2440\":16.409343589999999,\"2441\":18.48378464,\"2442\":16.495795300000001,\"2443\":null,\"2444\":null,\"2445\":null,\"2446\":16.750437959999999,\"2447\":14.00733557,\"2448\":17.820237160000001,\"2449\":null,\"2450\":null,\"2451\":18.40633502,\"2452\":null,\"2453\":17.649284210000001,\"2454\":null,\"2455\":16.72497499,\"2456\":null,\"2457\":null,\"2458\":null,\"2459\":null,\"2460\":15.029287030000001,\"2461\":18.218441720000001,\"2462\":null,\"2463\":18.443097779999999,\"2464\":18.263671550000002,\"2465\":17.566894680000001,\"2466\":null,\"2467\":null,\"2468\":null,\"2469\":null,\"2470\":15.923757630000001,\"2471\":null,\"2472\":18.9690425,\"2473\":17.596421809999999,\"2474\":null,\"2475\":13.982678119999999,\"2476\":16.13918018,\"2477\":14.95451362,\"2478\":16.231259439999999,\"2479\":19.242018900000001,\"2480\":16.69625477,\"2481\":20.911196149999998,\"2482\":20.355961950000001,\"2483\":16.91798928,\"2484\":null,\"2485\":22.50384901,\"2486\":15.735469910000001,\"2487\":22.53697962,\"2488\":23.192786259999998,\"2489\":16.356211500000001,\"2490\":18.110718169999998,\"2491\":14.23488935,\"2492\":18.614976590000001,\"2493\":18.286016910000001,\"2494\":18.356058690000001,\"2495\":12.502577410000001,\"2496\":19.109511489999999,\"2497\":20.06786498,\"2498\":17.444794770000001,\"2499\":null,\"2500\":null,\"2501\":null,\"2502\":null,\"2503\":null,\"2504\":17.134551569999999,\"2505\":null,\"2506\":14.224043760000001,\"2507\":null,\"2508\":16.969094649999999,\"2509\":18.544988830000001,\"2510\":17.473743840000001,\"2511\":15.358613549999999,\"2512\":17.185884130000002,\"2513\":null,\"2514\":null,\"2515\":17.356516670000001,\"2516\":null,\"2517\":null,\"2518\":12.95364273,\"2519\":17.067384440000001,\"2520\":16.952556680000001,\"2521\":18.162872279999998,\"2522\":null,\"2523\":null,\"2524\":19.156888380000002,\"2525\":19.343711620000001,\"2526\":null,\"2527\":null,\"2528\":14.344625539999999,\"2529\":18.86221866,\"2530\":13.08352354,\"2531\":null,\"2532\":14.84592436,\"2533\":null,\"2534\":null,\"2535\":null,\"2536\":16.060146379999999,\"2537\":16.38147039,\"2538\":null,\"2539\":15.580828909999999,\"2540\":21.91791224,\"2541\":null,\"2542\":null,\"2543\":19.149471649999999,\"2544\":15.450758929999999,\"2545\":14.60757926,\"2546\":16.79560236,\"2547\":17.06223447,\"2548\":18.145038199999998,\"2549\":16.887737470000001,\"2550\":12.67738377,\"2551\":16.959648569999999,\"2552\":null,\"2553\":17.316934400000001,\"2554\":null,\"2555\":18.03627616,\"2556\":null,\"2557\":15.46365136,\"2558\":15.00256239,\"2559\":null,\"2560\":17.51483125,\"2561\":18.45713735,\"2562\":16.932895930000001,\"2563\":22.78284365,\"2564\":19.238271869999998,\"2565\":17.76090988,\"2566\":null,\"2567\":16.68408604,\"2568\":19.850918400000001,\"2569\":17.494988620000001,\"2570\":18.18821376,\"2571\":16.679054010000002,\"2572\":16.621788160000001,\"2573\":17.750606210000001,\"2574\":19.192856859999999,\"2575\":17.077533840000001,\"2576\":null,\"2577\":20.09800254,\"2578\":17.72571958,\"2579\":null,\"2580\":null,\"2581\":null,\"2582\":null,\"2583\":15.75851845,\"2584\":24.377371889999999,\"2585\":16.09369182,\"2586\":17.363278399999999,\"2587\":15.44349379,\"2588\":null,\"2589\":17.390124960000001,\"2590\":17.72070879,\"2591\":20.407684530000001,\"2592\":null,\"2593\":null,\"2594\":19.921798750000001,\"2595\":17.65687088,\"2596\":null,\"2597\":null,\"2598\":16.556313299999999,\"2599\":16.507267840000001,\"2600\":null,\"2601\":null,\"2602\":17.671477889999998,\"2603\":21.46823186,\"2604\":null,\"2605\":16.006026540000001,\"2606\":null,\"2607\":16.649212510000002,\"2608\":null,\"2609\":18.004820410000001,\"2610\":16.34316072,\"2611\":16.54416376,\"2612\":null,\"2613\":null,\"2614\":null,\"2615\":21.723085279999999,\"2616\":null,\"2617\":13.661901289999999,\"2618\":20.533672589999998,\"2619\":13.08352354,\"2620\":null,\"2621\":null,\"2622\":null,\"2623\":19.074421319999999,\"2624\":18.90525431,\"2625\":17.811687859999999,\"2626\":13.000985869999999,\"2627\":null,\"2628\":null,\"2629\":null,\"2630\":14.292932759999999,\"2631\":14.62738952,\"2632\":null,\"2633\":null,\"2634\":16.905061530000001,\"2635\":14.218219879999999,\"2636\":12.84605425,\"2637\":null,\"2638\":18.556014690000001,\"2639\":21.598533580000002,\"2640\":20.269562659999998,\"2641\":21.53045178,\"2642\":null,\"2643\":null,\"2644\":20.724257340000001,\"2645\":12.43990177,\"2646\":null,\"2647\":19.439424590000002,\"2648\":null,\"2649\":17.027430859999999,\"2650\":null,\"2651\":null,\"2652\":16.74993452,\"2653\":18.211203640000001,\"2654\":14.33263032,\"2655\":19.777374120000001,\"2656\":16.262201919999999,\"2657\":19.957118319999999,\"2658\":19.348607269999999,\"2659\":null,\"2660\":21.456099399999999,\"2661\":18.63411713,\"2662\":19.957305160000001,\"2663\":15.466967609999999,\"2664\":null,\"2665\":14.8616919,\"2666\":24.988396259999998,\"2667\":15.74652626,\"2668\":13.7279465,\"2669\":19.743092019999999,\"2670\":18.484143840000002,\"2671\":20.733428660000001,\"2672\":17.834167350000001,\"2673\":14.76175257,\"2674\":15.261430020000001,\"2675\":13.41228299,\"2676\":null,\"2677\":14.118276760000001,\"2678\":null,\"2679\":17.20719266,\"2680\":14.98137741,\"2681\":12.88845427,\"2682\":16.00533742,\"2683\":16.582707889999998,\"2684\":19.794348809999999,\"2685\":null,\"2686\":17.957953379999999,\"2687\":21.759075719999998,\"2688\":18.067725429999999,\"2689\":13.487409769999999,\"2690\":17.73686386,\"2691\":null,\"2692\":null,\"2693\":18.905902090000001,\"2694\":null,\"2695\":null,\"2696\":18.83938199,\"2697\":null,\"2698\":16.503618719999999,\"2699\":null,\"2700\":null,\"2701\":17.921756370000001,\"2702\":null,\"2703\":null,\"2704\":null,\"2705\":15.818312410000001,\"2706\":18.311148469999999,\"2707\":23.638534379999999,\"2708\":20.979719330000002,\"2709\":20.057510180000001,\"2710\":25.84155968,\"2711\":12.38198809,\"2712\":19.60763613,\"2713\":null,\"2714\":19.473632370000001,\"2715\":23.684752119999999,\"2716\":14.920527079999999,\"2717\":19.964566059999999,\"2718\":22.60101642,\"2719\":20.7570288,\"2720\":21.06643008,\"2721\":20.273389000000002,\"2722\":24.969249359999999,\"2723\":19.2329145,\"2724\":23.08736953,\"2725\":20.16436217,\"2726\":21.570122860000002,\"2727\":19.96983483,\"2728\":16.349522530000002,\"2729\":null,\"2730\":22.731977659999998,\"2731\":17.439276929999998,\"2732\":12.066745689999999,\"2733\":null,\"2734\":null,\"2735\":17.20297794,\"2736\":17.692235239999999,\"2737\":19.269065189999999,\"2738\":null,\"2739\":null,\"2740\":16.80494414,\"2741\":16.316513919999998,\"2742\":18.60989416,\"2743\":17.687649879999999,\"2744\":21.69803482,\"2745\":15.28690405,\"2746\":null,\"2747\":15.49538199,\"2748\":null,\"2749\":null,\"2750\":14.169952439999999,\"2751\":null,\"2752\":16.471979780000002,\"2753\":21.073931380000001,\"2754\":22.940710339999999,\"2755\":null,\"2756\":null,\"2757\":null,\"2758\":null,\"2759\":22.767217259999999,\"2760\":null,\"2761\":null,\"2762\":null,\"2763\":null,\"2764\":18.240774089999999,\"2765\":14.719135209999999,\"2766\":14.38391858,\"2767\":15.50548895,\"2768\":16.07660173,\"2769\":17.671052469999999,\"2770\":18.96057034,\"2771\":null,\"2772\":14.415496020000001,\"2773\":null,\"2774\":16.465763679999998,\"2775\":18.570134769999999,\"2776\":null,\"2777\":13.865954009999999,\"2778\":null,\"2779\":15.881092499999999,\"2780\":14.32021552,\"2781\":null,\"2782\":null,\"2783\":14.15289907,\"2784\":19.597660860000001,\"2785\":null,\"2786\":18.429973050000001,\"2787\":null,\"2788\":17.200042199999999,\"2789\":null,\"2790\":null,\"2791\":null,\"2792\":16.35259336,\"2793\":null,\"2794\":14.188022289999999,\"2795\":null,\"2796\":16.339352730000002,\"2797\":19.298084509999999,\"2798\":13.08352354,\"2799\":21.870183059999999,\"2800\":null,\"2801\":19.72868592,\"2802\":18.69348411,\"2803\":18.70326266,\"2804\":16.698681799999999,\"2805\":null,\"2806\":null,\"2807\":16.265274510000001,\"2808\":null,\"2809\":null,\"2810\":20.27910576,\"2811\":19.765786460000001,\"2812\":13.366088120000001,\"2813\":15.992913079999999,\"2814\":20.565834110000001,\"2815\":21.21674668,\"2816\":19.451114,\"2817\":null,\"2818\":19.87196951,\"2819\":null,\"2820\":null,\"2821\":null,\"2822\":17.20928765,\"2823\":null,\"2824\":17.997066090000001,\"2825\":16.556129210000002,\"2826\":null,\"2827\":14.441823400000001,\"2828\":null,\"2829\":19.567105309999999,\"2830\":null,\"2831\":null,\"2832\":12.59643915,\"2833\":17.890995700000001,\"2834\":null,\"2835\":18.06113032,\"2836\":16.507812309999998,\"2837\":null,\"2838\":16.00466235,\"2839\":14.206319199999999,\"2840\":15.48435806,\"2841\":null,\"2842\":16.156808380000001,\"2843\":null,\"2844\":15.56386009,\"2845\":14.29017511,\"2846\":12.405969539999999,\"2847\":18.214904780000001,\"2848\":17.289127870000002,\"2849\":21.49952979,\"2850\":22.830235630000001,\"2851\":21.829011749999999,\"2852\":18.195634340000002,\"2853\":19.682658910000001,\"2854\":22.476067700000002,\"2855\":13.781130599999999,\"2856\":18.027456310000002,\"2857\":16.00226979,\"2858\":17.019963539999999,\"2859\":14.84984713,\"2860\":18.32528993,\"2861\":17.358762639999998,\"2862\":14.78931538,\"2863\":null,\"2864\":15.02458992,\"2865\":18.232502579999998,\"2866\":16.174316260000001,\"2867\":null,\"2868\":16.107764299999999,\"2869\":null,\"2870\":18.261803180000001,\"2871\":15.441498470000001,\"2872\":null,\"2873\":19.589770439999999,\"2874\":null,\"2875\":18.1408807,\"2876\":14.67681352,\"2877\":15.1379147,\"2878\":null,\"2879\":13.08352354,\"2880\":15.477253940000001,\"2881\":17.96230813,\"2882\":17.75327145,\"2883\":null,\"2884\":15.33098174,\"2885\":17.16264464,\"2886\":null,\"2887\":null,\"2888\":null,\"2889\":null,\"2890\":15.94082478,\"2891\":19.02040332,\"2892\":14.22338968,\"2893\":17.765683490000001,\"2894\":16.60118902,\"2895\":null,\"2896\":17.961109409999999,\"2897\":null,\"2898\":13.08352354,\"2899\":null,\"2900\":null,\"2901\":16.62990967,\"2902\":15.82007992,\"2903\":13.10177603,\"2904\":null,\"2905\":null,\"2906\":null,\"2907\":null,\"2908\":14.14795356,\"2909\":20.215891240000001,\"2910\":13.08352354,\"2911\":14.725128590000001,\"2912\":null,\"2913\":null,\"2914\":20.183807949999998,\"2915\":20.31620466,\"2916\":null,\"2917\":null,\"2918\":13.08352354,\"2919\":15.77803398,\"2920\":14.47736523,\"2921\":16.852092710000001,\"2922\":null,\"2923\":14.75949986,\"2924\":20.246888930000001,\"2925\":null,\"2926\":null,\"2927\":null,\"2928\":22.133103779999999,\"2929\":20.385561169999999,\"2930\":null,\"2931\":null,\"2932\":13.08352354,\"2933\":14.36774724,\"2934\":16.36776278,\"2935\":15.41372514,\"2936\":null,\"2937\":16.38621242,\"2938\":null,\"2939\":14.70998576,\"2940\":null,\"2941\":null,\"2942\":null,\"2943\":null,\"2944\":null,\"2945\":null,\"2946\":14.9361932,\"2947\":13.08352354,\"2948\":null,\"2949\":14.182413309999999,\"2950\":null,\"2951\":18.475994450000002,\"2952\":null,\"2953\":16.571378660000001,\"2954\":null,\"2955\":null,\"2956\":16.83654061,\"2957\":null,\"2958\":14.71651351,\"2959\":null,\"2960\":null,\"2961\":18.057596159999999,\"2962\":null,\"2963\":null,\"2964\":null,\"2965\":null,\"2966\":null,\"2967\":null,\"2968\":null,\"2969\":null,\"2970\":null,\"2971\":null,\"2972\":null,\"2973\":13.6897979,\"2974\":18.511069110000001,\"2975\":null,\"2976\":null,\"2977\":null,\"2978\":null,\"2979\":15.59557927,\"2980\":17.335215850000001,\"2981\":12.17038719,\"2982\":13.08352354,\"2983\":17.78801035,\"2984\":17.127211979999998,\"2985\":null,\"2986\":null,\"2987\":17.006357390000002,\"2988\":17.8930571,\"2989\":12.324555950000001,\"2990\":15.88707919,\"2991\":15.14373565,\"2992\":18.14859774,\"2993\":null,\"2994\":null,\"2995\":null,\"2996\":18.170900889999999,\"2997\":16.85331592,\"2998\":15.5557166,\"2999\":15.007802979999999,\"3000\":null,\"3001\":17.121480699999999,\"3002\":14.94611389,\"3003\":15.288081910000001,\"3004\":null,\"3005\":18.07994248,\"3006\":16.755494980000002,\"3007\":17.485542129999999,\"3008\":15.86815129,\"3009\":17.741522310000001,\"3010\":21.241187870000001,\"3011\":17.062912789999999,\"3012\":14.147130750000001,\"3013\":14.430254290000001,\"3014\":12.612528920000001,\"3015\":null,\"3016\":15.501451960000001,\"3017\":18.199995300000001,\"3018\":17.53358897,\"3019\":15.207888329999999,\"3020\":15.105494480000001,\"3021\":17.220579050000001,\"3022\":15.272222279999999,\"3023\":null,\"3024\":18.680441470000002,\"3025\":13.54877385,\"3026\":null,\"3027\":null,\"3028\":null,\"3029\":null,\"3030\":null,\"3031\":12.348056079999999,\"3032\":null,\"3033\":13.08352354,\"3034\":null,\"3035\":17.518714129999999,\"3036\":18.564209869999999,\"3037\":15.6856442,\"3038\":22.91117757,\"3039\":15.17552396,\"3040\":17.75809456,\"3041\":20.869857140000001,\"3042\":22.57114254,\"3043\":16.349683349999999,\"3044\":null,\"3045\":null,\"3046\":null,\"3047\":null,\"3048\":12.472249550000001,\"3049\":16.042022230000001,\"3050\":17.49549167,\"3051\":null,\"3052\":19.985460509999999,\"3053\":22.607110380000002,\"3054\":null,\"3055\":17.04494905,\"3056\":17.99630986,\"3057\":19.463500790000001,\"3058\":null,\"3059\":null,\"3060\":20.603377089999999,\"3061\":18.027478129999999,\"3062\":null,\"3063\":15.238870260000001,\"3064\":null,\"3065\":16.952702729999999,\"3066\":16.501426129999999,\"3067\":null,\"3068\":null,\"3069\":18.39853948,\"3070\":18.509655160000001,\"3071\":20.899907209999998,\"3072\":17.249177840000002,\"3073\":null,\"3074\":null,\"3075\":14.513991620000001,\"3076\":null,\"3077\":null,\"3078\":null,\"3079\":15.990025129999999,\"3080\":16.474719199999999,\"3081\":null,\"3082\":null,\"3083\":null,\"3084\":null,\"3085\":14.358714600000001,\"3086\":null,\"3087\":15.39755686,\"3088\":null,\"3089\":null,\"3090\":15.913192670000001,\"3091\":null,\"3092\":null,\"3093\":null,\"3094\":15.86826349,\"3095\":13.04071448,\"3096\":19.443035470000002,\"3097\":17.3624972,\"3098\":20.39213148,\"3099\":19.347774810000001,\"3100\":null,\"3101\":18.08593685,\"3102\":16.836061040000001,\"3103\":14.643578809999999,\"3104\":21.811395210000001,\"3105\":null,\"3106\":17.810615309999999,\"3107\":22.88596244,\"3108\":13.64497811,\"3109\":null,\"3110\":null,\"3111\":19.632032689999999,\"3112\":18.062870579999998,\"3113\":16.082598730000001,\"3114\":15.26260669,\"3115\":26.87575825,\"3116\":18.53777569,\"3117\":21.512841389999998,\"3118\":null,\"3119\":14.92929221,\"3120\":18.070001869999999,\"3121\":null,\"3122\":null,\"3123\":13.66750966,\"3124\":null,\"3125\":16.887287749999999,\"3126\":11.11630145,\"3127\":18.066432259999999,\"3128\":null,\"3129\":20.13108575,\"3130\":19.56062773,\"3131\":null,\"3132\":null,\"3133\":14.29605628,\"3134\":null,\"3135\":null,\"3136\":15.536777649999999,\"3137\":null,\"3138\":18.631115210000001,\"3139\":20.149476279999998,\"3140\":18.20704637,\"3141\":15.670813669999999,\"3142\":17.466280659999999,\"3143\":14.38218168,\"3144\":18.77885423,\"3145\":null,\"3146\":null,\"3147\":null,\"3148\":null,\"3149\":13.872327220000001,\"3150\":null,\"3151\":14.046437600000001,\"3152\":18.28760123,\"3153\":13.56040881,\"3154\":15.25269346,\"3155\":null,\"3156\":null,\"3157\":null,\"3158\":null,\"3159\":null,\"3160\":null,\"3161\":17.002488289999999,\"3162\":16.218897269999999,\"3163\":13.645522550000001,\"3164\":16.692701849999999,\"3165\":null,\"3166\":null,\"3167\":null,\"3168\":null,\"3169\":18.34458119,\"3170\":null,\"3171\":null,\"3172\":null,\"3173\":15.428187940000001,\"3174\":null,\"3175\":null,\"3176\":null,\"3177\":null,\"3178\":null,\"3179\":16.479873999999999,\"3180\":17.96990658,\"3181\":null,\"3182\":17.126696150000001,\"3183\":null,\"3184\":null,\"3185\":null,\"3186\":null,\"3187\":null,\"3188\":null,\"3189\":null,\"3190\":null,\"3191\":null,\"3192\":16.06705895,\"3193\":13.88123635,\"3194\":null,\"3195\":16.947813109999998,\"3196\":19.681660820000001,\"3197\":16.617648259999999,\"3198\":21.136549519999999,\"3199\":16.066498979999999,\"3200\":16.781431399999999,\"3201\":null,\"3202\":null,\"3203\":null,\"3204\":null,\"3205\":19.907387589999999,\"3206\":15.060004559999999,\"3207\":17.704374519999998,\"3208\":18.467989889999998,\"3209\":20.60464597,\"3210\":14.88508616,\"3211\":17.48732949,\"3212\":15.28591267,\"3213\":14.91272,\"3214\":16.820911769999999,\"3215\":17.325022300000001,\"3216\":14.4319173,\"3217\":19.660238270000001,\"3218\":20.1486968,\"3219\":16.133361829999998,\"3220\":17.116456800000002,\"3221\":17.29056739,\"3222\":15.551577849999999,\"3223\":19.63429597,\"3224\":14.27557871,\"3225\":21.555217750000001,\"3226\":null,\"3227\":null,\"3228\":null,\"3229\":18.459282349999999,\"3230\":16.200278359999999,\"3231\":19.679451619999998,\"3232\":16.509583169999999,\"3233\":19.215992289999999,\"3234\":15.542774619999999,\"3235\":null,\"3236\":17.58241774,\"3237\":null,\"3238\":12.80251586,\"3239\":16.360908009999999,\"3240\":19.938947460000001,\"3241\":16.75212677,\"3242\":19.245959589999998,\"3243\":null,\"3244\":15.37401086,\"3245\":null,\"3246\":18.079169199999999,\"3247\":18.699706750000001,\"3248\":null,\"3249\":null,\"3250\":16.661731280000002,\"3251\":13.08352354,\"3252\":15.84153478,\"3253\":17.063366420000001,\"3254\":19.706976180000002,\"3255\":null,\"3256\":17.46924242,\"3257\":15.19940641,\"3258\":14.83453173,\"3259\":null,\"3260\":17.38989127,\"3261\":11.499752490000001,\"3262\":null,\"3263\":18.038552849999999,\"3264\":18.81081416,\"3265\":17.14760004,\"3266\":19.367519779999998,\"3267\":null,\"3268\":null,\"3269\":null,\"3270\":null,\"3271\":null,\"3272\":null,\"3273\":null,\"3274\":null,\"3275\":null,\"3276\":13.08352354,\"3277\":null,\"3278\":null,\"3279\":null,\"3280\":null,\"3281\":13.36311074,\"3282\":14.95569746,\"3283\":16.21826746,\"3284\":17.841572759999998,\"3285\":null,\"3286\":19.130000580000001,\"3287\":19.177365730000002,\"3288\":18.93948653,\"3289\":14.39110977,\"3290\":18.9553777,\"3291\":17.658583740000001,\"3292\":15.7901855,\"3293\":16.523982589999999,\"3294\":17.987068409999999,\"3295\":21.995448679999999,\"3296\":15.8885129,\"3297\":null,\"3298\":null,\"3299\":13.432302419999999,\"3300\":17.991429369999999,\"3301\":19.412622460000001,\"3302\":17.063638090000001,\"3303\":17.042624960000001,\"3304\":18.541257300000002,\"3305\":14.49774334,\"3306\":17.807857630000001,\"3307\":14.521329740000001,\"3308\":17.61158679,\"3309\":null,\"3310\":16.488506990000001,\"3311\":15.69302723,\"3312\":20.119853289999998,\"3313\":17.170156110000001,\"3314\":13.08352354,\"3315\":17.914855599999999,\"3316\":null,\"3317\":null,\"3318\":null,\"3319\":null,\"3320\":20.044210710000002,\"3321\":18.695875910000002,\"3322\":null,\"3323\":12.70832096,\"3324\":15.57607621,\"3325\":15.13141399,\"3326\":20.282074130000002,\"3327\":null,\"3328\":12.193021659999999,\"3329\":14.620267849999999,\"3330\":17.911239859999998,\"3331\":22.783575410000001,\"3332\":22.387660830000002,\"3333\":null,\"3334\":16.864212850000001,\"3335\":null,\"3336\":14.33510235,\"3337\":14.42181527,\"3338\":13.70559287,\"3339\":14.95099452,\"3340\":null,\"3341\":null,\"3342\":null,\"3343\":null,\"3344\":null,\"3345\":13.73316492,\"3346\":14.85263273,\"3347\":null,\"3348\":null,\"3349\":12.80800222,\"3350\":null,\"3351\":18.369033250000001,\"3352\":null,\"3353\":null,\"3354\":null,\"3355\":null,\"3356\":17.97737369,\"3357\":null,\"3358\":null,\"3359\":null,\"3360\":19.92833246,\"3361\":22.004121229999999,\"3362\":null,\"3363\":20.97151753,\"3364\":18.71033036,\"3365\":19.80925083,\"3366\":20.95746853,\"3367\":null,\"3368\":17.9921127,\"3369\":null,\"3370\":null,\"3371\":null,\"3372\":15.499178730000001,\"3373\":null,\"3374\":null,\"3375\":null,\"3376\":null,\"3377\":null,\"3378\":23.494764880000002,\"3379\":17.694620700000002,\"3380\":16.23822315,\"3381\":21.358070120000001,\"3382\":null,\"3383\":null,\"3384\":19.94447048,\"3385\":14.22003672,\"3386\":null,\"3387\":null,\"3388\":null,\"3389\":19.160733010000001,\"3390\":null,\"3391\":null,\"3392\":null,\"3393\":null,\"3394\":null,\"3395\":null,\"3396\":null,\"3397\":null,\"3398\":null,\"3399\":null,\"3400\":null,\"3401\":null,\"3402\":15.163865339999999,\"3403\":null,\"3404\":null,\"3405\":null,\"3406\":16.2406337,\"3407\":null,\"3408\":null,\"3409\":null,\"3410\":15.59698805,\"3411\":null,\"3412\":null,\"3413\":null,\"3414\":null,\"3415\":null,\"3416\":null,\"3417\":null,\"3418\":null,\"3419\":19.284356679999998,\"3420\":null,\"3421\":15.678543489999999,\"3422\":null,\"3423\":null,\"3424\":13.90306576,\"3425\":16.353067070000002,\"3426\":null,\"3427\":18.915308339999999,\"3428\":18.000136579999999,\"3429\":18.122540260000001,\"3430\":null,\"3431\":null,\"3432\":18.41985751,\"3433\":null,\"3434\":null,\"3435\":16.83373229,\"3436\":17.012253170000001,\"3437\":17.51248258,\"3438\":17.523022090000001,\"3439\":16.618729590000001,\"3440\":null,\"3441\":null,\"3442\":null,\"3443\":null,\"3444\":15.18664038,\"3445\":null,\"3446\":null,\"3447\":null,\"3448\":null,\"3449\":null,\"3450\":null,\"3451\":null,\"3452\":null,\"3453\":null,\"3454\":null,\"3455\":null,\"3456\":null,\"3457\":null,\"3458\":null,\"3459\":14.60955188,\"3460\":null,\"3461\":null,\"3462\":null,\"3463\":null,\"3464\":null,\"3465\":16.56764724,\"3466\":null,\"3467\":null,\"3468\":null,\"3469\":null,\"3470\":17.870345159999999,\"3471\":13.14995386,\"3472\":null,\"3473\":15.92305204,\"3474\":null,\"3475\":15.87798918,\"3476\":16.4452885,\"3477\":null,\"3478\":null,\"3479\":null,\"3480\":16.12340296,\"3481\":17.245126979999998,\"3482\":null,\"3483\":16.743156299999999,\"3484\":15.293323129999999,\"3485\":22.780715350000001,\"3486\":null,\"3487\":null,\"3488\":null,\"3489\":15.8379984,\"3490\":14.27611778,\"3491\":null,\"3492\":15.8369394,\"3493\":13.83749461,\"3494\":null,\"3495\":16.328426919999998,\"3496\":null,\"3497\":13.08352354,\"3498\":null,\"3499\":16.073047899999999,\"3500\":16.500845850000001,\"3501\":null,\"3502\":16.269670179999999,\"3503\":13.59455597,\"3504\":16.387861229999999,\"3505\":null,\"3506\":17.169434760000001,\"3507\":14.95553799,\"3508\":17.84294092,\"3509\":14.590298069999999,\"3510\":16.836723460000002,\"3511\":null,\"3512\":16.270658709999999,\"3513\":13.52572638,\"3514\":null,\"3515\":null,\"3516\":null,\"3517\":16.31725462,\"3518\":null,\"3519\":null,\"3520\":null,\"3521\":19.539113740000001,\"3522\":null,\"3523\":null,\"3524\":null,\"3525\":null,\"3526\":null,\"3527\":null,\"3528\":18.463320169999999,\"3529\":15.07072535,\"3530\":18.530258020000002,\"3531\":18.471192720000001,\"3532\":17.500940669999999,\"3533\":null,\"3534\":null,\"3535\":null,\"3536\":17.33544491,\"3537\":null,\"3538\":null,\"3539\":14.20043502,\"3540\":16.47157417,\"3541\":null,\"3542\":13.074585539999999,\"3543\":17.317178290000001,\"3544\":null,\"3545\":null,\"3546\":null,\"3547\":null,\"3548\":16.663487929999999,\"3549\":17.04942389,\"3550\":null,\"3551\":null,\"3552\":null,\"3553\":null,\"3554\":18.754016589999999,\"3555\":16.520277799999999,\"3556\":null,\"3557\":17.873612390000002,\"3558\":16.863621739999999,\"3559\":null,\"3560\":14.473161810000001,\"3561\":19.921458000000001,\"3562\":null,\"3563\":null,\"3564\":12.19690683,\"3565\":null,\"3566\":17.11329181,\"3567\":15.22855215,\"3568\":16.846739400000001,\"3569\":19.262595220000001,\"3570\":null,\"3571\":null,\"3572\":null,\"3573\":null,\"3574\":null,\"3575\":null,\"3576\":null,\"3577\":null,\"3578\":null,\"3579\":null,\"3580\":null,\"3581\":null,\"3582\":null,\"3583\":null,\"3584\":null,\"3585\":null,\"3586\":null,\"3587\":null,\"3588\":null,\"3589\":null,\"3590\":null,\"3591\":12.54163702,\"3592\":null,\"3593\":null,\"3594\":null,\"3595\":null,\"3596\":null,\"3597\":null,\"3598\":null,\"3599\":null,\"3600\":null,\"3601\":null,\"3602\":null,\"3603\":null,\"3604\":null,\"3605\":null,\"3606\":null,\"3607\":null,\"3608\":null,\"3609\":null,\"3610\":null,\"3611\":null,\"3612\":null,\"3613\":null,\"3614\":null,\"3615\":null,\"3616\":null,\"3617\":null,\"3618\":null,\"3619\":null,\"3620\":null,\"3621\":null,\"3622\":null,\"3623\":null,\"3624\":null,\"3625\":null,\"3626\":null,\"3627\":null,\"3628\":null,\"3629\":null,\"3630\":null,\"3631\":14.111931889999999,\"3632\":null,\"3633\":14.45641509,\"3634\":19.3710974,\"3635\":14.78393955,\"3636\":15.37283882,\"3637\":null,\"3638\":null,\"3639\":null,\"3640\":null,\"3641\":null,\"3642\":null,\"3643\":null,\"3644\":null,\"3645\":null,\"3646\":null,\"3647\":null,\"3648\":null,\"3649\":14.405192619999999,\"3650\":17.16979362,\"3651\":18.540491410000001,\"3652\":19.555612,\"3653\":14.36403374,\"3654\":19.971741349999998,\"3655\":17.40530442,\"3656\":null,\"3657\":null,\"3658\":20.349309900000002,\"3659\":null,\"3660\":null,\"3661\":15.20184296,\"3662\":null,\"3663\":null,\"3664\":null,\"3665\":null,\"3666\":null,\"3667\":null,\"3668\":null,\"3669\":null,\"3670\":null,\"3671\":null,\"3672\":15.00406699,\"3673\":null,\"3674\":20.320489680000001,\"3675\":null,\"3676\":null,\"3677\":null,\"3678\":17.860189850000001,\"3679\":14.492109109999999,\"3680\":null,\"3681\":null,\"3682\":null,\"3683\":null,\"3684\":null,\"3685\":null,\"3686\":null,\"3687\":null,\"3688\":null,\"3689\":13.08352354,\"3690\":null,\"3691\":23.389517569999999,\"3692\":18.72970084,\"3693\":null,\"3694\":15.84474749,\"3695\":null,\"3696\":null,\"3697\":null,\"3698\":12.96042374,\"3699\":17.423127170000001,\"3700\":15.80887046,\"3701\":null,\"3702\":null,\"3703\":18.92080313,\"3704\":null,\"3705\":null,\"3706\":null,\"3707\":14.71265007,\"3708\":null,\"3709\":17.6760029,\"3710\":null,\"3711\":21.1769982,\"3712\":19.21501696,\"3713\":17.105742889999998,\"3714\":null,\"3715\":19.57081213,\"3716\":16.023061590000001,\"3717\":null,\"3718\":null,\"3719\":null,\"3720\":null,\"3721\":null,\"3722\":null,\"3723\":null,\"3724\":null,\"3725\":18.794639570000001,\"3726\":19.124013510000001,\"3727\":17.935915999999999,\"3728\":18.961855570000001,\"3729\":null,\"3730\":15.444301189999999,\"3731\":15.63706041,\"3732\":null,\"3733\":null,\"3734\":18.58125051,\"3735\":16.24082177,\"3736\":14.935520589999999,\"3737\":16.602808889999999,\"3738\":16.982218119999999,\"3739\":22.236653749999999,\"3740\":21.357445340000002,\"3741\":20.726106560000002,\"3742\":17.17700383,\"3743\":16.79712791,\"3744\":16.738422629999999,\"3745\":null,\"3746\":18.556482519999999,\"3747\":null,\"3748\":19.32010812,\"3749\":18.3393546,\"3750\":20.164619049999999,\"3751\":16.87804929,\"3752\":18.309512739999999,\"3753\":16.369928259999998,\"3754\":16.284158770000001,\"3755\":null,\"3756\":17.04238557,\"3757\":null,\"3758\":15.77280275,\"3759\":13.856696790000001,\"3760\":null,\"3761\":null,\"3762\":17.711776390000001,\"3763\":18.849846670000002,\"3764\":15.14446527,\"3765\":18.66372728,\"3766\":16.329988230000001,\"3767\":17.289546990000002,\"3768\":19.47276913,\"3769\":17.066958360000001,\"3770\":16.912159920000001,\"3771\":14.55450293,\"3772\":13.89177975,\"3773\":17.66333805,\"3774\":null,\"3775\":14.280721249999999,\"3776\":15.344516520000001,\"3777\":null,\"3778\":22.976421630000001,\"3779\":20.477260170000001,\"3780\":17.663402909999998,\"3781\":17.817398180000001,\"3782\":18.05788858,\"3783\":20.4829127,\"3784\":17.721136619999999,\"3785\":null,\"3786\":19.27645635,\"3787\":null,\"3788\":null,\"3789\":20.515921550000002,\"3790\":12.50612445,\"3791\":19.993705909999999,\"3792\":24.338794920000002,\"3793\":21.936818939999998,\"3794\":18.41217043,\"3795\":19.980491149999999,\"3796\":14.15050413,\"3797\":20.781130319999999,\"3798\":22.225682970000001,\"3799\":13.08352354,\"3800\":18.62628926,\"3801\":15.717365879999999,\"3802\":15.362946389999999,\"3803\":18.596816319999998,\"3804\":null,\"3805\":15.73343201,\"3806\":22.13664747,\"3807\":null,\"3808\":12.97239021,\"3809\":16.16761275,\"3810\":14.368938829999999,\"3811\":null,\"3812\":19.83172742,\"3813\":14.604961360000001,\"3814\":19.92977084,\"3815\":14.78296078,\"3816\":19.555062329999998,\"3817\":null,\"3818\":19.548441749999998,\"3819\":null,\"3820\":null,\"3821\":19.710715759999999,\"3822\":null,\"3823\":18.573273950000001,\"3824\":18.16482924,\"3825\":null,\"3826\":19.38366731,\"3827\":21.47093452,\"3828\":null,\"3829\":12.98377823,\"3830\":16.251558639999999,\"3831\":null,\"3832\":null,\"3833\":12.587646189999999,\"3834\":15.06202541,\"3835\":17.050112850000001,\"3836\":null,\"3837\":14.63960853,\"3838\":null,\"3839\":null,\"3840\":17.853883440000001,\"3841\":16.096760710000002,\"3842\":null,\"3843\":null,\"3844\":13.784462270000001,\"3845\":17.967511999999999,\"3846\":14.8626299,\"3847\":18.922900640000002,\"3848\":null,\"3849\":null,\"3850\":null,\"3851\":null,\"3852\":20.60424124,\"3853\":null,\"3854\":null,\"3855\":13.08352354,\"3856\":null,\"3857\":null,\"3858\":15.47679873,\"3859\":null,\"3860\":null,\"3861\":null,\"3862\":null,\"3863\":null,\"3864\":null,\"3865\":null,\"3866\":16.334310760000001,\"3867\":null,\"3868\":null,\"3869\":null,\"3870\":null,\"3871\":null,\"3872\":null,\"3873\":null,\"3874\":null,\"3875\":null,\"3876\":null,\"3877\":null,\"3878\":null,\"3879\":null,\"3880\":null,\"3881\":null,\"3882\":15.180921570000001,\"3883\":null,\"3884\":null,\"3885\":null,\"3886\":null,\"3887\":null,\"3888\":null,\"3889\":null,\"3890\":null,\"3891\":null,\"3892\":null,\"3893\":16.505596130000001,\"3894\":17.2560097,\"3895\":null,\"3896\":null,\"3897\":14.046097250000001,\"3898\":15.168414070000001,\"3899\":16.798366479999998,\"3900\":11.51848833,\"3901\":14.00578793,\"3902\":15.362812229999999,\"3903\":null,\"3904\":16.76160681,\"3905\":18.783619949999998,\"3906\":17.6848569,\"3907\":18.24809986,\"3908\":18.96338789,\"3909\":19.207537210000002,\"3910\":17.453217689999999,\"3911\":null,\"3912\":16.18696344,\"3913\":null,\"3914\":null,\"3915\":null,\"3916\":null,\"3917\":null,\"3918\":17.126798239999999,\"3919\":14.24554651,\"3920\":null,\"3921\":17.47141736,\"3922\":null,\"3923\":null,\"3924\":null,\"3925\":16.113570379999999,\"3926\":null,\"3927\":null,\"3928\":19.398227370000001,\"3929\":18.87658863,\"3930\":16.708348950000001,\"3931\":16.89212419,\"3932\":12.991275679999999,\"3933\":null,\"3934\":null,\"3935\":null,\"3936\":null,\"3937\":15.49868845,\"3938\":16.432996750000001,\"3939\":null,\"3940\":17.170458289999999,\"3941\":null,\"3942\":16.138754259999999,\"3943\":18.506526829999999,\"3944\":null,\"3945\":null,\"3946\":13.867444089999999,\"3947\":null,\"3948\":16.01152093,\"3949\":20.681159650000002,\"3950\":16.150388469999999,\"3951\":15.909293699999999,\"3952\":null,\"3953\":13.397146360000001,\"3954\":null,\"3955\":null,\"3956\":null,\"3957\":17.25879939,\"3958\":20.08154262,\"3959\":null,\"3960\":null,\"3961\":16.211734549999999,\"3962\":13.08352354,\"3963\":null,\"3964\":18.65567102,\"3965\":19.635304040000001,\"3966\":null,\"3967\":19.070666750000001,\"3968\":22.840678610000001,\"3969\":22.019061390000001,\"3970\":null,\"3971\":null,\"3972\":17.288125780000001,\"3973\":16.711736439999999,\"3974\":null,\"3975\":17.417225999999999,\"3976\":20.086548959999998,\"3977\":20.524655769999999,\"3978\":null,\"3979\":null,\"3980\":19.903214800000001,\"3981\":16.055998240000001,\"3982\":null,\"3983\":16.03657922,\"3984\":null,\"3985\":null,\"3986\":null,\"3987\":null,\"3988\":18.79267832,\"3989\":null,\"3990\":null,\"3991\":15.667190359999999,\"3992\":null,\"3993\":15.544498519999999,\"3994\":17.449006149999999,\"3995\":null,\"3996\":null,\"3997\":null,\"3998\":16.385750300000002,\"3999\":16.307894439999998,\"4000\":null,\"4001\":16.934797830000001,\"4002\":15.26975614,\"4003\":null,\"4004\":14.77104396,\"4005\":18.236781610000001,\"4006\":16.196017000000001,\"4007\":18.708696159999999,\"4008\":13.08352354,\"4009\":16.47481801,\"4010\":null,\"4011\":null,\"4012\":17.978985980000001,\"4013\":19.24797628,\"4014\":null,\"4015\":18.337657239999999,\"4016\":20.897118760000002,\"4017\":15.775049129999999,\"4018\":null,\"4019\":13.2658436,\"4020\":16.32817352,\"4021\":null,\"4022\":null,\"4023\":21.612975280000001,\"4024\":20.099087369999999,\"4025\":null,\"4026\":null,\"4027\":16.06069814,\"4028\":null,\"4029\":null,\"4030\":null,\"4031\":19.008566689999999,\"4032\":14.425845949999999,\"4033\":15.08264206,\"4034\":18.518524660000001,\"4035\":21.743255569999999,\"4036\":13.08352354,\"4037\":16.053542870000001,\"4038\":null,\"4039\":null,\"4040\":null,\"4041\":null,\"4042\":null,\"4043\":15.873982160000001,\"4044\":null,\"4045\":null,\"4046\":null,\"4047\":20.153207500000001,\"4048\":19.49146094,\"4049\":null,\"4050\":null,\"4051\":null,\"4052\":null,\"4053\":17.499629899999999,\"4054\":21.599877840000001,\"4055\":null,\"4056\":16.767851140000001,\"4057\":null,\"4058\":14.35965339,\"4059\":17.131847270000002,\"4060\":18.133417690000002,\"4061\":17.357190110000001,\"4062\":15.58427609,\"4063\":19.743854949999999,\"4064\":null,\"4065\":null,\"4066\":null,\"4067\":null,\"4068\":21.360277100000001,\"4069\":18.966836950000001,\"4070\":17.97694843,\"4071\":14.84447056,\"4072\":20.01757688,\"4073\":null,\"4074\":17.082638970000001,\"4075\":null,\"4076\":14.409558130000001,\"4077\":20.0148288,\"4078\":19.21834673,\"4079\":19.659627050000001,\"4080\":18.59373282,\"4081\":18.25932916,\"4082\":16.67179569,\"4083\":15.752857110000001,\"4084\":15.019296539999999,\"4085\":15.30704383,\"4086\":null,\"4087\":19.317965480000002,\"4088\":17.517847010000001,\"4089\":14.39382891,\"4090\":15.85373023,\"4091\":21.099574740000001,\"4092\":null,\"4093\":17.94528773,\"4094\":18.12670065,\"4095\":null,\"4096\":16.1218629,\"4097\":13.86608253,\"4098\":null,\"4099\":17.25834064,\"4100\":17.051570720000001,\"4101\":17.094424629999999,\"4102\":13.279285440000001,\"4103\":19.670714239999999,\"4104\":16.74201803,\"4105\":18.69598586,\"4106\":16.69852968,\"4107\":null,\"4108\":18.236993200000001,\"4109\":22.068704530000002,\"4110\":17.45230325,\"4111\":18.78058089,\"4112\":17.31857458,\"4113\":17.59792539,\"4114\":null,\"4115\":16.719975949999998,\"4116\":17.578431989999999,\"4117\":18.19406012,\"4118\":19.847694690000001,\"4119\":17.55498219,\"4120\":null,\"4121\":null,\"4122\":16.958597619999999,\"4123\":16.32446783,\"4124\":null,\"4125\":16.303071339999999,\"4126\":18.7122302,\"4127\":null,\"4128\":null,\"4129\":16.298955029999998,\"4130\":null,\"4131\":14.235535219999999,\"4132\":14.265857110000001,\"4133\":null,\"4134\":null,\"4135\":null,\"4136\":null,\"4137\":16.629731,\"4138\":15.60916125,\"4139\":null,\"4140\":14.81640013,\"4141\":20.071038139999999,\"4142\":null,\"4143\":20.76278524,\"4144\":19.515411960000002,\"4145\":null,\"4146\":19.296668660000002,\"4147\":14.17244726,\"4148\":21.24262577,\"4149\":15.2596279,\"4150\":null,\"4151\":null,\"4152\":null,\"4153\":null,\"4154\":15.705361979999999,\"4155\":16.583635600000001,\"4156\":13.53176405,\"4157\":null,\"4158\":14.263617569999999,\"4159\":15.454489880000001,\"4160\":null,\"4161\":15.14373565,\"4162\":null,\"4163\":null,\"4164\":null,\"4165\":14.53983034,\"4166\":16.139158909999999,\"4167\":12.23114672,\"4168\":15.07278969,\"4169\":16.097607910000001,\"4170\":13.08352354,\"4171\":null,\"4172\":null,\"4173\":null,\"4174\":18.257438239999999,\"4175\":null,\"4176\":18.30753395,\"4177\":null,\"4178\":null,\"4179\":null,\"4180\":19.152155860000001,\"4181\":null,\"4182\":20.712124370000002,\"4183\":16.609968420000001,\"4184\":17.92387235,\"4185\":18.247593120000001,\"4186\":15.96784472,\"4187\":19.284767080000002,\"4188\":21.3286573,\"4189\":null,\"4190\":null,\"4191\":null,\"4192\":null,\"4193\":17.941569359999999,\"4194\":null,\"4195\":20.46479381,\"4196\":14.71138367,\"4197\":null,\"4198\":null,\"4199\":null,\"4200\":null,\"4201\":13.40564464,\"4202\":17.062997490000001,\"4203\":18.14160334,\"4204\":null,\"4205\":22.811747560000001,\"4206\":18.965855900000001,\"4207\":19.96650838,\"4208\":20.31046474,\"4209\":15.56367535,\"4210\":18.476746729999999,\"4211\":17.731061910000001,\"4212\":18.156761830000001,\"4213\":19.468145369999998,\"4214\":19.33049531,\"4215\":22.665772789999998,\"4216\":21.76815788,\"4217\":13.08352354,\"4218\":15.635076359999999,\"4219\":22.917822489999999,\"4220\":18.866893480000002,\"4221\":17.973989459999998,\"4222\":15.60791554,\"4223\":20.346407060000001,\"4224\":17.702831580000002,\"4225\":null,\"4226\":20.915264690000001,\"4227\":null,\"4228\":13.104955049999999,\"4229\":17.39380688,\"4230\":null,\"4231\":null,\"4232\":null,\"4233\":13.51306611,\"4234\":15.918069559999999,\"4235\":19.45690961,\"4236\":null,\"4237\":22.88150487,\"4238\":null,\"4239\":19.78195608,\"4240\":19.30000583,\"4241\":null,\"4242\":16.078805899999999,\"4243\":18.34227181,\"4244\":18.769845199999999,\"4245\":null,\"4246\":15.5308131,\"4247\":17.379652780000001,\"4248\":null,\"4249\":16.97254131,\"4250\":null,\"4251\":14.343112830000001,\"4252\":15.0170388,\"4253\":13.19453719,\"4254\":null,\"4255\":18.747679869999999,\"4256\":17.955736399999999,\"4257\":13.09090076,\"4258\":17.9362238,\"4259\":null,\"4260\":17.08653138,\"4261\":19.922336789999999,\"4262\":14.13830851,\"4263\":21.529207830000001,\"4264\":null,\"4265\":13.08352354,\"4266\":null,\"4267\":null,\"4268\":null,\"4269\":15.95239548,\"4270\":15.616174709999999,\"4271\":22.157033930000001,\"4272\":23.04869527,\"4273\":15.828146309999999,\"4274\":null,\"4275\":15.42735083,\"4276\":14.283538650000001,\"4277\":null,\"4278\":null,\"4279\":null,\"4280\":18.14884747,\"4281\":15.53701895,\"4282\":null,\"4283\":18.391562960000002,\"4284\":16.841069829999999,\"4285\":20.832016679999999,\"4286\":20.370155010000001,\"4287\":21.741504389999999,\"4288\":14.530991139999999,\"4289\":null,\"4290\":null,\"4291\":null,\"4292\":null,\"4293\":null,\"4294\":18.176349309999999,\"4295\":17.401890640000001,\"4296\":22.057391509999999,\"4297\":20.879680260000001,\"4298\":13.08352354,\"4299\":16.023755430000001,\"4300\":18.682679440000001,\"4301\":19.627834440000001,\"4302\":22.722555679999999,\"4303\":21.296526239999999,\"4304\":21.438240199999999,\"4305\":null,\"4306\":17.50863786,\"4307\":18.757261589999999,\"4308\":19.977848609999999,\"4309\":16.215271789999999,\"4310\":20.495412000000002,\"4311\":null,\"4312\":17.359614499999999,\"4313\":13.265469599999999,\"4314\":17.652435969999999,\"4315\":15.743956280000001,\"4316\":null,\"4317\":18.918638909999998,\"4318\":23.690782519999999,\"4319\":null,\"4320\":null,\"4321\":18.928392680000002,\"4322\":18.396769509999999,\"4323\":null,\"4324\":18.985373379999999,\"4325\":null,\"4326\":null,\"4327\":null,\"4328\":22.138935929999999,\"4329\":17.565015280000001,\"4330\":18.405683490000001,\"4331\":18.9561907,\"4332\":18.230830910000002,\"4333\":null,\"4334\":null,\"4335\":null,\"4336\":null,\"4337\":17.848969230000002,\"4338\":16.654039099999998,\"4339\":null,\"4340\":null,\"4341\":null,\"4342\":19.491479340000002,\"4343\":20.65655486,\"4344\":17.771773410000002,\"4345\":15.9492429,\"4346\":null,\"4347\":18.82729857,\"4348\":null,\"4349\":22.263400399999998,\"4350\":null,\"4351\":19.8821653,\"4352\":18.339019409999999,\"4353\":18.266890849999999,\"4354\":16.87724511,\"4355\":19.722193560000001,\"4356\":null,\"4357\":null,\"4358\":15.31779729,\"4359\":null,\"4360\":null,\"4361\":null,\"4362\":null,\"4363\":null,\"4364\":16.823352759999999,\"4365\":null,\"4366\":16.795636139999999,\"4367\":null,\"4368\":13.058123650000001,\"4369\":21.583429989999999,\"4370\":19.12510387,\"4371\":21.44017002,\"4372\":22.2870761,\"4373\":19.70352565,\"4374\":19.992940529999998,\"4375\":18.200341890000001,\"4376\":18.63423835,\"4377\":22.05670147,\"4378\":21.654953150000001,\"4379\":26.932601049999999,\"4380\":19.643593540000001,\"4381\":20.558951100000002,\"4382\":null,\"4383\":23.481082600000001,\"4384\":18.076619539999999,\"4385\":24.881151200000002,\"4386\":16.677667929999998,\"4387\":21.36165896,\"4388\":20.740998699999999,\"4389\":19.421593909999999,\"4390\":19.173503749999998,\"4391\":18.9035534,\"4392\":null,\"4393\":17.87098877,\"4394\":16.899337920000001,\"4395\":16.81878867,\"4396\":null,\"4397\":17.925496679999998,\"4398\":19.722049380000001,\"4399\":17.29908185,\"4400\":null,\"4401\":null,\"4402\":null,\"4403\":null,\"4404\":null,\"4405\":null,\"4406\":14.548131809999999,\"4407\":null,\"4408\":null,\"4409\":null,\"4410\":null,\"4411\":16.656474419999998,\"4412\":null,\"4413\":null,\"4414\":null,\"4415\":null,\"4416\":25.282595239999999,\"4417\":17.389973869999999,\"4418\":16.898932980000001,\"4419\":18.702709760000001,\"4420\":17.318394560000002,\"4421\":15.33164816,\"4422\":null,\"4423\":16.376779469999999,\"4424\":12.563771170000001,\"4425\":13.29815243,\"4426\":17.66295027,\"4427\":null,\"4428\":null,\"4429\":15.476572750000001,\"4430\":null,\"4431\":17.413157399999999,\"4432\":null,\"4433\":16.741303030000001,\"4434\":null,\"4435\":null,\"4436\":null,\"4437\":null,\"4438\":16.092107219999999,\"4439\":19.194766250000001,\"4440\":null,\"4441\":null,\"4442\":null,\"4443\":null,\"4444\":null,\"4445\":null,\"4446\":null,\"4447\":null,\"4448\":null,\"4449\":null,\"4450\":null,\"4451\":null,\"4452\":22.422883840000001,\"4453\":16.44665096,\"4454\":null,\"4455\":18.233205519999998,\"4456\":12.09589119,\"4457\":17.296898819999999,\"4458\":16.789434620000002,\"4459\":16.14619991,\"4460\":18.394678469999999,\"4461\":17.74870568,\"4462\":null,\"4463\":16.560290500000001,\"4464\":16.613246740000001,\"4465\":18.304822290000001,\"4466\":null,\"4467\":null,\"4468\":14.784072800000001,\"4469\":null,\"4470\":20.751780589999999,\"4471\":null,\"4472\":20.38865444,\"4473\":18.710713070000001,\"4474\":19.501911969999998,\"4475\":14.18050442,\"4476\":null,\"4477\":13.097828229999999,\"4478\":15.779326709999999,\"4479\":null,\"4480\":22.332250500000001,\"4481\":24.271545669999998,\"4482\":null,\"4483\":15.042912980000001,\"4484\":18.947878200000002,\"4485\":null,\"4486\":null,\"4487\":null,\"4488\":18.101918999999999,\"4489\":null,\"4490\":null,\"4491\":null,\"4492\":21.553065780000001,\"4493\":18.685930840000001,\"4494\":null,\"4495\":null,\"4496\":15.95718522,\"4497\":null,\"4498\":17.700578029999999,\"4499\":14.197452119999999,\"4500\":null,\"4501\":20.002184029999999,\"4502\":null,\"4503\":18.09679392,\"4504\":19.079687440000001,\"4505\":null,\"4506\":18.942540350000002,\"4507\":15.38181982,\"4508\":15.74899969,\"4509\":17.195989860000001,\"4510\":12.84155499,\"4511\":null,\"4512\":null,\"4513\":16.912041089999999,\"4514\":21.727057299999998,\"4515\":15.78276063,\"4516\":null,\"4517\":null,\"4518\":17.89003795,\"4519\":15.024108119999999,\"4520\":18.8814551,\"4521\":null,\"4522\":13.352789960000001,\"4523\":null,\"4524\":12.91021419,\"4525\":18.07899832,\"4526\":22.33363301,\"4527\":null,\"4528\":null,\"4529\":13.028714750000001,\"4530\":null,\"4531\":15.95450699,\"4532\":null,\"4533\":null,\"4534\":13.05539684,\"4535\":19.83725197,\"4536\":13.854929759999999,\"4537\":null,\"4538\":15.6524609,\"4539\":15.30618836,\"4540\":null,\"4541\":18.793807919999999,\"4542\":null,\"4543\":null,\"4544\":13.08352354,\"4545\":15.80202792,\"4546\":16.755552059999999,\"4547\":21.759974870000001,\"4548\":null,\"4549\":null,\"4550\":15.008297199999999,\"4551\":null,\"4552\":18.94160462,\"4553\":13.784462270000001,\"4554\":null,\"4555\":null,\"4556\":null,\"4557\":null,\"4558\":null,\"4559\":null,\"4560\":null,\"4561\":null,\"4562\":18.99935202,\"4563\":16.799605970000002,\"4564\":16.67976543,\"4565\":19.952136169999999,\"4566\":18.862971259999998,\"4567\":17.971951860000001,\"4568\":null,\"4569\":null,\"4570\":17.4261026,\"4571\":12.727283290000001,\"4572\":17.91839951,\"4573\":19.853513339999999,\"4574\":null,\"4575\":null,\"4576\":19.777147620000001,\"4577\":16.350937219999999,\"4578\":16.58077068,\"4579\":18.28663976,\"4580\":17.300255920000001,\"4581\":null,\"4582\":17.1314359,\"4583\":17.843591669999999,\"4584\":18.956465529999999,\"4585\":15.59104804,\"4586\":18.033432040000001,\"4587\":15.10689561,\"4588\":18.04234241,\"4589\":15.41808578,\"4590\":17.392474409999998,\"4591\":14.991005380000001,\"4592\":17.24959887,\"4593\":15.460178000000001,\"4594\":14.91340463,\"4595\":18.451515879999999,\"4596\":15.29568123,\"4597\":null,\"4598\":18.33698236,\"4599\":17.102648200000001,\"4600\":14.82795801,\"4601\":18.344319049999999,\"4602\":null,\"4603\":null,\"4604\":null,\"4605\":null,\"4606\":null,\"4607\":19.28565803,\"4608\":null,\"4609\":17.213961999999999,\"4610\":16.826411719999999,\"4611\":14.932888950000001,\"4612\":17.412843819999999,\"4613\":17.33104466,\"4614\":16.63216997,\"4615\":null,\"4616\":22.398949869999999,\"4617\":16.826567910000001,\"4618\":null,\"4619\":null,\"4620\":19.894409960000001,\"4621\":18.267671029999999,\"4622\":16.95267771,\"4623\":17.67992194,\"4624\":null,\"4625\":22.221457260000001,\"4626\":18.145977080000002,\"4627\":null,\"4628\":20.607460060000001,\"4629\":19.145588499999999,\"4630\":null,\"4631\":null,\"4632\":19.188084589999999,\"4633\":17.67333576,\"4634\":null,\"4635\":18.90322136,\"4636\":15.93291123,\"4637\":18.156710199999999,\"4638\":null,\"4639\":17.51916301,\"4640\":15.099878049999999,\"4641\":17.307911440000002,\"4642\":20.885896630000001,\"4643\":12.70071914,\"4644\":null,\"4645\":21.747339369999999,\"4646\":null,\"4647\":19.713669230000001,\"4648\":17.025606639999999,\"4649\":20.576522440000002,\"4650\":null,\"4651\":16.01248464,\"4652\":16.600516590000002,\"4653\":null,\"4654\":null,\"4655\":18.717252250000001,\"4656\":16.46291248,\"4657\":null,\"4658\":15.135132670000001,\"4659\":null,\"4660\":19.735449719999998,\"4661\":16.01120615,\"4662\":null,\"4663\":null,\"4664\":20.950516010000001,\"4665\":17.879011439999999,\"4666\":20.86944592,\"4667\":18.959543450000002,\"4668\":19.199281419999998,\"4669\":19.263603809999999,\"4670\":18.563685379999999,\"4671\":19.050251159999998,\"4672\":17.204629950000001,\"4673\":17.636221679999998,\"4674\":20.005212119999999,\"4675\":17.786625969999999,\"4676\":16.096102779999999,\"4677\":17.152205339999998,\"4678\":16.55037798,\"4679\":19.940856149999998,\"4680\":16.03354105,\"4681\":16.922586899999999,\"4682\":15.72316191,\"4683\":19.236622730000001,\"4684\":15.64485309,\"4685\":null,\"4686\":null,\"4687\":14.750684789999999,\"4688\":13.08352354,\"4689\":null,\"4690\":null,\"4691\":14.71644922,\"4692\":null,\"4693\":17.65894716,\"4694\":16.79914364,\"4695\":null,\"4696\":null,\"4697\":24.994423149999999,\"4698\":21.421395369999999,\"4699\":16.747826119999999,\"4700\":18.642694079999998,\"4701\":22.14456466,\"4702\":24.313937549999999,\"4703\":null,\"4704\":null,\"4705\":null,\"4706\":22.542201670000001,\"4707\":17.36823334,\"4708\":17.488191359999998,\"4709\":18.324392410000002,\"4710\":18.245455249999999,\"4711\":16.077549229999999,\"4712\":16.150926810000001,\"4713\":17.030552369999999,\"4714\":17.492732459999999,\"4715\":17.600035810000001,\"4716\":19.743442859999998,\"4717\":17.883495580000002,\"4718\":17.926487850000001,\"4719\":18.65405136,\"4720\":17.6360569,\"4721\":19.564813489999999,\"4722\":null,\"4723\":17.82723494,\"4724\":16.142010299999999,\"4725\":null,\"4726\":19.399521740000001,\"4727\":17.126009700000001,\"4728\":null,\"4729\":22.23687254,\"4730\":17.493551350000001,\"4731\":19.663249530000002,\"4732\":16.642525639999999,\"4733\":18.701924259999998,\"4734\":null,\"4735\":17.534006959999999,\"4736\":null,\"4737\":13.714364160000001,\"4738\":null,\"4739\":13.08352354,\"4740\":18.566861670000002,\"4741\":15.541763209999999,\"4742\":18.281111360000001,\"4743\":null,\"4744\":null,\"4745\":16.48100453,\"4746\":17.372952909999999,\"4747\":null,\"4748\":13.48041231,\"4749\":null,\"4750\":18.05876262,\"4751\":null,\"4752\":17.839970210000001,\"4753\":19.76000415,\"4754\":19.553345579999998,\"4755\":19.68691772,\"4756\":null,\"4757\":null,\"4758\":15.75422739,\"4759\":20.29097857,\"4760\":16.834781970000002,\"4761\":16.65563968,\"4762\":17.916488999999998,\"4763\":null,\"4764\":null,\"4765\":null,\"4766\":19.23916741,\"4767\":18.31061759,\"4768\":null,\"4769\":null,\"4770\":18.649042359999999,\"4771\":21.27448965,\"4772\":null,\"4773\":null,\"4774\":null,\"4775\":14.486760540000001,\"4776\":21.464599150000002,\"4777\":21.749649160000001,\"4778\":20.898502180000001,\"4779\":19.22051295,\"4780\":22.051148099999999,\"4781\":22.36508448,\"4782\":20.632717360000001,\"4783\":21.945768640000001,\"4784\":21.181801780000001,\"4785\":20.117445979999999,\"4786\":20.169155539999998,\"4787\":20.72826748,\"4788\":21.135765920000001,\"4789\":19.87535746,\"4790\":17.017261359999999,\"4791\":18.207028210000001,\"4792\":21.895418630000002,\"4793\":22.768812740000001,\"4794\":21.454899950000002,\"4795\":null,\"4796\":20.783704660000002,\"4797\":20.138331740000002,\"4798\":18.95526289,\"4799\":19.982650840000002,\"4800\":18.232583989999998,\"4801\":20.55756847,\"4802\":19.29277475,\"4803\":19.918052169999999,\"4804\":20.37398434,\"4805\":20.797545320000001,\"4806\":20.65924657,\"4807\":20.4966379,\"4808\":21.352725240000002,\"4809\":19.92468963,\"4810\":20.446073689999999,\"4811\":20.86027009,\"4812\":18.29212892,\"4813\":21.10737554,\"4814\":20.951710439999999,\"4815\":21.47611727,\"4816\":19.163905369999998,\"4817\":17.415917960000002,\"4818\":21.22256878,\"4819\":19.285011059999999,\"4820\":19.95159657,\"4821\":17.773628590000001,\"4822\":15.833378489999999,\"4823\":22.254919990000001,\"4824\":14.777226110000001,\"4825\":null,\"4826\":21.154509010000002,\"4827\":null,\"4828\":16.11098561,\"4829\":null,\"4830\":14.75228765,\"4831\":null,\"4832\":null,\"4833\":null,\"4834\":18.08261783,\"4835\":15.938407160000001,\"4836\":20.578348770000002,\"4837\":null,\"4838\":null,\"4839\":18.057592410000002,\"4840\":16.529039390000001,\"4841\":20.995939029999999,\"4842\":15.618045049999999,\"4843\":null,\"4844\":14.338335300000001,\"4845\":21.520366589999998,\"4846\":null,\"4847\":null,\"4848\":18.412786130000001,\"4849\":18.63142985,\"4850\":null,\"4851\":17.639175389999998,\"4852\":20.156220080000001,\"4853\":15.51592409,\"4854\":null,\"4855\":15.94098496,\"4856\":null,\"4857\":null,\"4858\":null,\"4859\":15.09221509,\"4860\":15.236394669999999,\"4861\":null,\"4862\":15.26771282,\"4863\":17.432324529999999,\"4864\":18.314825020000001,\"4865\":19.059235090000001,\"4866\":16.63498611,\"4867\":null,\"4868\":17.120216849999998,\"4869\":17.784882530000001,\"4870\":15.530874560000001,\"4871\":18.60116446,\"4872\":17.12119534,\"4873\":19.961741419999999,\"4874\":19.610864889999998,\"4875\":null,\"4876\":null,\"4877\":18.917772840000001,\"4878\":null,\"4879\":null,\"4880\":null,\"4881\":null,\"4882\":null,\"4883\":null,\"4884\":17.896133039999999,\"4885\":null,\"4886\":null,\"4887\":17.204974109999998,\"4888\":19.801133149999998,\"4889\":20.166013800000002,\"4890\":null,\"4891\":17.22447876,\"4892\":17.231788940000001,\"4893\":null,\"4894\":21.115128330000001,\"4895\":19.431508839999999,\"4896\":13.884213280000001,\"4897\":null,\"4898\":16.179928390000001,\"4899\":16.098478069999999,\"4900\":15.56167784,\"4901\":13.463879520000001,\"4902\":null,\"4903\":19.67003034,\"4904\":17.9444777,\"4905\":19.051170689999999,\"4906\":15.66046697,\"4907\":14.55131961,\"4908\":20.091432690000001,\"4909\":16.79470671,\"4910\":21.191443899999999,\"4911\":null,\"4912\":16.09251544,\"4913\":18.215596529999999,\"4914\":17.48435649,\"4915\":22.725299870000001,\"4916\":16.342135249999998,\"4917\":17.462396219999999,\"4918\":18.403986400000001,\"4919\":null,\"4920\":18.572658369999999,\"4921\":null,\"4922\":null,\"4923\":15.702758899999999,\"4924\":null,\"4925\":null,\"4926\":17.252604569999999,\"4927\":null,\"4928\":18.028058649999998,\"4929\":null,\"4930\":null,\"4931\":15.509939879999999,\"4932\":13.6822847,\"4933\":null,\"4934\":18.27675082,\"4935\":15.266209119999999,\"4936\":15.78920312,\"4937\":null,\"4938\":16.499081440000001,\"4939\":18.044576379999999,\"4940\":null,\"4941\":18.23095524,\"4942\":15.102310729999999,\"4943\":18.666314010000001,\"4944\":16.278870430000001,\"4945\":15.485112880000001,\"4946\":null,\"4947\":18.417914150000001,\"4948\":null,\"4949\":null,\"4950\":20.02065438,\"4951\":20.017765789999999,\"4952\":null,\"4953\":17.68000618,\"4954\":null,\"4955\":18.3497731,\"4956\":18.217588379999999,\"4957\":19.327373649999998,\"4958\":18.679084069999998,\"4959\":17.169540659999999,\"4960\":17.7663133,\"4961\":17.443308980000001,\"4962\":19.999410900000001,\"4963\":19.301430180000001,\"4964\":null,\"4965\":19.829415149999999,\"4966\":19.186858480000002,\"4967\":null,\"4968\":22.769894270000002,\"4969\":17.08252302,\"4970\":null,\"4971\":14.0401405,\"4972\":null,\"4973\":18.77741408,\"4974\":20.496263020000001,\"4975\":null,\"4976\":null,\"4977\":15.55544226,\"4978\":null,\"4979\":null,\"4980\":null,\"4981\":null,\"4982\":null,\"4983\":15.7848545,\"4984\":18.590833409999998,\"4985\":14.819985300000001,\"4986\":null,\"4987\":17.629467160000001,\"4988\":12.190514479999999,\"4989\":null,\"4990\":17.506501010000001,\"4991\":15.674666759999999,\"4992\":null,\"4993\":11.896854510000001,\"4994\":null,\"4995\":null,\"4996\":24.451185880000001,\"4997\":19.467330019999999,\"4998\":16.913991200000002,\"4999\":17.323416900000002,\"5000\":19.366040229999999,\"5001\":20.13976169,\"5002\":18.307263379999998,\"5003\":19.10979468,\"5004\":null,\"5005\":null,\"5006\":19.701286060000001,\"5007\":14.85333372,\"5008\":14.87401889,\"5009\":14.312024040000001,\"5010\":16.322243390000001,\"5011\":17.423341199999999,\"5012\":22.562322640000001,\"5013\":null,\"5014\":16.45268038,\"5015\":null,\"5016\":15.663135670000001,\"5017\":null,\"5018\":15.312056589999999,\"5019\":17.257493709999999,\"5020\":16.25550192,\"5021\":null,\"5022\":null,\"5023\":null,\"5024\":17.835532570000002,\"5025\":16.47750035,\"5026\":null,\"5027\":19.455379740000002,\"5028\":null,\"5029\":12.8549477,\"5030\":18.183250950000001,\"5031\":null,\"5032\":15.91530912,\"5033\":null,\"5034\":null,\"5035\":null,\"5036\":null,\"5037\":null,\"5038\":17.472137190000002,\"5039\":18.55773374,\"5040\":null,\"5041\":16.150030489999999,\"5042\":null,\"5043\":15.8620476,\"5044\":15.11478919,\"5045\":null,\"5046\":null,\"5047\":19.55717774,\"5048\":16.67094723,\"5049\":null,\"5050\":17.37432274,\"5051\":13.511662490000001,\"5052\":15.01687699,\"5053\":13.362817980000001,\"5054\":null,\"5055\":null,\"5056\":14.148104,\"5057\":null,\"5058\":null,\"5059\":14.76802314,\"5060\":null,\"5061\":null,\"5062\":null,\"5063\":14.29611015,\"5064\":15.78547788,\"5065\":16.239630120000001,\"5066\":null,\"5067\":null,\"5068\":15.739333869999999,\"5069\":null,\"5070\":18.877747230000001,\"5071\":17.594561509999998,\"5072\":null,\"5073\":16.03703093,\"5074\":16.89639404,\"5075\":null,\"5076\":16.614386119999999,\"5077\":17.570664520000001,\"5078\":null,\"5079\":null,\"5080\":null,\"5081\":null,\"5082\":null,\"5083\":null,\"5084\":20.02820376,\"5085\":17.74613738,\"5086\":15.293159559999999,\"5087\":null,\"5088\":null,\"5089\":14.570340440000001,\"5090\":15.12575251,\"5091\":null,\"5092\":16.14335758,\"5093\":18.51032477,\"5094\":14.85013138,\"5095\":17.542639309999998,\"5096\":null,\"5097\":16.385167729999999,\"5098\":15.44082212,\"5099\":null,\"5100\":null,\"5101\":null,\"5102\":null,\"5103\":null,\"5104\":null,\"5105\":null,\"5106\":null,\"5107\":16.849902950000001,\"5108\":null,\"5109\":12.89682006,\"5110\":19.454536229999999,\"5111\":18.000002479999999,\"5112\":18.85206767,\"5113\":19.558967989999999,\"5114\":18.634237580000001,\"5115\":17.15222181,\"5116\":15.810165680000001,\"5117\":null,\"5118\":null,\"5119\":null,\"5120\":15.7720577,\"5121\":null,\"5122\":15.18666597,\"5123\":null,\"5124\":null,\"5125\":null,\"5126\":18.93453719,\"5127\":null,\"5128\":null,\"5129\":null,\"5130\":null,\"5131\":19.505711989999998,\"5132\":14.59175825,\"5133\":null,\"5134\":null,\"5135\":null,\"5136\":null,\"5137\":null,\"5138\":17.627346679999999,\"5139\":null,\"5140\":null,\"5141\":14.9549354,\"5142\":20.155669150000001,\"5143\":13.00386307,\"5144\":15.72303788,\"5145\":20.272213910000001,\"5146\":null,\"5147\":15.880926499999999,\"5148\":18.519583950000001,\"5149\":18.97892603,\"5150\":12.91865838,\"5151\":14.85120678,\"5152\":19.099339709999999,\"5153\":18.533914280000001,\"5154\":13.26820244,\"5155\":null,\"5156\":null,\"5157\":18.168144120000001,\"5158\":13.08352354,\"5159\":16.835438570000001,\"5160\":null,\"5161\":null,\"5162\":null,\"5163\":15.630255269999999,\"5164\":null,\"5165\":null,\"5166\":null,\"5167\":null,\"5168\":null,\"5169\":null,\"5170\":null,\"5171\":18.268760489999998,\"5172\":15.47057597,\"5173\":18.2884742,\"5174\":null,\"5175\":null,\"5176\":null,\"5177\":16.56827277,\"5178\":17.009934789999999,\"5179\":17.390953209999999,\"5180\":null,\"5181\":16.014198050000001,\"5182\":15.705329600000001,\"5183\":null,\"5184\":null,\"5185\":null,\"5186\":17.411036079999999,\"5187\":null,\"5188\":16.70873753,\"5189\":16.421548099999999,\"5190\":16.448031449999998,\"5191\":null,\"5192\":16.271646369999999,\"5193\":17.337688700000001,\"5194\":15.75092358,\"5195\":null,\"5196\":null,\"5197\":17.123945719999998,\"5198\":21.740055989999998,\"5199\":17.239594929999999,\"5200\":null,\"5201\":20.987415129999999,\"5202\":null,\"5203\":18.408182020000002,\"5204\":null,\"5205\":18.3513743,\"5206\":19.693668089999999,\"5207\":null,\"5208\":null,\"5209\":null,\"5210\":null,\"5211\":20.383085399999999,\"5212\":18.194817390000001,\"5213\":18.796256970000002,\"5214\":17.992109249999999,\"5215\":16.591481510000001,\"5216\":19.71892528,\"5217\":19.553569920000001,\"5218\":null,\"5219\":15.54102352,\"5220\":18.080021120000001,\"5221\":19.372144169999999,\"5222\":21.20500298,\"5223\":22.350649369999999,\"5224\":23.665021639999999,\"5225\":23.59119398,\"5226\":16.08021269,\"5227\":23.37906692,\"5228\":21.21493529,\"5229\":18.653230820000001,\"5230\":23.10150385,\"5231\":20.548365359999998,\"5232\":16.426865329999998,\"5233\":20.049467109999998,\"5234\":14.24265889,\"5235\":14.59315059,\"5236\":17.77052982,\"5237\":23.520782700000002,\"5238\":21.463185410000001,\"5239\":19.425706300000002,\"5240\":17.82360899,\"5241\":16.943046330000001,\"5242\":21.605684480000001,\"5243\":18.369940580000002,\"5244\":17.8311697,\"5245\":23.449963960000002,\"5246\":19.730364600000002,\"5247\":18.96262114,\"5248\":18.582839660000001,\"5249\":18.6083547,\"5250\":19.722748299999999,\"5251\":null,\"5252\":19.770617439999999,\"5253\":21.74753793,\"5254\":21.061020339999999,\"5255\":null,\"5256\":21.493532470000002,\"5257\":19.42943374,\"5258\":22.646727760000001,\"5259\":21.104551050000001,\"5260\":23.819837140000001,\"5261\":15.376990470000001,\"5262\":19.719421329999999,\"5263\":20.54168808,\"5264\":22.592371969999998,\"5265\":23.23612786,\"5266\":25.202174670000002,\"5267\":null,\"5268\":null,\"5269\":14.986188439999999,\"5270\":null,\"5271\":16.535741439999999,\"5272\":16.96702561,\"5273\":19.282619279999999,\"5274\":17.323028690000001,\"5275\":16.412513520000001,\"5276\":18.937334249999999,\"5277\":19.213495940000001,\"5278\":16.16968804,\"5279\":19.68138248,\"5280\":22.717898120000001,\"5281\":22.689273719999999,\"5282\":21.726520180000001,\"5283\":20.915079120000002,\"5284\":20.823951610000002,\"5285\":20.722426720000001,\"5286\":20.771403079999999,\"5287\":21.600635780000001,\"5288\":22.626051090000001,\"5289\":null,\"5290\":19.048904400000001,\"5291\":20.138872589999998,\"5292\":18.28005155,\"5293\":21.98250724,\"5294\":21.719886850000002,\"5295\":23.449918910000001,\"5296\":16.227280530000002,\"5297\":19.334788159999999,\"5298\":14.976799959999999,\"5299\":22.400788800000001,\"5300\":12.91151765,\"5301\":21.233011699999999,\"5302\":19.377663680000001,\"5303\":20.407946370000001,\"5304\":15.362881850000001,\"5305\":17.81637486,\"5306\":22.692301969999999,\"5307\":17.44802601,\"5308\":15.560059470000001,\"5309\":17.411120749999998,\"5310\":19.666795199999999,\"5311\":15.53018412,\"5312\":18.773957459999998,\"5313\":22.63653262,\"5314\":23.97055727,\"5315\":22.031437019999998,\"5316\":22.574242940000001,\"5317\":19.24758014,\"5318\":15.986513779999999,\"5319\":null,\"5320\":null,\"5321\":14.482457800000001,\"5322\":null,\"5323\":null,\"5324\":null,\"5325\":16.81602432,\"5326\":null,\"5327\":21.256533690000001,\"5328\":20.64038991,\"5329\":14.87616058,\"5330\":15.60239908,\"5331\":null,\"5332\":17.598842619999999,\"5333\":17.933308499999999,\"5334\":null,\"5335\":null,\"5336\":null,\"5337\":null,\"5338\":16.563250249999999,\"5339\":13.08352354,\"5340\":null,\"5341\":null,\"5342\":null,\"5343\":null,\"5344\":15.26270461,\"5345\":null,\"5346\":null,\"5347\":null,\"5348\":null,\"5349\":null,\"5350\":19.195904509999998,\"5351\":18.014896409999999,\"5352\":19.13636692,\"5353\":null,\"5354\":20.02426689,\"5355\":19.937938549999998,\"5356\":16.086831060000002,\"5357\":16.115063370000001,\"5358\":null,\"5359\":null,\"5360\":17.733176310000001,\"5361\":null,\"5362\":18.790038620000001,\"5363\":14.201473379999999,\"5364\":19.028565560000001,\"5365\":13.430466579999999,\"5366\":14.01382218,\"5367\":null,\"5368\":15.50889997,\"5369\":22.048809840000001,\"5370\":22.019249039999998,\"5371\":17.19327092,\"5372\":15.22460706,\"5373\":13.94469644,\"5374\":null,\"5375\":null,\"5376\":null,\"5377\":17.574903160000002,\"5378\":21.301915510000001,\"5379\":21.602807779999999,\"5380\":null,\"5381\":18.986331159999999,\"5382\":20.60924906,\"5383\":21.919753790000002,\"5384\":17.032113720000002,\"5385\":null,\"5386\":null,\"5387\":null,\"5388\":19.142698240000001,\"5389\":17.905953799999999,\"5390\":null,\"5391\":null,\"5392\":19.377005100000002,\"5393\":15.91749227,\"5394\":16.25000008,\"5395\":null,\"5396\":null,\"5397\":18.33685096,\"5398\":16.09653849,\"5399\":16.275886969999998,\"5400\":17.727849330000002,\"5401\":null,\"5402\":null,\"5403\":null,\"5404\":null,\"5405\":15.2737298,\"5406\":16.67930934,\"5407\":18.949814580000002,\"5408\":18.970213650000002,\"5409\":null,\"5410\":21.52172084,\"5411\":null,\"5412\":null,\"5413\":17.578437560000001,\"5414\":15.6408073,\"5415\":15.629517809999999,\"5416\":null,\"5417\":21.014443620000002,\"5418\":17.00105331,\"5419\":18.982084100000002,\"5420\":null,\"5421\":null,\"5422\":null,\"5423\":null,\"5424\":null,\"5425\":null,\"5426\":null,\"5427\":null,\"5428\":17.07835532,\"5429\":null,\"5430\":null,\"5431\":null,\"5432\":null,\"5433\":null,\"5434\":16.377461319999998,\"5435\":null,\"5436\":null,\"5437\":16.904750889999999,\"5438\":17.89153056,\"5439\":null,\"5440\":15.173495580000001,\"5441\":16.248744800000001,\"5442\":null,\"5443\":null,\"5444\":14.00068519,\"5445\":null,\"5446\":null,\"5447\":14.59352179,\"5448\":18.10065191,\"5449\":17.878294520000001,\"5450\":19.141648450000002,\"5451\":17.372847650000001,\"5452\":17.799498629999999,\"5453\":18.60544122,\"5454\":17.367847009999998,\"5455\":null,\"5456\":null,\"5457\":null,\"5458\":null,\"5459\":18.175480029999999,\"5460\":15.32044973,\"5461\":null,\"5462\":null,\"5463\":null,\"5464\":null,\"5465\":null,\"5466\":null,\"5467\":null,\"5468\":null,\"5469\":null,\"5470\":null,\"5471\":null,\"5472\":null,\"5473\":null,\"5474\":null,\"5475\":19.56972991,\"5476\":17.05830053,\"5477\":19.130011280000002,\"5478\":17.79477937,\"5479\":18.689159709999998,\"5480\":15.89053668,\"5481\":18.7632428,\"5482\":17.96034234,\"5483\":13.864614169999999,\"5484\":18.206306850000001,\"5485\":18.781201710000001,\"5486\":18.402294770000001,\"5487\":null,\"5488\":null,\"5489\":null,\"5490\":null,\"5491\":null,\"5492\":null,\"5493\":17.46625031,\"5494\":null,\"5495\":21.20897854,\"5496\":null,\"5497\":null,\"5498\":null,\"5499\":null,\"5500\":null,\"5501\":16.264717489999999,\"5502\":null,\"5503\":null,\"5504\":null,\"5505\":null,\"5506\":null,\"5507\":null,\"5508\":null,\"5509\":null,\"5510\":null,\"5511\":null,\"5512\":null,\"5513\":null,\"5514\":17.469057889999998,\"5515\":15.827619370000001,\"5516\":15.541763209999999,\"5517\":15.49117807,\"5518\":18.501546579999999,\"5519\":null,\"5520\":14.61224666,\"5521\":17.05437753,\"5522\":15.491059460000001,\"5523\":17.95152307,\"5524\":21.106778890000001,\"5525\":null,\"5526\":20.51856235,\"5527\":null,\"5528\":18.795063089999999,\"5529\":20.377553949999999,\"5530\":null,\"5531\":16.308730789999998,\"5532\":null,\"5533\":17.279039820000001,\"5534\":null,\"5535\":17.29298666,\"5536\":16.944439899999999,\"5537\":null,\"5538\":null,\"5539\":null,\"5540\":18.25680624,\"5541\":19.7657493,\"5542\":15.228104310000001,\"5543\":17.163557669999999,\"5544\":13.08352354,\"5545\":null,\"5546\":18.413525480000001,\"5547\":16.84609597,\"5548\":12.76180623,\"5549\":18.159926299999999,\"5550\":15.808794280000001,\"5551\":19.303678949999998,\"5552\":19.379177089999999,\"5553\":16.11369719,\"5554\":12.16126609,\"5555\":14.50421506,\"5556\":21.157623470000001,\"5557\":14.62077045,\"5558\":14.385731939999999,\"5559\":null,\"5560\":null,\"5561\":null,\"5562\":null,\"5563\":null,\"5564\":null,\"5565\":null,\"5566\":null,\"5567\":null,\"5568\":null,\"5569\":null,\"5570\":null,\"5571\":null,\"5572\":19.999507189999999,\"5573\":16.161508359999999,\"5574\":16.035157949999999,\"5575\":16.76656234,\"5576\":20.672156430000001,\"5577\":15.94318803,\"5578\":18.271973070000001,\"5579\":null,\"5580\":15.91809125,\"5581\":null,\"5582\":17.975863530000002,\"5583\":16.709302600000001,\"5584\":17.3297524,\"5585\":18.87697936,\"5586\":17.13165545,\"5587\":15.202129060000001,\"5588\":null,\"5589\":16.397032339999999,\"5590\":18.095140799999999,\"5591\":16.050741030000001,\"5592\":15.31466951,\"5593\":19.15185498,\"5594\":16.758987050000002,\"5595\":17.609696199999998,\"5596\":15.636388800000001,\"5597\":null,\"5598\":14.70403875,\"5599\":20.46577727,\"5600\":null,\"5601\":null,\"5602\":null,\"5603\":null,\"5604\":15.43513692,\"5605\":null,\"5606\":null,\"5607\":16.364420490000001,\"5608\":null,\"5609\":15.15649144,\"5610\":13.04104837,\"5611\":null,\"5612\":18.312300109999999,\"5613\":17.11104242,\"5614\":null,\"5615\":16.238481119999999,\"5616\":null,\"5617\":null,\"5618\":null,\"5619\":12.5762728,\"5620\":17.521914240000001,\"5621\":21.423466189999999,\"5622\":18.068372140000001,\"5623\":16.712978710000002,\"5624\":null,\"5625\":14.43174878,\"5626\":null,\"5627\":null,\"5628\":null,\"5629\":null,\"5630\":null,\"5631\":14.89328519,\"5632\":16.010101720000002,\"5633\":13.290239830000001,\"5634\":null,\"5635\":null,\"5636\":null,\"5637\":null,\"5638\":null,\"5639\":null,\"5640\":19.317264120000001,\"5641\":null,\"5642\":null,\"5643\":null,\"5644\":null,\"5645\":null,\"5646\":null,\"5647\":null,\"5648\":null,\"5649\":null,\"5650\":null,\"5651\":null,\"5652\":null,\"5653\":null,\"5654\":null,\"5655\":null,\"5656\":null,\"5657\":null,\"5658\":19.578681490000001,\"5659\":null,\"5660\":null,\"5661\":null,\"5662\":null,\"5663\":null,\"5664\":null,\"5665\":null,\"5666\":null,\"5667\":null,\"5668\":null,\"5669\":null,\"5670\":null,\"5671\":null,\"5672\":null,\"5673\":null,\"5674\":null,\"5675\":null,\"5676\":null,\"5677\":15.43927768,\"5678\":null,\"5679\":14.91372848,\"5680\":null,\"5681\":null,\"5682\":null,\"5683\":15.597267950000001,\"5684\":null,\"5685\":null,\"5686\":null,\"5687\":16.419451420000001,\"5688\":13.08352354,\"5689\":null,\"5690\":null,\"5691\":null,\"5692\":null,\"5693\":null,\"5694\":null,\"5695\":null,\"5696\":null,\"5697\":null,\"5698\":null,\"5699\":null,\"5700\":null,\"5701\":null,\"5702\":null,\"5703\":null,\"5704\":null,\"5705\":null,\"5706\":null,\"5707\":null,\"5708\":null,\"5709\":null,\"5710\":15.05778196,\"5711\":null,\"5712\":null,\"5713\":15.98861892,\"5714\":null,\"5715\":19.25394726,\"5716\":null,\"5717\":null,\"5718\":null,\"5719\":null,\"5720\":null,\"5721\":null,\"5722\":16.45121859,\"5723\":null,\"5724\":13.542174810000001,\"5725\":null,\"5726\":null,\"5727\":null,\"5728\":null,\"5729\":null,\"5730\":null,\"5731\":15.257836299999999,\"5732\":null,\"5733\":13.45897358,\"5734\":17.71122459,\"5735\":null,\"5736\":14.63585395,\"5737\":null,\"5738\":21.23483736,\"5739\":13.765014320000001,\"5740\":null,\"5741\":null,\"5742\":null,\"5743\":null,\"5744\":15.794732890000001,\"5745\":null,\"5746\":null,\"5747\":null,\"5748\":null,\"5749\":null,\"5750\":20.069531560000001,\"5751\":null,\"5752\":15.58980783,\"5753\":null,\"5754\":null,\"5755\":15.64618509,\"5756\":14.32129952,\"5757\":null,\"5758\":18.5587099,\"5759\":18.469965800000001,\"5760\":14.50565943,\"5761\":null,\"5762\":null,\"5763\":18.463099110000002,\"5764\":16.107364870000001,\"5765\":17.813270509999999,\"5766\":15.07674675,\"5767\":13.951141509999999,\"5768\":null,\"5769\":null,\"5770\":null,\"5771\":null,\"5772\":16.72574402,\"5773\":16.48569062,\"5774\":20.98846975,\"5775\":16.388440419999998,\"5776\":19.644320870000001,\"5777\":null,\"5778\":null,\"5779\":13.965606060000001,\"5780\":15.32776314,\"5781\":15.511359390000001,\"5782\":14.39993933,\"5783\":null,\"5784\":13.15339565,\"5785\":17.67247471,\"5786\":null,\"5787\":null,\"5788\":null,\"5789\":null,\"5790\":null,\"5791\":16.350204059999999,\"5792\":null,\"5793\":null,\"5794\":null,\"5795\":null,\"5796\":null,\"5797\":18.936536159999999,\"5798\":15.79760564,\"5799\":16.21093608,\"5800\":14.97040735,\"5801\":16.042975139999999,\"5802\":14.625993080000001,\"5803\":18.807448300000001,\"5804\":17.498564630000001,\"5805\":null,\"5806\":18.736911939999999,\"5807\":21.036182920000002,\"5808\":null,\"5809\":null,\"5810\":null,\"5811\":17.8913805,\"5812\":18.81759825,\"5813\":20.887872779999999,\"5814\":19.525434059999998,\"5815\":18.228277309999999,\"5816\":null,\"5817\":19.107743299999999,\"5818\":13.11926242,\"5819\":16.254506419999998,\"5820\":null,\"5821\":15.61044345,\"5822\":18.11453191,\"5823\":19.336171499999999,\"5824\":null,\"5825\":null,\"5826\":14.469234350000001,\"5827\":18.214398660000001,\"5828\":20.384476979999999,\"5829\":19.504892089999998,\"5830\":19.952529770000002,\"5831\":17.311879480000002,\"5832\":null,\"5833\":17.2711337,\"5834\":17.534803799999999,\"5835\":17.859389650000001,\"5836\":18.093961449999998,\"5837\":18.736415959999999,\"5838\":18.62285833,\"5839\":null,\"5840\":null,\"5841\":18.39587603,\"5842\":16.683248729999999,\"5843\":null,\"5844\":19.456291539999999,\"5845\":12.589889339999999,\"5846\":16.391258400000002,\"5847\":null,\"5848\":16.304593950000001,\"5849\":15.6921079,\"5850\":15.65924315,\"5851\":17.87153129,\"5852\":18.936722660000001,\"5853\":18.71195913,\"5854\":16.988349459999998,\"5855\":14.673348430000001,\"5856\":15.79909616,\"5857\":null,\"5858\":23.135181129999999,\"5859\":15.964491949999999,\"5860\":null,\"5861\":null,\"5862\":20.23985592,\"5863\":null,\"5864\":17.351415320000001,\"5865\":null,\"5866\":16.63930019,\"5867\":14.65632416,\"5868\":14.802486010000001,\"5869\":null,\"5870\":null,\"5871\":null,\"5872\":null,\"5873\":17.816761100000001,\"5874\":18.701906350000002,\"5875\":19.537498200000002,\"5876\":18.43624857,\"5877\":16.296306980000001,\"5878\":null,\"5879\":null,\"5880\":17.314325740000001,\"5881\":17.826922079999999,\"5882\":16.80787372,\"5883\":14.64940408,\"5884\":16.43069401,\"5885\":18.04665477,\"5886\":null,\"5887\":null,\"5888\":null,\"5889\":21.899117950000001,\"5890\":15.80574665,\"5891\":17.742838290000002,\"5892\":13.08352354,\"5893\":15.54790515,\"5894\":16.604589239999999,\"5895\":null,\"5896\":null,\"5897\":15.462075609999999,\"5898\":14.230946429999999,\"5899\":null,\"5900\":null,\"5901\":14.44595309,\"5902\":13.2296947,\"5903\":null,\"5904\":null,\"5905\":null,\"5906\":null,\"5907\":null,\"5908\":null,\"5909\":20.815014080000001,\"5910\":15.31248006,\"5911\":null,\"5912\":null,\"5913\":19.674791200000001,\"5914\":18.25639825,\"5915\":13.92019561,\"5916\":null,\"5917\":null,\"5918\":null,\"5919\":null,\"5920\":16.454592420000001,\"5921\":null,\"5922\":20.36714229,\"5923\":18.39802392,\"5924\":null,\"5925\":null,\"5926\":null,\"5927\":null,\"5928\":null,\"5929\":null,\"5930\":null,\"5931\":14.71429968,\"5932\":16.336722030000001,\"5933\":null,\"5934\":17.807888559999998,\"5935\":22.19228253,\"5936\":21.15885303,\"5937\":null,\"5938\":17.612967080000001,\"5939\":18.37606495,\"5940\":18.20800779,\"5941\":19.777129890000001,\"5942\":17.709612580000002,\"5943\":16.929289069999999,\"5944\":null,\"5945\":null,\"5946\":null,\"5947\":null,\"5948\":16.77447982,\"5949\":16.4065072,\"5950\":null,\"5951\":15.480839850000001,\"5952\":18.475081809999999,\"5953\":17.624087809999999,\"5954\":null,\"5955\":null,\"5956\":13.08352354,\"5957\":15.61481101,\"5958\":null,\"5959\":15.240735239999999,\"5960\":19.287858490000001,\"5961\":21.986644479999999,\"5962\":13.6826148,\"5963\":15.033149999999999,\"5964\":14.68392905,\"5965\":18.35947461,\"5966\":16.029568009999998,\"5967\":null,\"5968\":null,\"5969\":null,\"5970\":null,\"5971\":20.764496749999999,\"5972\":18.112947890000001,\"5973\":19.209070409999999,\"5974\":14.52072761,\"5975\":17.95936708,\"5976\":null,\"5977\":null,\"5978\":null,\"5979\":15.51923893,\"5980\":null,\"5981\":16.379188070000001,\"5982\":null,\"5983\":18.356756279999999,\"5984\":15.90647332,\"5985\":16.964314009999999,\"5986\":null,\"5987\":null,\"5988\":null,\"5989\":14.29408989,\"5990\":18.402467139999999,\"5991\":21.233180000000001,\"5992\":17.685009430000001,\"5993\":19.229712249999999,\"5994\":17.811194359999998,\"5995\":18.163365649999999,\"5996\":18.08453218,\"5997\":16.18022715,\"5998\":13.08352354,\"5999\":null,\"6000\":14.785130410000001,\"6001\":null,\"6002\":null,\"6003\":23.752739989999998,\"6004\":17.68443529,\"6005\":null,\"6006\":null,\"6007\":14.534965570000001,\"6008\":null,\"6009\":16.964988770000002,\"6010\":null,\"6011\":20.573548949999999,\"6012\":null,\"6013\":16.90277291,\"6014\":15.61237762,\"6015\":16.137781260000001,\"6016\":22.39686489,\"6017\":15.77935516,\"6018\":null,\"6019\":null,\"6020\":null,\"6021\":20.831656330000001,\"6022\":null,\"6023\":16.709653599999999,\"6024\":15.44152605,\"6025\":17.932050889999999,\"6026\":17.595291710000002,\"6027\":null,\"6028\":null,\"6029\":null,\"6030\":19.549005650000002,\"6031\":null,\"6032\":null,\"6033\":null,\"6034\":null,\"6035\":null,\"6036\":null,\"6037\":14.622337679999999,\"6038\":16.700366509999998,\"6039\":null,\"6040\":13.08352354,\"6041\":null,\"6042\":17.238289080000001,\"6043\":17.943673820000001,\"6044\":16.33762527,\"6045\":14.90531944,\"6046\":17.903540799999998,\"6047\":17.101565300000001,\"6048\":23.371618489999999,\"6049\":15.13877089,\"6050\":null,\"6051\":null,\"6052\":14.476096350000001,\"6053\":15.14373565,\"6054\":null,\"6055\":null,\"6056\":20.301079640000001,\"6057\":null,\"6058\":18.978475249999999,\"6059\":null,\"6060\":15.30409603,\"6061\":14.39597747,\"6062\":10.913716539999999,\"6063\":null,\"6064\":null,\"6065\":null,\"6066\":20.987880329999999,\"6067\":null,\"6068\":null,\"6069\":17.798896460000002,\"6070\":18.210408409999999,\"6071\":18.131920210000001,\"6072\":null,\"6073\":null,\"6074\":null,\"6075\":null,\"6076\":null,\"6077\":null,\"6078\":null,\"6079\":null,\"6080\":15.259672999999999,\"6081\":null,\"6082\":null,\"6083\":13.08352354,\"6084\":18.926418439999999,\"6085\":19.712925899999998,\"6086\":null,\"6087\":15.07779028,\"6088\":null,\"6089\":12.905765430000001,\"6090\":17.98693085,\"6091\":21.516660120000001,\"6092\":null,\"6093\":17.918546620000001,\"6094\":null,\"6095\":null,\"6096\":15.59120747,\"6097\":null,\"6098\":null,\"6099\":17.02662256,\"6100\":null,\"6101\":null,\"6102\":null,\"6103\":18.302108539999999,\"6104\":null,\"6105\":15.965501829999999,\"6106\":16.57692102,\"6107\":16.135898699999998,\"6108\":17.609362220000001,\"6109\":18.80038124,\"6110\":null,\"6111\":null,\"6112\":null,\"6113\":null,\"6114\":null,\"6115\":null,\"6116\":null,\"6117\":null,\"6118\":16.243818900000001,\"6119\":null,\"6120\":null,\"6121\":null,\"6122\":null,\"6123\":null,\"6124\":null,\"6125\":null,\"6126\":null,\"6127\":14.512213989999999,\"6128\":null,\"6129\":16.760184110000001,\"6130\":null,\"6131\":15.232794609999999,\"6132\":17.28693002,\"6133\":17.096605100000001,\"6134\":24.208486319999999,\"6135\":23.382890119999999,\"6136\":null,\"6137\":13.807424040000001,\"6138\":16.3512901,\"6139\":17.98546137,\"6140\":16.6846523,\"6141\":null,\"6142\":16.993043,\"6143\":null,\"6144\":null,\"6145\":null,\"6146\":null,\"6147\":17.287102569999998,\"6148\":16.240939740000002,\"6149\":19.165466980000002,\"6150\":22.43546478,\"6151\":15.81002748,\"6152\":18.133767720000002,\"6153\":13.25389453,\"6154\":20.152895149999999,\"6155\":null,\"6156\":17.05840641,\"6157\":18.544132810000001,\"6158\":18.72709991,\"6159\":15.083398259999999,\"6160\":18.670314829999999,\"6161\":null,\"6162\":13.08352354,\"6163\":13.08352354,\"6164\":17.964438319999999,\"6165\":15.79257694,\"6166\":null,\"6167\":19.9476874,\"6168\":17.37384935,\"6169\":19.019285180000001,\"6170\":22.103237029999999,\"6171\":19.773836549999999,\"6172\":17.51028998,\"6173\":19.906968150000001,\"6174\":19.909298920000001,\"6175\":null,\"6176\":18.191262729999998,\"6177\":19.326435400000001,\"6178\":19.6167698,\"6179\":null,\"6180\":15.050281679999999,\"6181\":null,\"6182\":15.91632295,\"6183\":null,\"6184\":null,\"6185\":19.012441859999999,\"6186\":17.789059640000001,\"6187\":15.40453722,\"6188\":19.24942734,\"6189\":13.70290103,\"6190\":14.20325588,\"6191\":16.910239350000001,\"6192\":null,\"6193\":null,\"6194\":14.21324823,\"6195\":null,\"6196\":17.099807649999999,\"6197\":21.355843029999999,\"6198\":17.6834734,\"6199\":null,\"6200\":15.37813334,\"6201\":17.040865060000002,\"6202\":17.579484109999999,\"6203\":15.871636840000001,\"6204\":null,\"6205\":null,\"6206\":null,\"6207\":14.293559569999999,\"6208\":16.011896719999999,\"6209\":null,\"6210\":18.86895775,\"6211\":null,\"6212\":null,\"6213\":null,\"6214\":null,\"6215\":null,\"6216\":16.43715577,\"6217\":16.810787189999999,\"6218\":null,\"6219\":null,\"6220\":null,\"6221\":null,\"6222\":null,\"6223\":14.507200060000001,\"6224\":null,\"6225\":null,\"6226\":null,\"6227\":12.285808599999999,\"6228\":16.46255524,\"6229\":null,\"6230\":19.593640659999998,\"6231\":null,\"6232\":14.58548229,\"6233\":19.450171739999998,\"6234\":14.348871880000001,\"6235\":null,\"6236\":null,\"6237\":17.929103659999999,\"6238\":15.462450970000001,\"6239\":null,\"6240\":null,\"6241\":15.42838744,\"6242\":null,\"6243\":16.34747269,\"6244\":null,\"6245\":21.077745650000001,\"6246\":null,\"6247\":15.829323410000001,\"6248\":17.958812739999999,\"6249\":16.50887599,\"6250\":null,\"6251\":null,\"6252\":null,\"6253\":null,\"6254\":null,\"6255\":null,\"6256\":null,\"6257\":17.295450559999999,\"6258\":null,\"6259\":14.490488429999999,\"6260\":null,\"6261\":19.542178060000001,\"6262\":13.9753179,\"6263\":18.313458570000002,\"6264\":20.05545218,\"6265\":17.57504312,\"6266\":15.40801282,\"6267\":12.45245282,\"6268\":17.523023330000001,\"6269\":19.546259429999999,\"6270\":null,\"6271\":18.31620049,\"6272\":null,\"6273\":null,\"6274\":null,\"6275\":null,\"6276\":null,\"6277\":null,\"6278\":null,\"6279\":null,\"6280\":null,\"6281\":null,\"6282\":null,\"6283\":null,\"6284\":null,\"6285\":null,\"6286\":null,\"6287\":null,\"6288\":null,\"6289\":null,\"6290\":null,\"6291\":18.940660000000001,\"6292\":16.869534699999999,\"6293\":16.570356759999999,\"6294\":12.85987433,\"6295\":18.06458765,\"6296\":null,\"6297\":19.74271967,\"6298\":22.176519079999998,\"6299\":null,\"6300\":16.579773599999999,\"6301\":18.904164999999999,\"6302\":14.141874550000001,\"6303\":null,\"6304\":null,\"6305\":21.50234025,\"6306\":17.39562154,\"6307\":18.545596199999999,\"6308\":null,\"6309\":null,\"6310\":null,\"6311\":null,\"6312\":null,\"6313\":null,\"6314\":null,\"6315\":null,\"6316\":null,\"6317\":16.716382880000001,\"6318\":null,\"6319\":null,\"6320\":null,\"6321\":null,\"6322\":null,\"6323\":12.40938624,\"6324\":17.23246001,\"6325\":13.957047299999999,\"6326\":null,\"6327\":null,\"6328\":null,\"6329\":null,\"6330\":null,\"6331\":null,\"6332\":null,\"6333\":null,\"6334\":null,\"6335\":null,\"6336\":null,\"6337\":null,\"6338\":null,\"6339\":null,\"6340\":null,\"6341\":null,\"6342\":null,\"6343\":14.94770585,\"6344\":null,\"6345\":null,\"6346\":null,\"6347\":null,\"6348\":null,\"6349\":null,\"6350\":null,\"6351\":null,\"6352\":null,\"6353\":null,\"6354\":null,\"6355\":null,\"6356\":null,\"6357\":null,\"6358\":null,\"6359\":null,\"6360\":null,\"6361\":null,\"6362\":null,\"6363\":null,\"6364\":null,\"6365\":null,\"6366\":null,\"6367\":18.696155319999999,\"6368\":null,\"6369\":15.51788084,\"6370\":null,\"6371\":14.125548390000001,\"6372\":null,\"6373\":null,\"6374\":null,\"6375\":null,\"6376\":null,\"6377\":null,\"6378\":18.232873590000001,\"6379\":null,\"6380\":null,\"6381\":14.40041694,\"6382\":null,\"6383\":null,\"6384\":null,\"6385\":null,\"6386\":null,\"6387\":17.062880740000001,\"6388\":null,\"6389\":16.28478209,\"6390\":19.283632310000002,\"6391\":18.105892690000001,\"6392\":24.09937747,\"6393\":23.32887294,\"6394\":null,\"6395\":null,\"6396\":null,\"6397\":null,\"6398\":null,\"6399\":null,\"6400\":null,\"6401\":16.759596439999999,\"6402\":15.229132419999999,\"6403\":null,\"6404\":null,\"6405\":null,\"6406\":null,\"6407\":null,\"6408\":17.809625140000001,\"6409\":18.66554399,\"6410\":21.54069222,\"6411\":16.021463229999998,\"6412\":19.355974719999999,\"6413\":null,\"6414\":null,\"6415\":12.189241880000001,\"6416\":14.00726238,\"6417\":18.20909399,\"6418\":18.32355033,\"6419\":17.045294030000001,\"6420\":17.602921299999998,\"6421\":18.20396217,\"6422\":null,\"6423\":null,\"6424\":19.793227959999999,\"6425\":null,\"6426\":null,\"6427\":null,\"6428\":null,\"6429\":16.725677040000001,\"6430\":null,\"6431\":null,\"6432\":16.88997255,\"6433\":null,\"6434\":null,\"6435\":null,\"6436\":20.833554750000001,\"6437\":null,\"6438\":null,\"6439\":null,\"6440\":null,\"6441\":null,\"6442\":20.798059200000001,\"6443\":null,\"6444\":15.584796860000001,\"6445\":null,\"6446\":14.97198522,\"6447\":18.517246589999999,\"6448\":18.511804770000001,\"6449\":17.393774789999998,\"6450\":14.937324220000001,\"6451\":null,\"6452\":20.42712259,\"6453\":19.167464120000002,\"6454\":23.27464367,\"6455\":null,\"6456\":24.525511250000001,\"6457\":20.833451749999998,\"6458\":11.998219369999999,\"6459\":23.242426980000001,\"6460\":24.109036870000001,\"6461\":18.173682500000002,\"6462\":null,\"6463\":19.79813497,\"6464\":17.915466850000001,\"6465\":null,\"6466\":19.104117779999999,\"6467\":null,\"6468\":null,\"6469\":20.102351240000001,\"6470\":13.10530573,\"6471\":null,\"6472\":null,\"6473\":null,\"6474\":null,\"6475\":15.91698628,\"6476\":17.81318413,\"6477\":15.32360297,\"6478\":null,\"6479\":14.08509542,\"6480\":null,\"6481\":16.71517493,\"6482\":null,\"6483\":16.339717069999999,\"6484\":16.77591129,\"6485\":13.849555329999999,\"6486\":13.71635575,\"6487\":null,\"6488\":17.682837419999998,\"6489\":15.859019440000001,\"6490\":19.804200699999999,\"6491\":17.662636379999999,\"6492\":null,\"6493\":null,\"6494\":13.73043773,\"6495\":16.175206769999999,\"6496\":null,\"6497\":null,\"6498\":null,\"6499\":26.134108000000001,\"6500\":16.366908420000001,\"6501\":17.915427359999999,\"6502\":14.505332770000001,\"6503\":19.55592171,\"6504\":18.144624490000002,\"6505\":null,\"6506\":21.138783849999999,\"6507\":14.26561615,\"6508\":15.53264444,\"6509\":13.91796529,\"6510\":null,\"6511\":null,\"6512\":18.444972360000001,\"6513\":12.06871426,\"6514\":null,\"6515\":17.00267547,\"6516\":null,\"6517\":18.136000790000001,\"6518\":null,\"6519\":18.35138255,\"6520\":16.61545233,\"6521\":18.340289500000001,\"6522\":20.685976029999999,\"6523\":13.60372138,\"6524\":17.816192749999999,\"6525\":16.34972445,\"6526\":14.660087389999999,\"6527\":19.271358769999999,\"6528\":13.397211070000001,\"6529\":null,\"6530\":18.83673507,\"6531\":21.023300920000001,\"6532\":14.69774312,\"6533\":17.571110470000001,\"6534\":null,\"6535\":14.31155425,\"6536\":18.246063840000001,\"6537\":16.755615070000001,\"6538\":17.268213070000002,\"6539\":null,\"6540\":null,\"6541\":null,\"6542\":18.505109399999998,\"6543\":18.93031616,\"6544\":15.67153647,\"6545\":null,\"6546\":18.275370339999998,\"6547\":15.084667380000001,\"6548\":18.46134146,\"6549\":null,\"6550\":15.71344753,\"6551\":17.148176029999998,\"6552\":18.377093949999999,\"6553\":16.23531049,\"6554\":null,\"6555\":14.556242859999999,\"6556\":19.535981719999999,\"6557\":17.05840641,\"6558\":null,\"6559\":19.777806930000001,\"6560\":null,\"6561\":20.504096189999998,\"6562\":16.143398879999999,\"6563\":null,\"6564\":15.19119858,\"6565\":null,\"6566\":15.35162596,\"6567\":19.292482849999999,\"6568\":18.91619507,\"6569\":16.606783870000001,\"6570\":null,\"6571\":null,\"6572\":20.836744249999999,\"6573\":16.426646590000001,\"6574\":20.382137790000002,\"6575\":null,\"6576\":null,\"6577\":null,\"6578\":null,\"6579\":19.906439840000001,\"6580\":15.7480036,\"6581\":18.280381009999999,\"6582\":18.43251218,\"6583\":16.56584286,\"6584\":18.081709350000001,\"6585\":18.364276839999999,\"6586\":17.617698059999999,\"6587\":15.879184329999999,\"6588\":null,\"6589\":13.835447650000001,\"6590\":21.671494599999999,\"6591\":19.237453890000001,\"6592\":16.363779130000001,\"6593\":15.825307499999999,\"6594\":20.016769,\"6595\":null,\"6596\":18.115322200000001,\"6597\":null,\"6598\":16.480053210000001,\"6599\":23.81835547,\"6600\":24.735917100000002,\"6601\":22.298609020000001,\"6602\":18.547432629999999,\"6603\":18.799207859999999,\"6604\":22.913368999999999,\"6605\":20.946837210000002,\"6606\":12.68774065,\"6607\":18.534210359999999,\"6608\":18.291999019999999,\"6609\":17.887053819999998,\"6610\":13.247293579999999,\"6611\":null,\"6612\":17.129972630000001,\"6613\":14.916161260000001,\"6614\":null,\"6615\":15.5617415,\"6616\":null,\"6617\":16.633753500000001,\"6618\":null,\"6619\":20.864726449999999,\"6620\":18.354862010000002,\"6621\":null,\"6622\":null,\"6623\":null,\"6624\":18.200974939999998,\"6625\":16.381543430000001,\"6626\":22.34645128,\"6627\":null,\"6628\":null,\"6629\":15.88370404,\"6630\":null,\"6631\":null,\"6632\":18.510881479999998,\"6633\":19.499002149999999,\"6634\":18.430027209999999,\"6635\":15.02682313,\"6636\":20.58700919,\"6637\":null,\"6638\":16.389147659999999,\"6639\":20.378979080000001,\"6640\":null,\"6641\":19.37438015,\"6642\":20.496067620000002,\"6643\":null,\"6644\":14.63696152,\"6645\":null,\"6646\":null,\"6647\":null,\"6648\":17.81661677,\"6649\":null,\"6650\":null,\"6651\":19.46414875,\"6652\":17.991090799999998,\"6653\":23.089136329999999,\"6654\":20.832970499999998,\"6655\":17.327236129999999,\"6656\":19.076121950000001,\"6657\":18.567883030000001,\"6658\":18.94055466,\"6659\":null,\"6660\":19.479918420000001,\"6661\":null,\"6662\":17.617754139999999,\"6663\":null,\"6664\":17.52702214,\"6665\":15.27351941,\"6666\":11.9648821,\"6667\":16.56464454,\"6668\":null,\"6669\":19.333055399999999,\"6670\":20.37420766,\"6671\":null,\"6672\":null,\"6673\":20.291333009999999,\"6674\":19.937969850000002,\"6675\":21.465019519999998,\"6676\":20.622477400000001,\"6677\":20.65872967,\"6678\":18.151021920000002,\"6679\":19.66296603,\"6680\":18.06341686,\"6681\":19.860758100000002,\"6682\":19.071634419999999,\"6683\":17.471551569999999,\"6684\":16.66178218,\"6685\":null,\"6686\":18.48533858,\"6687\":20.61644561,\"6688\":19.277291160000001,\"6689\":19.214143239999998,\"6690\":18.796578490000002,\"6691\":18.421333099999998,\"6692\":17.704849459999998,\"6693\":null,\"6694\":null,\"6695\":17.19755069,\"6696\":17.106028389999999,\"6697\":16.918069110000001,\"6698\":16.052765650000001,\"6699\":17.436800810000001,\"6700\":16.330520530000001,\"6701\":19.42000504,\"6702\":17.44757998,\"6703\":18.63549476,\"6704\":null,\"6705\":15.3870103,\"6706\":19.443867690000001,\"6707\":null,\"6708\":17.068475580000001,\"6709\":18.700013739999999,\"6710\":13.15451116,\"6711\":20.626038739999998,\"6712\":21.310732519999998,\"6713\":16.03691126,\"6714\":20.73822551,\"6715\":17.39395107,\"6716\":14.819505449999999,\"6717\":18.67296619,\"6718\":19.234771519999999,\"6719\":13.08352354,\"6720\":19.8323429,\"6721\":null,\"6722\":20.720888689999999,\"6723\":16.076182169999999,\"6724\":null,\"6725\":21.798081239999998,\"6726\":null,\"6727\":14.498824430000001,\"6728\":null,\"6729\":13.9279422,\"6730\":null,\"6731\":null,\"6732\":null,\"6733\":null,\"6734\":15.77274866,\"6735\":16.93522686,\"6736\":15.45588081,\"6737\":19.064851520000001,\"6738\":17.827227669999999,\"6739\":15.54707786,\"6740\":18.640757399999998,\"6741\":20.59967936,\"6742\":17.73014396,\"6743\":null,\"6744\":15.742913,\"6745\":19.208380200000001,\"6746\":17.640647319999999,\"6747\":11.979803309999999,\"6748\":13.880545,\"6749\":17.156698089999999,\"6750\":null,\"6751\":null,\"6752\":null,\"6753\":null,\"6754\":null,\"6755\":null,\"6756\":13.73567139,\"6757\":null,\"6758\":null,\"6759\":null,\"6760\":null,\"6761\":null,\"6762\":null,\"6763\":15.89508695,\"6764\":17.265900800000001,\"6765\":17.86924836,\"6766\":19.00407186,\"6767\":14.517212649999999,\"6768\":null,\"6769\":null,\"6770\":20.009413370000001,\"6771\":null,\"6772\":18.344719340000001,\"6773\":19.314384180000001,\"6774\":17.558161210000002,\"6775\":22.064190719999999,\"6776\":19.632626429999998,\"6777\":19.19667531,\"6778\":null,\"6779\":14.55685791,\"6780\":18.608646010000001,\"6781\":16.52215459,\"6782\":15.52660769,\"6783\":null,\"6784\":17.305643709999998,\"6785\":null,\"6786\":14.952312709999999,\"6787\":null,\"6788\":null,\"6789\":null,\"6790\":16.280764959999999,\"6791\":null,\"6792\":18.768573870000001,\"6793\":16.229607080000001,\"6794\":20.52550738,\"6795\":null,\"6796\":19.095193770000002,\"6797\":17.555608459999998,\"6798\":19.1430939,\"6799\":null,\"6800\":null,\"6801\":11.246868429999999,\"6802\":null,\"6803\":20.991838749999999,\"6804\":null,\"6805\":null,\"6806\":null,\"6807\":14.999310980000001,\"6808\":12.68181732,\"6809\":13.642045039999999,\"6810\":null,\"6811\":16.839411649999999,\"6812\":15.373607679999999,\"6813\":null,\"6814\":null,\"6815\":null,\"6816\":null,\"6817\":null,\"6818\":null,\"6819\":null,\"6820\":null,\"6821\":21.304178820000001,\"6822\":null,\"6823\":15.08332103,\"6824\":19.393533590000001,\"6825\":20.16542664,\"6826\":18.08572599,\"6827\":null,\"6828\":20.47465021,\"6829\":21.783270479999999,\"6830\":22.75002628,\"6831\":15.33170288,\"6832\":null,\"6833\":null,\"6834\":null,\"6835\":null,\"6836\":null,\"6837\":null,\"6838\":20.48590583,\"6839\":17.67320505,\"6840\":null,\"6841\":null,\"6842\":null,\"6843\":null,\"6844\":null,\"6845\":12.658991950000001,\"6846\":null,\"6847\":20.343427510000002,\"6848\":16.76340531,\"6849\":15.814173820000001,\"6850\":14.596286600000001,\"6851\":19.558691490000001,\"6852\":20.22224413,\"6853\":15.526587470000001,\"6854\":16.399979210000002,\"6855\":18.870366480000001,\"6856\":13.63249566,\"6857\":15.29635171,\"6858\":19.93235425,\"6859\":17.451170690000001,\"6860\":17.713924590000001,\"6861\":15.40572073,\"6862\":null,\"6863\":15.40268094,\"6864\":18.023038150000001,\"6865\":null,\"6866\":19.769448990000001,\"6867\":17.714790099999998,\"6868\":17.45502836,\"6869\":17.728764139999999,\"6870\":17.34020039,\"6871\":null,\"6872\":null,\"6873\":null,\"6874\":14.02451398,\"6875\":null,\"6876\":null,\"6877\":19.456094100000001,\"6878\":null,\"6879\":null,\"6880\":18.63498659,\"6881\":null,\"6882\":null,\"6883\":12.82768181,\"6884\":19.116358699999999,\"6885\":null,\"6886\":14.799074109999999,\"6887\":17.957333370000001,\"6888\":null,\"6889\":11.573203019999999,\"6890\":13.66979643,\"6891\":14.71113252,\"6892\":15.603090099999999,\"6893\":16.76118722,\"6894\":18.66063523,\"6895\":17.09698903,\"6896\":17.329583419999999,\"6897\":null,\"6898\":null,\"6899\":null,\"6900\":16.331447749999999,\"6901\":22.069960729999998,\"6902\":17.390938680000001,\"6903\":18.66703841,\"6904\":15.593625039999999,\"6905\":16.085722959999998,\"6906\":null,\"6907\":17.173103319999999,\"6908\":null,\"6909\":null,\"6910\":17.203896870000001,\"6911\":null,\"6912\":15.79286544,\"6913\":18.899490440000001,\"6914\":16.373747720000001,\"6915\":19.275407950000002,\"6916\":18.342783310000002,\"6917\":15.56708405,\"6918\":null,\"6919\":null,\"6920\":15.460572409999999,\"6921\":16.088025640000001,\"6922\":18.78871973,\"6923\":15.97661587,\"6924\":16.99216878,\"6925\":null,\"6926\":17.79171581,\"6927\":18.179991569999999,\"6928\":16.370053710000001,\"6929\":12.81403081,\"6930\":18.793794500000001,\"6931\":16.465556660000001,\"6932\":16.794358259999999,\"6933\":15.067641679999999,\"6934\":null,\"6935\":21.098168250000001,\"6936\":15.83101781,\"6937\":null,\"6938\":18.196064830000001,\"6939\":null,\"6940\":16.428202129999999,\"6941\":13.89254375,\"6942\":12.71761425,\"6943\":15.853369799999999,\"6944\":12.57577101,\"6945\":14.02246482,\"6946\":null,\"6947\":null,\"6948\":12.14269187,\"6949\":18.45990767,\"6950\":17.976681360000001,\"6951\":15.14931767,\"6952\":null,\"6953\":15.311328059999999,\"6954\":17.426898909999998,\"6955\":15.054889879999999,\"6956\":14.91547841,\"6957\":15.81082587,\"6958\":null,\"6959\":15.57792557,\"6960\":13.5524235,\"6961\":15.90720099,\"6962\":null,\"6963\":18.786764049999999,\"6964\":null,\"6965\":20.005930589999998,\"6966\":17.888810960000001,\"6967\":19.891056420000002,\"6968\":17.746402239999998,\"6969\":19.065842960000001,\"6970\":20.403202189999998,\"6971\":null,\"6972\":16.644248749999999,\"6973\":16.14723656,\"6974\":16.410387279999998,\"6975\":20.073705780000001,\"6976\":21.54417037,\"6977\":17.237920620000001,\"6978\":17.34319382,\"6979\":null,\"6980\":null,\"6981\":15.74020546,\"6982\":15.833858810000001,\"6983\":18.036698090000002,\"6984\":22.3746492,\"6985\":null,\"6986\":null,\"6987\":22.53481579,\"6988\":20.70212755,\"6989\":null,\"6990\":null,\"6991\":null,\"6992\":null,\"6993\":null,\"6994\":null,\"6995\":null,\"6996\":null,\"6997\":null,\"6998\":null,\"6999\":null,\"7000\":14.3472463,\"7001\":15.905873420000001,\"7002\":null,\"7003\":null,\"7004\":15.617474420000001,\"7005\":18.925533680000001,\"7006\":null,\"7007\":18.070597459999998,\"7008\":15.09449584,\"7009\":16.83197869,\"7010\":18.351220529999999,\"7011\":23.302617009999999,\"7012\":23.69077614,\"7013\":23.598565310000002,\"7014\":20.88171607,\"7015\":22.423435520000002,\"7016\":25.263468369999998,\"7017\":13.93525472,\"7018\":null,\"7019\":null,\"7020\":16.305612679999999,\"7021\":null,\"7022\":null,\"7023\":null,\"7024\":null,\"7025\":null,\"7026\":null,\"7027\":null,\"7028\":null,\"7029\":null,\"7030\":17.27233051,\"7031\":null,\"7032\":null,\"7033\":19.572404219999999,\"7034\":16.256123939999998,\"7035\":17.460610209999999,\"7036\":13.6063876,\"7037\":null,\"7038\":null,\"7039\":null,\"7040\":15.85779763,\"7041\":17.563094700000001,\"7042\":16.49318388,\"7043\":null,\"7044\":null,\"7045\":null,\"7046\":null,\"7047\":18.200060449999999,\"7048\":null,\"7049\":15.850609950000001,\"7050\":null,\"7051\":null,\"7052\":null,\"7053\":null,\"7054\":null,\"7055\":null,\"7056\":null,\"7057\":15.819801119999999,\"7058\":null,\"7059\":null,\"7060\":14.36493901,\"7061\":null,\"7062\":15.983130190000001,\"7063\":null,\"7064\":null,\"7065\":16.72537118,\"7066\":18.326153210000001,\"7067\":null,\"7068\":null,\"7069\":14.674587860000001,\"7070\":null,\"7071\":null,\"7072\":null,\"7073\":14.94989487,\"7074\":null,\"7075\":15.58701518,\"7076\":null,\"7077\":null,\"7078\":null,\"7079\":null,\"7080\":null,\"7081\":null,\"7082\":null,\"7083\":null,\"7084\":null,\"7085\":17.742771640000001,\"7086\":null,\"7087\":null,\"7088\":16.153251829999999,\"7089\":null,\"7090\":13.29364122,\"7091\":null,\"7092\":null,\"7093\":null,\"7094\":null,\"7095\":15.63927973,\"7096\":null,\"7097\":null,\"7098\":null,\"7099\":13.91265456,\"7100\":null,\"7101\":null,\"7102\":null,\"7103\":null,\"7104\":null,\"7105\":null,\"7106\":null,\"7107\":null,\"7108\":null,\"7109\":null,\"7110\":null,\"7111\":null,\"7112\":16.52987156,\"7113\":13.0175383,\"7114\":null,\"7115\":17.656765740000001,\"7116\":null,\"7117\":null,\"7118\":null,\"7119\":null,\"7120\":14.81031275,\"7121\":null,\"7122\":null,\"7123\":14.538109759999999,\"7124\":null,\"7125\":null,\"7126\":null,\"7127\":null,\"7128\":14.60583402,\"7129\":17.184839620000002,\"7130\":null,\"7131\":null,\"7132\":19.767805410000001,\"7133\":14.842849149999999,\"7134\":14.501214190000001,\"7135\":18.41685347,\"7136\":18.98399723,\"7137\":15.80859674,\"7138\":16.603631539999998,\"7139\":21.483831729999999,\"7140\":16.574116780000001,\"7141\":null},\"EGF_CTRL_FR1_Rep1\":{\"0\":null,\"1\":18.287177790000001,\"2\":null,\"3\":17.776370960000001,\"4\":15.05640556,\"5\":18.317642630000002,\"6\":17.62869882,\"7\":20.201788629999999,\"8\":16.262521339999999,\"9\":19.000003880000001,\"10\":19.841168889999999,\"11\":null,\"12\":null,\"13\":null,\"14\":null,\"15\":19.48345763,\"16\":null,\"17\":null,\"18\":null,\"19\":13.421489129999999,\"20\":null,\"21\":null,\"22\":null,\"23\":19.86005243,\"24\":20.547591440000002,\"25\":19.131354940000001,\"26\":17.885770010000002,\"27\":null,\"28\":null,\"29\":null,\"30\":null,\"31\":null,\"32\":19.890702619999999,\"33\":null,\"34\":15.58104829,\"35\":null,\"36\":null,\"37\":null,\"38\":null,\"39\":15.39008705,\"40\":17.36981102,\"41\":null,\"42\":18.785095869999999,\"43\":18.20737111,\"44\":14.52437954,\"45\":15.45727814,\"46\":14.81902689,\"47\":null,\"48\":18.797073659999999,\"49\":null,\"50\":18.28693651,\"51\":null,\"52\":16.434396029999998,\"53\":13.037842639999999,\"54\":null,\"55\":20.646487319999998,\"56\":null,\"57\":null,\"58\":null,\"59\":null,\"60\":14.438606160000001,\"61\":null,\"62\":null,\"63\":null,\"64\":19.404895960000001,\"65\":16.085478179999999,\"66\":13.392510850000001,\"67\":null,\"68\":18.35160763,\"69\":19.062726219999998,\"70\":null,\"71\":18.758273419999998,\"72\":null,\"73\":16.35960275,\"74\":23.96566369,\"75\":20.578851360000002,\"76\":null,\"77\":null,\"78\":19.21941897,\"79\":null,\"80\":21.97049195,\"81\":null,\"82\":null,\"83\":null,\"84\":15.1913923,\"85\":20.66906122,\"86\":null,\"87\":null,\"88\":null,\"89\":null,\"90\":18.240742869999998,\"91\":13.037842639999999,\"92\":16.209089680000002,\"93\":15.1100934,\"94\":16.41044411,\"95\":25.036349649999998,\"96\":null,\"97\":15.77899624,\"98\":18.042261209999999,\"99\":null,\"100\":19.691520000000001,\"101\":18.381063529999999,\"102\":23.368910469999999,\"103\":18.078147820000002,\"104\":18.70330727,\"105\":14.67915723,\"106\":21.27132164,\"107\":21.255158609999999,\"108\":null,\"109\":18.07422686,\"110\":14.92617168,\"111\":16.554687909999998,\"112\":null,\"113\":17.625614250000002,\"114\":18.984536859999999,\"115\":14.260580729999999,\"116\":14.9045845,\"117\":null,\"118\":null,\"119\":null,\"120\":null,\"121\":null,\"122\":16.61018803,\"123\":null,\"124\":null,\"125\":null,\"126\":null,\"127\":null,\"128\":null,\"129\":18.802462819999999,\"130\":16.887877079999999,\"131\":17.122384910000001,\"132\":null,\"133\":null,\"134\":null,\"135\":19.752175470000001,\"136\":19.508917,\"137\":null,\"138\":19.91862093,\"139\":null,\"140\":13.39865427,\"141\":null,\"142\":16.986724939999998,\"143\":18.09001452,\"144\":20.24261358,\"145\":22.861460099999999,\"146\":17.666274229999999,\"147\":null,\"148\":18.94166121,\"149\":null,\"150\":null,\"151\":13.83512503,\"152\":null,\"153\":null,\"154\":15.147432739999999,\"155\":null,\"156\":14.68485682,\"157\":18.160113670000001,\"158\":16.426371469999999,\"159\":null,\"160\":15.03615518,\"161\":19.665527269999998,\"162\":null,\"163\":null,\"164\":16.12565553,\"165\":null,\"166\":null,\"167\":null,\"168\":null,\"169\":null,\"170\":16.461609920000001,\"171\":15.478547730000001,\"172\":13.41673612,\"173\":22.49309547,\"174\":19.114241159999999,\"175\":15.47757605,\"176\":null,\"177\":null,\"178\":21.173584609999999,\"179\":17.616396250000001,\"180\":22.53724832,\"181\":null,\"182\":17.038283570000001,\"183\":null,\"184\":16.785415019999998,\"185\":21.158342829999999,\"186\":21.313147659999998,\"187\":19.735324559999999,\"188\":21.060043230000002,\"189\":18.887216460000001,\"190\":null,\"191\":null,\"192\":15.52220397,\"193\":null,\"194\":13.061328140000001,\"195\":15.407501910000001,\"196\":17.0593781,\"197\":18.780580659999998,\"198\":null,\"199\":15.87776901,\"200\":16.33761664,\"201\":17.26374598,\"202\":16.52328692,\"203\":21.404533149999999,\"204\":19.311740050000001,\"205\":18.01405647,\"206\":20.00253258,\"207\":19.259147949999999,\"208\":17.566880560000001,\"209\":20.740132769999999,\"210\":18.644107810000001,\"211\":14.58709674,\"212\":null,\"213\":16.25401754,\"214\":18.934391009999999,\"215\":null,\"216\":null,\"217\":null,\"218\":null,\"219\":null,\"220\":16.73705773,\"221\":null,\"222\":null,\"223\":null,\"224\":null,\"225\":null,\"226\":20.365693700000001,\"227\":19.44300501,\"228\":25.668682010000001,\"229\":21.853301089999999,\"230\":null,\"231\":null,\"232\":null,\"233\":null,\"234\":null,\"235\":null,\"236\":null,\"237\":null,\"238\":null,\"239\":null,\"240\":null,\"241\":17.05826836,\"242\":11.089375370000001,\"243\":12.51095864,\"244\":null,\"245\":null,\"246\":20.23633319,\"247\":19.257823439999999,\"248\":19.90090816,\"249\":null,\"250\":null,\"251\":17.603225250000001,\"252\":null,\"253\":15.641129640000001,\"254\":15.554459619999999,\"255\":16.080075350000001,\"256\":null,\"257\":null,\"258\":15.227620610000001,\"259\":null,\"260\":15.22870677,\"261\":null,\"262\":11.61508181,\"263\":18.251287319999999,\"264\":null,\"265\":17.974207249999999,\"266\":null,\"267\":14.58033959,\"268\":17.582018730000002,\"269\":18.76852573,\"270\":16.818760829999999,\"271\":18.07522955,\"272\":14.030066209999999,\"273\":null,\"274\":17.650106390000001,\"275\":null,\"276\":19.674463790000001,\"277\":14.418645700000001,\"278\":17.715811510000002,\"279\":null,\"280\":14.89620528,\"281\":null,\"282\":17.871267110000002,\"283\":null,\"284\":16.62235883,\"285\":13.552818,\"286\":12.54926015,\"287\":null,\"288\":15.100096260000001,\"289\":17.282112439999999,\"290\":15.88273158,\"291\":null,\"292\":17.882475849999999,\"293\":18.155967759999999,\"294\":15.55729077,\"295\":null,\"296\":null,\"297\":17.037605710000001,\"298\":20.809510280000001,\"299\":20.980475299999998,\"300\":16.862950210000001,\"301\":null,\"302\":22.57282858,\"303\":20.31420383,\"304\":18.81478418,\"305\":22.73887422,\"306\":20.577694189999999,\"307\":24.459290979999999,\"308\":22.6577318,\"309\":19.219013019999998,\"310\":12.86182578,\"311\":18.630315750000001,\"312\":15.16488989,\"313\":14.76246677,\"314\":17.15274316,\"315\":16.274359369999999,\"316\":13.73100809,\"317\":18.90251322,\"318\":16.126954099999999,\"319\":19.3636445,\"320\":18.207642759999999,\"321\":18.71338235,\"322\":20.14365368,\"323\":21.538536610000001,\"324\":18.870484040000001,\"325\":14.887932129999999,\"326\":17.20003586,\"327\":13.037842639999999,\"328\":16.244776940000001,\"329\":13.08853474,\"330\":null,\"331\":15.31587648,\"332\":14.202726090000001,\"333\":16.669547770000001,\"334\":null,\"335\":14.56047186,\"336\":20.968879909999998,\"337\":21.693302859999999,\"338\":null,\"339\":18.540978299999999,\"340\":18.457010060000002,\"341\":null,\"342\":null,\"343\":null,\"344\":null,\"345\":16.204874270000001,\"346\":null,\"347\":null,\"348\":null,\"349\":17.846987469999998,\"350\":15.518271950000001,\"351\":22.69318848,\"352\":12.34701937,\"353\":19.663829700000001,\"354\":17.33749658,\"355\":17.887195030000001,\"356\":13.61686317,\"357\":18.814776640000002,\"358\":19.008880919999999,\"359\":21.78088532,\"360\":19.640129680000001,\"361\":19.292387779999999,\"362\":18.535722490000001,\"363\":16.83531661,\"364\":14.77139208,\"365\":15.585477149999999,\"366\":16.357405409999998,\"367\":18.019751039999999,\"368\":19.129648889999999,\"369\":null,\"370\":24.457134580000002,\"371\":null,\"372\":19.678036819999999,\"373\":null,\"374\":null,\"375\":13.719231880000001,\"376\":18.208982429999999,\"377\":18.50337528,\"378\":16.251053209999998,\"379\":12.822860390000001,\"380\":null,\"381\":16.141731230000001,\"382\":18.444653280000001,\"383\":null,\"384\":16.389301339999999,\"385\":21.476960930000001,\"386\":19.19447005,\"387\":17.221909780000001,\"388\":15.52083863,\"389\":12.52804871,\"390\":19.321138569999999,\"391\":12.98865142,\"392\":17.860660620000001,\"393\":16.969714410000002,\"394\":null,\"395\":15.95081759,\"396\":18.407349580000002,\"397\":15.67230049,\"398\":null,\"399\":18.200802970000002,\"400\":null,\"401\":null,\"402\":null,\"403\":15.627763849999999,\"404\":18.03121848,\"405\":17.58862822,\"406\":19.778870919999999,\"407\":null,\"408\":null,\"409\":19.616595480000001,\"410\":22.01714754,\"411\":16.019752789999998,\"412\":17.77877763,\"413\":14.39638394,\"414\":null,\"415\":null,\"416\":null,\"417\":16.919033030000001,\"418\":null,\"419\":15.166909220000001,\"420\":19.58285527,\"421\":16.122832389999999,\"422\":17.28116468,\"423\":15.60097042,\"424\":17.990416660000001,\"425\":16.175628870000001,\"426\":19.424939370000001,\"427\":19.112314000000001,\"428\":17.78711328,\"429\":17.75366812,\"430\":20.347892470000001,\"431\":20.87595804,\"432\":18.952572889999999,\"433\":null,\"434\":null,\"435\":null,\"436\":null,\"437\":null,\"438\":null,\"439\":null,\"440\":19.030988829999998,\"441\":17.22877493,\"442\":16.304407090000002,\"443\":16.335813600000002,\"444\":17.063218299999999,\"445\":20.131849030000001,\"446\":16.695986300000001,\"447\":17.503467449999999,\"448\":null,\"449\":15.1313139,\"450\":17.66906595,\"451\":16.606252049999998,\"452\":19.383055670000001,\"453\":21.66329043,\"454\":16.069186599999998,\"455\":null,\"456\":null,\"457\":15.828195279999999,\"458\":15.9996999,\"459\":17.05174508,\"460\":21.792271639999999,\"461\":null,\"462\":null,\"463\":null,\"464\":null,\"465\":null,\"466\":null,\"467\":null,\"468\":22.30145005,\"469\":16.991437959999999,\"470\":null,\"471\":null,\"472\":null,\"473\":null,\"474\":null,\"475\":18.968056879999999,\"476\":17.165337319999999,\"477\":13.16286946,\"478\":22.189033519999999,\"479\":19.868438579999999,\"480\":16.4934221,\"481\":15.978817449999999,\"482\":13.431546300000001,\"483\":18.327237719999999,\"484\":18.561310639999998,\"485\":null,\"486\":21.509626829999998,\"487\":12.75794483,\"488\":14.47185896,\"489\":14.43433842,\"490\":16.100685129999999,\"491\":13.796923509999999,\"492\":null,\"493\":null,\"494\":null,\"495\":null,\"496\":null,\"497\":null,\"498\":17.697476290000001,\"499\":14.104638619999999,\"500\":18.12167127,\"501\":14.61627373,\"502\":null,\"503\":14.745064490000001,\"504\":null,\"505\":null,\"506\":14.56039294,\"507\":16.87871895,\"508\":null,\"509\":null,\"510\":null,\"511\":null,\"512\":null,\"513\":null,\"514\":null,\"515\":null,\"516\":null,\"517\":null,\"518\":null,\"519\":null,\"520\":14.99465009,\"521\":null,\"522\":15.544845349999999,\"523\":20.559033119999999,\"524\":20.33707085,\"525\":18.893642700000001,\"526\":15.755397390000001,\"527\":19.009561909999999,\"528\":19.09519324,\"529\":17.700170109999998,\"530\":19.222872500000001,\"531\":null,\"532\":null,\"533\":null,\"534\":null,\"535\":null,\"536\":20.422775560000002,\"537\":null,\"538\":null,\"539\":12.883782,\"540\":19.363922800000001,\"541\":15.15170116,\"542\":17.323474430000001,\"543\":15.97604973,\"544\":null,\"545\":null,\"546\":16.495106239999998,\"547\":null,\"548\":null,\"549\":18.276777060000001,\"550\":14.4833505,\"551\":17.7690929,\"552\":18.359566950000001,\"553\":null,\"554\":null,\"555\":null,\"556\":null,\"557\":null,\"558\":null,\"559\":null,\"560\":null,\"561\":14.79237681,\"562\":null,\"563\":null,\"564\":null,\"565\":17.922000180000001,\"566\":17.015865089999998,\"567\":16.869105749999999,\"568\":17.65488899,\"569\":20.367965229999999,\"570\":20.922281890000001,\"571\":18.77831312,\"572\":17.27608232,\"573\":20.141515989999998,\"574\":null,\"575\":16.99948831,\"576\":15.837931859999999,\"577\":null,\"578\":17.54586492,\"579\":null,\"580\":null,\"581\":null,\"582\":null,\"583\":null,\"584\":21.676494699999999,\"585\":19.66155388,\"586\":null,\"587\":null,\"588\":null,\"589\":null,\"590\":null,\"591\":null,\"592\":null,\"593\":null,\"594\":18.577099069999999,\"595\":16.783182069999999,\"596\":17.498556409999999,\"597\":null,\"598\":null,\"599\":18.8459942,\"600\":14.060263470000001,\"601\":null,\"602\":null,\"603\":null,\"604\":null,\"605\":18.06058707,\"606\":14.266216010000001,\"607\":null,\"608\":18.924740549999999,\"609\":null,\"610\":null,\"611\":17.80039257,\"612\":13.985968209999999,\"613\":null,\"614\":16.630338609999999,\"615\":null,\"616\":null,\"617\":17.19162261,\"618\":16.927372930000001,\"619\":null,\"620\":null,\"621\":null,\"622\":null,\"623\":null,\"624\":null,\"625\":14.81959846,\"626\":null,\"627\":17.684360999999999,\"628\":18.923099629999999,\"629\":19.506212059999999,\"630\":16.666757650000001,\"631\":null,\"632\":18.319375239999999,\"633\":12.98583734,\"634\":null,\"635\":21.463227249999999,\"636\":null,\"637\":16.572863869999999,\"638\":16.679127229999999,\"639\":16.398861879999998,\"640\":14.74301058,\"641\":15.47082108,\"642\":20.592576279999999,\"643\":19.369008019999999,\"644\":null,\"645\":14.969847290000001,\"646\":null,\"647\":null,\"648\":16.39728865,\"649\":null,\"650\":null,\"651\":15.85427194,\"652\":null,\"653\":null,\"654\":null,\"655\":20.892648149999999,\"656\":null,\"657\":16.650598609999999,\"658\":17.174260669999999,\"659\":18.828195560000001,\"660\":17.6498773,\"661\":null,\"662\":19.347834769999999,\"663\":null,\"664\":14.68908487,\"665\":19.05411273,\"666\":null,\"667\":null,\"668\":13.99540509,\"669\":null,\"670\":null,\"671\":null,\"672\":null,\"673\":null,\"674\":null,\"675\":null,\"676\":13.037842639999999,\"677\":null,\"678\":null,\"679\":17.257591189999999,\"680\":null,\"681\":18.22500591,\"682\":null,\"683\":null,\"684\":null,\"685\":null,\"686\":15.49409472,\"687\":19.769113860000001,\"688\":null,\"689\":17.02100793,\"690\":null,\"691\":null,\"692\":21.200415700000001,\"693\":20.13071613,\"694\":14.09601451,\"695\":null,\"696\":null,\"697\":16.139870330000001,\"698\":18.602540059999999,\"699\":19.507517350000001,\"700\":null,\"701\":18.01651459,\"702\":13.82265928,\"703\":19.818427929999999,\"704\":20.016323910000001,\"705\":20.820496460000001,\"706\":17.3267779,\"707\":18.506692489999999,\"708\":20.161965599999998,\"709\":15.55268345,\"710\":null,\"711\":null,\"712\":18.222095169999999,\"713\":null,\"714\":14.941998399999999,\"715\":17.627999469999999,\"716\":null,\"717\":17.061368399999999,\"718\":null,\"719\":15.97134681,\"720\":14.08814759,\"721\":14.05474345,\"722\":16.703257789999998,\"723\":null,\"724\":14.69025458,\"725\":14.06094697,\"726\":null,\"727\":null,\"728\":null,\"729\":null,\"730\":null,\"731\":null,\"732\":null,\"733\":18.117868659999999,\"734\":null,\"735\":12.93389393,\"736\":19.39427529,\"737\":null,\"738\":15.531281030000001,\"739\":null,\"740\":null,\"741\":19.94015564,\"742\":null,\"743\":null,\"744\":null,\"745\":null,\"746\":null,\"747\":null,\"748\":13.037842639999999,\"749\":null,\"750\":null,\"751\":null,\"752\":null,\"753\":null,\"754\":19.499278149999999,\"755\":null,\"756\":null,\"757\":null,\"758\":null,\"759\":null,\"760\":15.765403020000001,\"761\":18.200495780000001,\"762\":null,\"763\":18.401508790000001,\"764\":16.668364029999999,\"765\":19.06847243,\"766\":17.234257360000001,\"767\":16.972258830000001,\"768\":null,\"769\":15.22754621,\"770\":19.612133230000001,\"771\":null,\"772\":13.85316825,\"773\":null,\"774\":null,\"775\":16.991456419999999,\"776\":22.586198100000001,\"777\":21.91349907,\"778\":null,\"779\":16.786008379999998,\"780\":15.66418236,\"781\":20.823819660000002,\"782\":24.730565479999999,\"783\":17.748848930000001,\"784\":null,\"785\":13.73895465,\"786\":17.045227010000001,\"787\":17.47103027,\"788\":17.41376884,\"789\":19.41669924,\"790\":14.040208829999999,\"791\":18.068963709999998,\"792\":16.46390907,\"793\":16.651840610000001,\"794\":16.022224649999998,\"795\":22.278138309999999,\"796\":null,\"797\":15.04419242,\"798\":23.380460200000002,\"799\":18.697989549999999,\"800\":20.811711639999999,\"801\":19.984431829999998,\"802\":null,\"803\":19.804407359999999,\"804\":17.73825974,\"805\":23.737607100000002,\"806\":19.650944710000001,\"807\":21.860810539999999,\"808\":19.22514078,\"809\":19.997936030000002,\"810\":null,\"811\":16.517762919999999,\"812\":null,\"813\":null,\"814\":17.491974509999999,\"815\":19.508875110000002,\"816\":19.350774980000001,\"817\":17.086699370000002,\"818\":19.59659156,\"819\":null,\"820\":12.00828347,\"821\":15.019818770000001,\"822\":15.24364634,\"823\":16.019202679999999,\"824\":15.961535509999999,\"825\":15.60894362,\"826\":null,\"827\":17.29975962,\"828\":17.19905614,\"829\":20.364395170000002,\"830\":null,\"831\":18.980148920000001,\"832\":20.62548507,\"833\":15.32077331,\"834\":null,\"835\":17.82306294,\"836\":null,\"837\":17.765772510000002,\"838\":15.25377748,\"839\":18.885684940000001,\"840\":16.569033480000002,\"841\":null,\"842\":null,\"843\":22.44626693,\"844\":16.103353720000001,\"845\":null,\"846\":18.762951900000001,\"847\":14.285935719999999,\"848\":null,\"849\":16.04660878,\"850\":19.978143939999999,\"851\":null,\"852\":14.66978877,\"853\":null,\"854\":18.920767439999999,\"855\":18.054533490000001,\"856\":null,\"857\":19.341874019999999,\"858\":null,\"859\":null,\"860\":null,\"861\":14.953015990000001,\"862\":16.883455690000002,\"863\":18.677546499999998,\"864\":16.956477320000001,\"865\":null,\"866\":null,\"867\":null,\"868\":null,\"869\":15.225103669999999,\"870\":null,\"871\":14.84808026,\"872\":17.96663736,\"873\":15.909975859999999,\"874\":null,\"875\":16.627109180000002,\"876\":null,\"877\":18.120483929999999,\"878\":null,\"879\":null,\"880\":null,\"881\":null,\"882\":13.46086116,\"883\":19.587757870000001,\"884\":null,\"885\":null,\"886\":null,\"887\":null,\"888\":18.056728979999999,\"889\":13.652525839999999,\"890\":17.201529149999999,\"891\":null,\"892\":16.541524620000001,\"893\":null,\"894\":13.94814146,\"895\":15.42369017,\"896\":null,\"897\":14.9628297,\"898\":16.276792990000001,\"899\":17.548605510000002,\"900\":null,\"901\":14.808177000000001,\"902\":null,\"903\":16.423253420000002,\"904\":null,\"905\":null,\"906\":null,\"907\":null,\"908\":null,\"909\":null,\"910\":null,\"911\":null,\"912\":null,\"913\":17.515136680000001,\"914\":23.529093620000001,\"915\":24.416753249999999,\"916\":24.135713169999999,\"917\":22.406653800000001,\"918\":23.079562760000002,\"919\":22.311525530000001,\"920\":21.340966000000002,\"921\":17.724154460000001,\"922\":13.037842639999999,\"923\":null,\"924\":null,\"925\":18.187744250000002,\"926\":14.65436527,\"927\":null,\"928\":null,\"929\":null,\"930\":19.15644854,\"931\":null,\"932\":null,\"933\":null,\"934\":null,\"935\":null,\"936\":null,\"937\":null,\"938\":15.84852194,\"939\":14.824827040000001,\"940\":null,\"941\":15.265446300000001,\"942\":21.68417071,\"943\":16.579973549999998,\"944\":17.04197435,\"945\":16.842621380000001,\"946\":16.354198369999999,\"947\":16.08082125,\"948\":18.24509917,\"949\":20.147167830000001,\"950\":20.680409869999998,\"951\":16.750491490000002,\"952\":20.493134829999999,\"953\":12.22331982,\"954\":18.17406836,\"955\":17.03578048,\"956\":14.10250986,\"957\":17.933858000000001,\"958\":null,\"959\":null,\"960\":16.44085299,\"961\":15.88321932,\"962\":17.478368110000002,\"963\":14.64518565,\"964\":16.68424521,\"965\":20.771994370000002,\"966\":null,\"967\":null,\"968\":null,\"969\":null,\"970\":null,\"971\":15.98519525,\"972\":null,\"973\":19.95060771,\"974\":null,\"975\":null,\"976\":null,\"977\":null,\"978\":null,\"979\":null,\"980\":14.97108233,\"981\":null,\"982\":18.903907749999998,\"983\":null,\"984\":20.052922389999999,\"985\":19.282008009999998,\"986\":null,\"987\":16.367639570000002,\"988\":null,\"989\":19.533639449999999,\"990\":18.70793677,\"991\":null,\"992\":15.258006440000001,\"993\":14.64923475,\"994\":17.800659119999999,\"995\":22.487801640000001,\"996\":16.54335931,\"997\":15.978973959999999,\"998\":null,\"999\":null,\"1000\":19.541548079999998,\"1001\":null,\"1002\":null,\"1003\":14.264940510000001,\"1004\":null,\"1005\":14.40184752,\"1006\":14.504945770000001,\"1007\":null,\"1008\":null,\"1009\":null,\"1010\":null,\"1011\":14.35653095,\"1012\":null,\"1013\":16.168092430000002,\"1014\":null,\"1015\":null,\"1016\":null,\"1017\":null,\"1018\":null,\"1019\":null,\"1020\":null,\"1021\":null,\"1022\":null,\"1023\":null,\"1024\":null,\"1025\":null,\"1026\":null,\"1027\":null,\"1028\":15.518394430000001,\"1029\":null,\"1030\":null,\"1031\":16.876217709999999,\"1032\":16.32712562,\"1033\":15.720865249999999,\"1034\":16.060590049999998,\"1035\":13.6931926,\"1036\":null,\"1037\":null,\"1038\":17.096429780000001,\"1039\":17.870195809999998,\"1040\":16.726591240000001,\"1041\":null,\"1042\":null,\"1043\":null,\"1044\":15.765293160000001,\"1045\":12.264451660000001,\"1046\":16.92881878,\"1047\":16.649600329999998,\"1048\":null,\"1049\":null,\"1050\":null,\"1051\":null,\"1052\":null,\"1053\":null,\"1054\":null,\"1055\":16.476875509999999,\"1056\":17.896690360000001,\"1057\":15.71711533,\"1058\":15.48758902,\"1059\":null,\"1060\":24.314621989999999,\"1061\":20.23896774,\"1062\":null,\"1063\":14.390052020000001,\"1064\":null,\"1065\":20.271818410000002,\"1066\":null,\"1067\":null,\"1068\":17.028419769999999,\"1069\":16.47811072,\"1070\":15.414849500000001,\"1071\":null,\"1072\":null,\"1073\":15.184495399999999,\"1074\":null,\"1075\":null,\"1076\":null,\"1077\":null,\"1078\":15.19599178,\"1079\":14.8567971,\"1080\":null,\"1081\":null,\"1082\":17.72177572,\"1083\":null,\"1084\":null,\"1085\":null,\"1086\":null,\"1087\":14.166489309999999,\"1088\":17.428301699999999,\"1089\":15.552840570000001,\"1090\":15.26848597,\"1091\":null,\"1092\":19.283024319999999,\"1093\":15.515194490000001,\"1094\":15.715334179999999,\"1095\":15.401835950000001,\"1096\":17.219787029999999,\"1097\":16.45970999,\"1098\":17.774796649999999,\"1099\":20.833481330000002,\"1100\":16.14789472,\"1101\":17.174715280000001,\"1102\":14.278985329999999,\"1103\":19.300151540000002,\"1104\":19.69320579,\"1105\":15.65634964,\"1106\":null,\"1107\":null,\"1108\":null,\"1109\":19.01982769,\"1110\":null,\"1111\":null,\"1112\":16.118088270000001,\"1113\":null,\"1114\":null,\"1115\":null,\"1116\":19.136803570000001,\"1117\":null,\"1118\":null,\"1119\":16.450047919999999,\"1120\":null,\"1121\":17.492116719999998,\"1122\":null,\"1123\":18.039096180000001,\"1124\":15.038586949999999,\"1125\":15.060591820000001,\"1126\":20.291211740000001,\"1127\":null,\"1128\":16.210654819999998,\"1129\":13.685594139999999,\"1130\":18.99428842,\"1131\":null,\"1132\":11.799481460000001,\"1133\":null,\"1134\":null,\"1135\":13.037842639999999,\"1136\":null,\"1137\":null,\"1138\":null,\"1139\":null,\"1140\":19.095655130000001,\"1141\":23.991538850000001,\"1142\":null,\"1143\":null,\"1144\":18.853230369999999,\"1145\":18.58143257,\"1146\":17.16441494,\"1147\":17.10115347,\"1148\":null,\"1149\":null,\"1150\":null,\"1151\":null,\"1152\":null,\"1153\":null,\"1154\":null,\"1155\":null,\"1156\":14.35181974,\"1157\":null,\"1158\":null,\"1159\":23.517136069999999,\"1160\":19.672164349999999,\"1161\":18.60661386,\"1162\":17.770304530000001,\"1163\":18.714575920000002,\"1164\":13.922868429999999,\"1165\":null,\"1166\":null,\"1167\":null,\"1168\":null,\"1169\":null,\"1170\":null,\"1171\":null,\"1172\":null,\"1173\":23.616877649999999,\"1174\":null,\"1175\":16.95819449,\"1176\":null,\"1177\":null,\"1178\":null,\"1179\":null,\"1180\":null,\"1181\":15.26126951,\"1182\":null,\"1183\":null,\"1184\":18.440808579999999,\"1185\":23.31090206,\"1186\":20.207522180000002,\"1187\":17.20370046,\"1188\":20.318083470000001,\"1189\":null,\"1190\":13.457521270000001,\"1191\":19.83512545,\"1192\":null,\"1193\":null,\"1194\":18.188125790000001,\"1195\":21.631307719999999,\"1196\":17.24848789,\"1197\":null,\"1198\":17.993833089999999,\"1199\":16.422223580000001,\"1200\":null,\"1201\":20.12690357,\"1202\":null,\"1203\":18.985354610000002,\"1204\":19.361606479999999,\"1205\":17.89259143,\"1206\":null,\"1207\":null,\"1208\":18.1194144,\"1209\":15.60637156,\"1210\":14.407924850000001,\"1211\":16.356391039999998,\"1212\":14.81768523,\"1213\":15.936762379999999,\"1214\":null,\"1215\":null,\"1216\":16.643512250000001,\"1217\":null,\"1218\":17.43621242,\"1219\":17.14669378,\"1220\":null,\"1221\":null,\"1222\":null,\"1223\":null,\"1224\":null,\"1225\":null,\"1226\":null,\"1227\":15.0511385,\"1228\":null,\"1229\":17.556984379999999,\"1230\":null,\"1231\":null,\"1232\":19.872680970000001,\"1233\":14.86355375,\"1234\":14.56214885,\"1235\":17.118111089999999,\"1236\":16.752346339999999,\"1237\":14.873936199999999,\"1238\":17.883802849999999,\"1239\":18.010588550000001,\"1240\":18.35882415,\"1241\":17.36214279,\"1242\":14.03568082,\"1243\":null,\"1244\":null,\"1245\":null,\"1246\":null,\"1247\":null,\"1248\":null,\"1249\":17.143170749999999,\"1250\":null,\"1251\":null,\"1252\":null,\"1253\":17.678399639999998,\"1254\":null,\"1255\":null,\"1256\":null,\"1257\":null,\"1258\":18.799728510000001,\"1259\":14.540481829999999,\"1260\":null,\"1261\":null,\"1262\":14.259830900000001,\"1263\":16.410493219999999,\"1264\":16.843338979999999,\"1265\":17.562419980000001,\"1266\":18.388886360000001,\"1267\":17.386292879999999,\"1268\":17.041627250000001,\"1269\":null,\"1270\":17.76747945,\"1271\":18.303734609999999,\"1272\":null,\"1273\":null,\"1274\":null,\"1275\":20.719310149999998,\"1276\":20.325308490000001,\"1277\":19.221073189999998,\"1278\":19.416938009999999,\"1279\":18.915649810000002,\"1280\":17.392838869999998,\"1281\":13.054828029999999,\"1282\":19.54452513,\"1283\":18.9241791,\"1284\":19.667360590000001,\"1285\":18.670207309999998,\"1286\":18.874617910000001,\"1287\":18.710827999999999,\"1288\":18.133870309999999,\"1289\":20.299086460000002,\"1290\":15.606285099999999,\"1291\":19.883061990000002,\"1292\":null,\"1293\":null,\"1294\":null,\"1295\":null,\"1296\":null,\"1297\":null,\"1298\":null,\"1299\":null,\"1300\":null,\"1301\":17.434937189999999,\"1302\":14.19668596,\"1303\":13.21697853,\"1304\":19.55141012,\"1305\":null,\"1306\":null,\"1307\":null,\"1308\":14.435977149999999,\"1309\":null,\"1310\":null,\"1311\":null,\"1312\":null,\"1313\":null,\"1314\":null,\"1315\":null,\"1316\":null,\"1317\":13.037842639999999,\"1318\":14.352590340000001,\"1319\":null,\"1320\":null,\"1321\":null,\"1322\":19.78327887,\"1323\":17.563752269999998,\"1324\":21.402578380000001,\"1325\":22.192806040000001,\"1326\":17.539623769999999,\"1327\":15.548360000000001,\"1328\":null,\"1329\":17.81225542,\"1330\":17.287559179999999,\"1331\":16.66049816,\"1332\":17.935620369999999,\"1333\":17.67523701,\"1334\":null,\"1335\":16.8436935,\"1336\":null,\"1337\":14.07908756,\"1338\":10.44983861,\"1339\":14.428575329999999,\"1340\":null,\"1341\":21.646805359999998,\"1342\":16.51585214,\"1343\":null,\"1344\":13.436054540000001,\"1345\":14.961862890000001,\"1346\":null,\"1347\":null,\"1348\":null,\"1349\":null,\"1350\":null,\"1351\":16.390651630000001,\"1352\":18.738071550000001,\"1353\":20.506444290000001,\"1354\":null,\"1355\":16.182058550000001,\"1356\":16.83195164,\"1357\":null,\"1358\":null,\"1359\":null,\"1360\":15.2502537,\"1361\":null,\"1362\":16.765214220000001,\"1363\":null,\"1364\":18.837755080000001,\"1365\":null,\"1366\":15.91629745,\"1367\":13.86004756,\"1368\":18.164758469999999,\"1369\":21.03681242,\"1370\":null,\"1371\":19.721012170000002,\"1372\":17.40293205,\"1373\":16.79367323,\"1374\":15.27146842,\"1375\":null,\"1376\":null,\"1377\":null,\"1378\":17.986452620000002,\"1379\":17.618327740000002,\"1380\":16.036828190000001,\"1381\":16.993667850000001,\"1382\":19.767473280000001,\"1383\":13.740345270000001,\"1384\":15.30489515,\"1385\":19.7916092,\"1386\":17.01132265,\"1387\":16.444642829999999,\"1388\":15.730056429999999,\"1389\":18.163112819999998,\"1390\":null,\"1391\":null,\"1392\":17.607362729999998,\"1393\":19.594476180000001,\"1394\":null,\"1395\":null,\"1396\":null,\"1397\":14.72601809,\"1398\":null,\"1399\":null,\"1400\":19.66283889,\"1401\":18.36802441,\"1402\":17.380735690000002,\"1403\":15.649294490000001,\"1404\":15.721850910000001,\"1405\":16.553238839999999,\"1406\":17.13687943,\"1407\":19.82493328,\"1408\":19.997068859999999,\"1409\":14.64493083,\"1410\":null,\"1411\":14.17180506,\"1412\":17.299095470000001,\"1413\":13.037842639999999,\"1414\":14.53723565,\"1415\":null,\"1416\":null,\"1417\":20.463455790000001,\"1418\":18.377116560000001,\"1419\":16.196332730000002,\"1420\":18.428029710000001,\"1421\":16.465868660000002,\"1422\":17.007001150000001,\"1423\":18.237136410000002,\"1424\":17.787849049999998,\"1425\":19.245068570000001,\"1426\":18.781168229999999,\"1427\":17.926572220000001,\"1428\":15.82467159,\"1429\":12.999618679999999,\"1430\":22.101643849999999,\"1431\":19.526320120000001,\"1432\":null,\"1433\":14.42133288,\"1434\":null,\"1435\":null,\"1436\":18.62000549,\"1437\":17.469348,\"1438\":null,\"1439\":16.445269669999998,\"1440\":null,\"1441\":15.321080650000001,\"1442\":16.608938070000001,\"1443\":null,\"1444\":null,\"1445\":null,\"1446\":null,\"1447\":null,\"1448\":12.588869259999999,\"1449\":16.517875459999999,\"1450\":null,\"1451\":null,\"1452\":null,\"1453\":null,\"1454\":16.533274850000002,\"1455\":17.604350530000001,\"1456\":18.299706,\"1457\":null,\"1458\":null,\"1459\":null,\"1460\":null,\"1461\":15.41195847,\"1462\":15.555109979999999,\"1463\":null,\"1464\":null,\"1465\":null,\"1466\":19.650012530000002,\"1467\":15.928716059999999,\"1468\":null,\"1469\":null,\"1470\":null,\"1471\":17.314883630000001,\"1472\":null,\"1473\":null,\"1474\":19.79424075,\"1475\":null,\"1476\":null,\"1477\":17.883865530000001,\"1478\":20.963118909999999,\"1479\":18.968808760000002,\"1480\":19.257258879999998,\"1481\":16.526265710000001,\"1482\":null,\"1483\":17.203114889999998,\"1484\":17.363381969999999,\"1485\":null,\"1486\":16.27156991,\"1487\":15.65118637,\"1488\":16.256886770000001,\"1489\":18.440928450000001,\"1490\":null,\"1491\":null,\"1492\":18.735288069999999,\"1493\":17.982165649999999,\"1494\":null,\"1495\":18.251382849999999,\"1496\":17.92184331,\"1497\":18.956138930000002,\"1498\":20.193576799999999,\"1499\":17.957088670000001,\"1500\":18.097848299999999,\"1501\":null,\"1502\":null,\"1503\":21.35132711,\"1504\":17.727464170000001,\"1505\":14.745053990000001,\"1506\":18.459049520000001,\"1507\":18.405985560000001,\"1508\":16.773001990000001,\"1509\":18.166359799999999,\"1510\":17.219161769999999,\"1511\":20.65841678,\"1512\":16.829231010000001,\"1513\":15.91514703,\"1514\":17.458137610000001,\"1515\":19.389928000000001,\"1516\":12.905846500000001,\"1517\":null,\"1518\":null,\"1519\":21.799916670000002,\"1520\":18.879612569999999,\"1521\":null,\"1522\":null,\"1523\":14.59584589,\"1524\":17.48871316,\"1525\":16.581168550000001,\"1526\":17.469491649999998,\"1527\":17.195908970000001,\"1528\":15.952673539999999,\"1529\":17.165693860000001,\"1530\":17.546186169999999,\"1531\":16.51714325,\"1532\":18.483087399999999,\"1533\":null,\"1534\":null,\"1535\":20.27826653,\"1536\":19.759748980000001,\"1537\":21.250256029999999,\"1538\":null,\"1539\":17.09512492,\"1540\":16.799155899999999,\"1541\":16.040672529999998,\"1542\":15.384515049999999,\"1543\":18.476603600000001,\"1544\":null,\"1545\":13.037842639999999,\"1546\":null,\"1547\":15.49072318,\"1548\":14.948497079999999,\"1549\":15.08188889,\"1550\":16.08219484,\"1551\":18.05571235,\"1552\":15.441576270000001,\"1553\":null,\"1554\":null,\"1555\":null,\"1556\":16.4926791,\"1557\":15.484386069999999,\"1558\":15.260374069999999,\"1559\":null,\"1560\":15.38412048,\"1561\":12.902971239999999,\"1562\":19.370961059999999,\"1563\":null,\"1564\":17.74410249,\"1565\":17.82934741,\"1566\":null,\"1567\":21.271698310000001,\"1568\":null,\"1569\":null,\"1570\":null,\"1571\":null,\"1572\":null,\"1573\":null,\"1574\":null,\"1575\":20.318763789999998,\"1576\":null,\"1577\":19.011092819999998,\"1578\":null,\"1579\":null,\"1580\":null,\"1581\":null,\"1582\":null,\"1583\":null,\"1584\":null,\"1585\":21.610609719999999,\"1586\":17.137048740000001,\"1587\":16.4265835,\"1588\":15.483949689999999,\"1589\":null,\"1590\":15.084244139999999,\"1591\":null,\"1592\":16.343979780000002,\"1593\":14.33784573,\"1594\":17.565055950000001,\"1595\":13.037842639999999,\"1596\":17.07937141,\"1597\":18.525354950000001,\"1598\":18.198757579999999,\"1599\":18.679489090000001,\"1600\":20.973127980000001,\"1601\":17.713683769999999,\"1602\":16.974721850000002,\"1603\":14.524639029999999,\"1604\":13.037842639999999,\"1605\":17.084023380000001,\"1606\":17.851454019999998,\"1607\":null,\"1608\":18.522100760000001,\"1609\":null,\"1610\":16.893113589999999,\"1611\":null,\"1612\":16.067256740000001,\"1613\":null,\"1614\":null,\"1615\":15.43758261,\"1616\":null,\"1617\":17.421207110000001,\"1618\":19.047327070000001,\"1619\":null,\"1620\":null,\"1621\":null,\"1622\":null,\"1623\":null,\"1624\":16.591144010000001,\"1625\":19.682501169999998,\"1626\":null,\"1627\":17.689147689999999,\"1628\":17.394272040000001,\"1629\":15.32213366,\"1630\":21.749242209999998,\"1631\":19.659578280000002,\"1632\":null,\"1633\":18.768968310000002,\"1634\":19.81599126,\"1635\":null,\"1636\":null,\"1637\":null,\"1638\":22.143488999999999,\"1639\":19.755691689999999,\"1640\":16.367001070000001,\"1641\":null,\"1642\":null,\"1643\":null,\"1644\":null,\"1645\":16.29675027,\"1646\":11.313197349999999,\"1647\":null,\"1648\":null,\"1649\":17.678739780000001,\"1650\":null,\"1651\":16.95748107,\"1652\":18.192427769999998,\"1653\":null,\"1654\":null,\"1655\":null,\"1656\":null,\"1657\":20.080293520000001,\"1658\":17.45735062,\"1659\":18.79584397,\"1660\":null,\"1661\":16.740842369999999,\"1662\":null,\"1663\":null,\"1664\":18.758799239999998,\"1665\":21.163657000000001,\"1666\":18.879147960000001,\"1667\":null,\"1668\":16.15546281,\"1669\":17.47509784,\"1670\":null,\"1671\":null,\"1672\":19.13331217,\"1673\":19.337686479999999,\"1674\":null,\"1675\":null,\"1676\":12.82041576,\"1677\":null,\"1678\":15.157710059999999,\"1679\":16.6177256,\"1680\":null,\"1681\":16.153247919999998,\"1682\":13.93444154,\"1683\":19.670189870000002,\"1684\":null,\"1685\":null,\"1686\":null,\"1687\":16.366857889999999,\"1688\":null,\"1689\":18.138405670000001,\"1690\":17.834793319999999,\"1691\":18.488398759999999,\"1692\":17.612176040000001,\"1693\":null,\"1694\":null,\"1695\":19.986706609999999,\"1696\":13.037842639999999,\"1697\":15.741841900000001,\"1698\":18.90440422,\"1699\":null,\"1700\":null,\"1701\":17.956893569999998,\"1702\":17.644699450000001,\"1703\":20.8304926,\"1704\":19.282593850000001,\"1705\":14.555291499999999,\"1706\":16.24100215,\"1707\":17.275842870000002,\"1708\":19.4724285,\"1709\":18.220521940000001,\"1710\":15.53465675,\"1711\":16.820475609999999,\"1712\":null,\"1713\":null,\"1714\":null,\"1715\":null,\"1716\":15.89797417,\"1717\":14.565490049999999,\"1718\":18.600433280000001,\"1719\":15.25091746,\"1720\":22.002877829999999,\"1721\":18.40495056,\"1722\":14.77076679,\"1723\":null,\"1724\":null,\"1725\":20.20173557,\"1726\":17.78858142,\"1727\":17.935871819999999,\"1728\":17.813892200000002,\"1729\":13.037842639999999,\"1730\":null,\"1731\":19.37949669,\"1732\":null,\"1733\":null,\"1734\":18.024053640000002,\"1735\":19.776433709999999,\"1736\":null,\"1737\":21.575444059999999,\"1738\":15.33246873,\"1739\":14.83929163,\"1740\":17.084984760000001,\"1741\":20.369773739999999,\"1742\":18.480563159999999,\"1743\":18.64187437,\"1744\":19.167692949999999,\"1745\":13.337253,\"1746\":15.220870440000001,\"1747\":null,\"1748\":19.642040489999999,\"1749\":13.037842639999999,\"1750\":null,\"1751\":null,\"1752\":null,\"1753\":15.216913809999999,\"1754\":14.477104349999999,\"1755\":null,\"1756\":null,\"1757\":null,\"1758\":15.29523925,\"1759\":null,\"1760\":17.400287809999998,\"1761\":null,\"1762\":null,\"1763\":null,\"1764\":19.85033722,\"1765\":null,\"1766\":null,\"1767\":13.66653769,\"1768\":null,\"1769\":19.828989679999999,\"1770\":null,\"1771\":13.062115220000001,\"1772\":16.674711550000001,\"1773\":18.302953689999999,\"1774\":null,\"1775\":null,\"1776\":null,\"1777\":18.04088853,\"1778\":18.221923530000002,\"1779\":17.13950801,\"1780\":20.136830620000001,\"1781\":null,\"1782\":20.11821432,\"1783\":16.146281869999999,\"1784\":23.957898449999998,\"1785\":22.760960990000001,\"1786\":19.555914909999998,\"1787\":23.905477770000001,\"1788\":24.984993289999998,\"1789\":20.432756730000001,\"1790\":17.565554819999999,\"1791\":null,\"1792\":null,\"1793\":17.44699048,\"1794\":19.98509898,\"1795\":17.23780356,\"1796\":null,\"1797\":18.94089391,\"1798\":null,\"1799\":null,\"1800\":16.19075007,\"1801\":null,\"1802\":18.27619202,\"1803\":17.92411925,\"1804\":19.04967611,\"1805\":17.376903840000001,\"1806\":18.276411119999999,\"1807\":null,\"1808\":null,\"1809\":null,\"1810\":13.037842639999999,\"1811\":17.397881479999999,\"1812\":19.079233240000001,\"1813\":19.654637019999999,\"1814\":19.937726829999999,\"1815\":14.029806750000001,\"1816\":18.390966259999999,\"1817\":null,\"1818\":17.018988360000002,\"1819\":19.434272020000002,\"1820\":18.83481175,\"1821\":19.940721400000001,\"1822\":19.227002339999999,\"1823\":19.35890083,\"1824\":17.100608959999999,\"1825\":21.629719940000001,\"1826\":18.92687347,\"1827\":18.07501268,\"1828\":20.921907740000002,\"1829\":20.624978120000002,\"1830\":18.162397500000001,\"1831\":18.34954334,\"1832\":20.503694729999999,\"1833\":21.94510249,\"1834\":20.865663900000001,\"1835\":20.6798088,\"1836\":18.90532314,\"1837\":20.444682889999999,\"1838\":19.441684689999999,\"1839\":21.34603371,\"1840\":19.59725181,\"1841\":21.1385893,\"1842\":13.52017391,\"1843\":17.66092776,\"1844\":19.56338058,\"1845\":18.32102433,\"1846\":18.982991049999999,\"1847\":21.610836500000001,\"1848\":null,\"1849\":20.44840374,\"1850\":18.349051360000001,\"1851\":16.835703160000001,\"1852\":23.534024819999999,\"1853\":21.370816940000001,\"1854\":21.94675982,\"1855\":20.8246736,\"1856\":null,\"1857\":16.160890609999999,\"1858\":19.648929549999998,\"1859\":18.068055520000001,\"1860\":null,\"1861\":null,\"1862\":null,\"1863\":null,\"1864\":16.923179319999999,\"1865\":null,\"1866\":null,\"1867\":13.35018034,\"1868\":18.766449300000002,\"1869\":19.124273710000001,\"1870\":null,\"1871\":null,\"1872\":20.599210360000001,\"1873\":18.24910182,\"1874\":20.3963854,\"1875\":12.33863232,\"1876\":18.096760029999999,\"1877\":13.260152639999999,\"1878\":13.037842639999999,\"1879\":null,\"1880\":null,\"1881\":null,\"1882\":null,\"1883\":null,\"1884\":null,\"1885\":null,\"1886\":null,\"1887\":13.87789186,\"1888\":17.79049917,\"1889\":14.904987179999999,\"1890\":18.43395933,\"1891\":18.957077699999999,\"1892\":17.202653980000001,\"1893\":null,\"1894\":18.225332609999999,\"1895\":null,\"1896\":13.564932799999999,\"1897\":13.372620530000001,\"1898\":null,\"1899\":25.995891960000002,\"1900\":21.197083289999998,\"1901\":19.8900392,\"1902\":20.127236880000002,\"1903\":16.31428945,\"1904\":null,\"1905\":null,\"1906\":19.47175468,\"1907\":null,\"1908\":null,\"1909\":17.510503610000001,\"1910\":null,\"1911\":null,\"1912\":null,\"1913\":null,\"1914\":15.921935550000001,\"1915\":14.886547780000001,\"1916\":18.257921799999998,\"1917\":null,\"1918\":null,\"1919\":null,\"1920\":null,\"1921\":null,\"1922\":null,\"1923\":null,\"1924\":null,\"1925\":null,\"1926\":null,\"1927\":13.50354653,\"1928\":17.363670760000002,\"1929\":null,\"1930\":20.918713629999999,\"1931\":21.070279859999999,\"1932\":16.13535675,\"1933\":17.060743540000001,\"1934\":12.17015713,\"1935\":20.061073969999999,\"1936\":null,\"1937\":15.57068218,\"1938\":15.785406610000001,\"1939\":18.326817380000001,\"1940\":13.15541919,\"1941\":16.780370359999999,\"1942\":null,\"1943\":14.81101709,\"1944\":16.212712939999999,\"1945\":17.38991716,\"1946\":12.84894411,\"1947\":14.08640099,\"1948\":null,\"1949\":null,\"1950\":null,\"1951\":null,\"1952\":null,\"1953\":18.771542629999999,\"1954\":13.037842639999999,\"1955\":12.77868288,\"1956\":null,\"1957\":null,\"1958\":null,\"1959\":15.64821265,\"1960\":18.049862860000001,\"1961\":null,\"1962\":null,\"1963\":20.794582720000001,\"1964\":null,\"1965\":16.87166629,\"1966\":11.86720599,\"1967\":null,\"1968\":14.27789173,\"1969\":15.03027004,\"1970\":null,\"1971\":22.612688510000002,\"1972\":null,\"1973\":17.591780929999999,\"1974\":null,\"1975\":14.5892584,\"1976\":13.401835869999999,\"1977\":15.700666119999999,\"1978\":14.75358265,\"1979\":null,\"1980\":13.894441929999999,\"1981\":null,\"1982\":18.065124820000001,\"1983\":null,\"1984\":null,\"1985\":15.90545021,\"1986\":18.234141210000001,\"1987\":17.391127359999999,\"1988\":17.326675689999998,\"1989\":17.83955194,\"1990\":14.991575470000001,\"1991\":14.83496089,\"1992\":16.46363199,\"1993\":14.85214624,\"1994\":null,\"1995\":16.82370572,\"1996\":13.93223545,\"1997\":18.588742409999998,\"1998\":14.33241686,\"1999\":19.074104479999999,\"2000\":16.495252749999999,\"2001\":null,\"2002\":18.7974797,\"2003\":null,\"2004\":16.347656270000002,\"2005\":null,\"2006\":null,\"2007\":null,\"2008\":null,\"2009\":16.940990249999999,\"2010\":15.250860149999999,\"2011\":null,\"2012\":20.051624029999999,\"2013\":null,\"2014\":14.557041249999999,\"2015\":null,\"2016\":15.390664490000001,\"2017\":20.291276190000001,\"2018\":16.621794850000001,\"2019\":null,\"2020\":null,\"2021\":19.698681709999999,\"2022\":null,\"2023\":18.50041864,\"2024\":null,\"2025\":17.932216140000001,\"2026\":null,\"2027\":14.68419613,\"2028\":13.27540587,\"2029\":18.52511698,\"2030\":16.99211176,\"2031\":18.27696353,\"2032\":16.795468150000001,\"2033\":12.84848058,\"2034\":15.21024718,\"2035\":17.848620499999999,\"2036\":17.421823270000001,\"2037\":null,\"2038\":15.25316426,\"2039\":null,\"2040\":16.28480837,\"2041\":21.814905150000001,\"2042\":null,\"2043\":15.113570169999999,\"2044\":17.02061814,\"2045\":null,\"2046\":null,\"2047\":null,\"2048\":null,\"2049\":14.7495049,\"2050\":null,\"2051\":19.074069869999999,\"2052\":18.525354950000001,\"2053\":null,\"2054\":17.619420890000001,\"2055\":null,\"2056\":13.037842639999999,\"2057\":null,\"2058\":null,\"2059\":null,\"2060\":null,\"2061\":null,\"2062\":null,\"2063\":null,\"2064\":14.16682091,\"2065\":null,\"2066\":null,\"2067\":20.915301970000002,\"2068\":17.447256500000002,\"2069\":null,\"2070\":null,\"2071\":19.711825529999999,\"2072\":16.593772139999999,\"2073\":null,\"2074\":null,\"2075\":17.4997498,\"2076\":17.62150961,\"2077\":16.923633110000001,\"2078\":14.38818917,\"2079\":14.967338120000001,\"2080\":16.051670519999998,\"2081\":16.096244550000002,\"2082\":null,\"2083\":18.329289589999998,\"2084\":null,\"2085\":13.917921270000001,\"2086\":null,\"2087\":12.116152019999999,\"2088\":null,\"2089\":null,\"2090\":20.539839140000002,\"2091\":19.951025990000002,\"2092\":null,\"2093\":24.466595179999999,\"2094\":null,\"2095\":null,\"2096\":null,\"2097\":null,\"2098\":null,\"2099\":null,\"2100\":15.597475299999999,\"2101\":16.6594655,\"2102\":null,\"2103\":null,\"2104\":null,\"2105\":null,\"2106\":null,\"2107\":15.932725639999999,\"2108\":18.207805230000002,\"2109\":null,\"2110\":null,\"2111\":null,\"2112\":15.482839869999999,\"2113\":19.67255454,\"2114\":12.852934660000001,\"2115\":19.601511760000001,\"2116\":17.408141359999998,\"2117\":14.35326968,\"2118\":18.264718370000001,\"2119\":15.77066179,\"2120\":18.286016230000001,\"2121\":14.161513149999999,\"2122\":null,\"2123\":16.307301339999999,\"2124\":15.06093396,\"2125\":null,\"2126\":null,\"2127\":12.61238775,\"2128\":15.13521411,\"2129\":16.214163039999999,\"2130\":22.47568351,\"2131\":null,\"2132\":null,\"2133\":null,\"2134\":null,\"2135\":19.800749419999999,\"2136\":15.90336845,\"2137\":18.316065160000001,\"2138\":19.846709140000002,\"2139\":15.320574069999999,\"2140\":14.218310020000001,\"2141\":17.18283774,\"2142\":null,\"2143\":null,\"2144\":20.81188671,\"2145\":19.045076380000001,\"2146\":null,\"2147\":null,\"2148\":18.814141410000001,\"2149\":16.772655499999999,\"2150\":null,\"2151\":14.99800282,\"2152\":15.57439561,\"2153\":18.28936783,\"2154\":null,\"2155\":null,\"2156\":null,\"2157\":null,\"2158\":null,\"2159\":19.249289839999999,\"2160\":null,\"2161\":18.210271720000002,\"2162\":22.144073819999999,\"2163\":18.465420760000001,\"2164\":null,\"2165\":13.92760043,\"2166\":16.034680770000001,\"2167\":15.80091255,\"2168\":null,\"2169\":null,\"2170\":17.930940140000001,\"2171\":null,\"2172\":20.233623770000001,\"2173\":23.83522194,\"2174\":20.739937810000001,\"2175\":23.601704550000001,\"2176\":null,\"2177\":16.06110309,\"2178\":null,\"2179\":19.00634552,\"2180\":11.66671792,\"2181\":null,\"2182\":16.719504310000001,\"2183\":null,\"2184\":18.819440440000001,\"2185\":null,\"2186\":15.905827950000001,\"2187\":null,\"2188\":16.205730849999998,\"2189\":15.91415308,\"2190\":15.95385866,\"2191\":15.09780334,\"2192\":null,\"2193\":null,\"2194\":19.531783669999999,\"2195\":17.339872209999999,\"2196\":null,\"2197\":null,\"2198\":null,\"2199\":null,\"2200\":17.768758290000001,\"2201\":14.66457986,\"2202\":null,\"2203\":null,\"2204\":null,\"2205\":null,\"2206\":null,\"2207\":null,\"2208\":18.540512039999999,\"2209\":15.31487737,\"2210\":18.356674989999998,\"2211\":16.627485750000002,\"2212\":22.821854519999999,\"2213\":16.199285969999998,\"2214\":null,\"2215\":null,\"2216\":19.099233120000001,\"2217\":18.482992679999999,\"2218\":19.444153050000001,\"2219\":17.753787500000001,\"2220\":null,\"2221\":17.249184970000002,\"2222\":13.44656,\"2223\":null,\"2224\":null,\"2225\":17.945775789999999,\"2226\":null,\"2227\":18.907455030000001,\"2228\":14.45147609,\"2229\":null,\"2230\":18.80039558,\"2231\":null,\"2232\":null,\"2233\":null,\"2234\":16.000317429999999,\"2235\":16.136820279999998,\"2236\":16.364828849999999,\"2237\":13.66071314,\"2238\":null,\"2239\":20.169083369999999,\"2240\":17.84331968,\"2241\":22.534160159999999,\"2242\":14.33363188,\"2243\":14.01584671,\"2244\":13.113707659999999,\"2245\":15.86302991,\"2246\":17.762437800000001,\"2247\":null,\"2248\":null,\"2249\":17.744129269999998,\"2250\":null,\"2251\":19.992812369999999,\"2252\":20.705833160000001,\"2253\":16.60007564,\"2254\":18.823065969999998,\"2255\":null,\"2256\":null,\"2257\":16.46184023,\"2258\":null,\"2259\":null,\"2260\":null,\"2261\":17.957877979999999,\"2262\":16.60935529,\"2263\":16.606435739999998,\"2264\":12.755741179999999,\"2265\":27.797279759999998,\"2266\":20.39891691,\"2267\":17.512594740000001,\"2268\":22.203592929999999,\"2269\":20.856889330000001,\"2270\":null,\"2271\":14.95070183,\"2272\":null,\"2273\":null,\"2274\":null,\"2275\":null,\"2276\":null,\"2277\":null,\"2278\":20.488207639999999,\"2279\":19.229255380000001,\"2280\":14.30456869,\"2281\":15.6723607,\"2282\":18.70989732,\"2283\":null,\"2284\":16.017090079999999,\"2285\":15.328277720000001,\"2286\":null,\"2287\":18.56608378,\"2288\":17.64228499,\"2289\":19.33966942,\"2290\":21.707489509999998,\"2291\":18.61490495,\"2292\":null,\"2293\":null,\"2294\":19.241939970000001,\"2295\":null,\"2296\":16.013464450000001,\"2297\":null,\"2298\":null,\"2299\":18.88518569,\"2300\":21.800262750000002,\"2301\":null,\"2302\":null,\"2303\":13.97384666,\"2304\":14.731473660000001,\"2305\":16.50595727,\"2306\":18.5252959,\"2307\":16.55685823,\"2308\":15.72985695,\"2309\":13.01128508,\"2310\":18.094730680000001,\"2311\":null,\"2312\":14.5670328,\"2313\":null,\"2314\":null,\"2315\":null,\"2316\":20.492077989999998,\"2317\":14.93942668,\"2318\":15.90939742,\"2319\":17.115095799999999,\"2320\":16.345450039999999,\"2321\":13.77089862,\"2322\":15.674643100000001,\"2323\":17.747083010000001,\"2324\":null,\"2325\":null,\"2326\":null,\"2327\":19.056803739999999,\"2328\":16.785354430000002,\"2329\":18.68303174,\"2330\":19.627342389999999,\"2331\":19.132026530000001,\"2332\":16.4079689,\"2333\":19.493160240000002,\"2334\":17.520707869999999,\"2335\":17.209129910000001,\"2336\":15.82492225,\"2337\":null,\"2338\":null,\"2339\":null,\"2340\":15.421809140000001,\"2341\":13.98807257,\"2342\":17.325025409999998,\"2343\":null,\"2344\":null,\"2345\":null,\"2346\":null,\"2347\":null,\"2348\":20.029484310000001,\"2349\":null,\"2350\":22.319393139999999,\"2351\":20.290803799999999,\"2352\":16.32694579,\"2353\":null,\"2354\":22.247261089999999,\"2355\":null,\"2356\":null,\"2357\":null,\"2358\":null,\"2359\":16.8135537,\"2360\":14.75020713,\"2361\":null,\"2362\":null,\"2363\":null,\"2364\":17.078263669999998,\"2365\":null,\"2366\":13.563974030000001,\"2367\":17.769415559999999,\"2368\":17.486404050000001,\"2369\":18.160854520000001,\"2370\":18.810346639999999,\"2371\":19.547182960000001,\"2372\":17.839637459999999,\"2373\":21.038520380000001,\"2374\":null,\"2375\":14.955812140000001,\"2376\":15.227781240000001,\"2377\":17.342373930000001,\"2378\":13.448713570000001,\"2379\":14.637706290000001,\"2380\":null,\"2381\":17.796811869999999,\"2382\":18.03253101,\"2383\":16.153129629999999,\"2384\":null,\"2385\":null,\"2386\":19.874255689999998,\"2387\":16.166750409999999,\"2388\":null,\"2389\":19.715647260000001,\"2390\":15.953644049999999,\"2391\":15.68092058,\"2392\":15.61496155,\"2393\":null,\"2394\":20.994502069999999,\"2395\":19.377525250000002,\"2396\":19.728712560000002,\"2397\":null,\"2398\":14.122837369999999,\"2399\":null,\"2400\":13.420390599999999,\"2401\":17.95362819,\"2402\":17.664293879999999,\"2403\":null,\"2404\":null,\"2405\":null,\"2406\":null,\"2407\":12.91042304,\"2408\":null,\"2409\":null,\"2410\":null,\"2411\":12.463652270000001,\"2412\":null,\"2413\":17.615870189999999,\"2414\":17.663752890000001,\"2415\":null,\"2416\":null,\"2417\":15.72246376,\"2418\":null,\"2419\":null,\"2420\":18.991796050000001,\"2421\":15.69409765,\"2422\":null,\"2423\":18.532978459999999,\"2424\":null,\"2425\":null,\"2426\":null,\"2427\":null,\"2428\":null,\"2429\":14.78280142,\"2430\":14.83153383,\"2431\":null,\"2432\":null,\"2433\":null,\"2434\":14.77543623,\"2435\":null,\"2436\":19.267477079999999,\"2437\":12.119637819999999,\"2438\":19.35555038,\"2439\":22.835118120000001,\"2440\":17.251067710000001,\"2441\":17.856392939999999,\"2442\":15.97831293,\"2443\":null,\"2444\":null,\"2445\":null,\"2446\":16.488721590000001,\"2447\":14.36287834,\"2448\":17.095919970000001,\"2449\":null,\"2450\":null,\"2451\":18.715573030000002,\"2452\":null,\"2453\":15.393759879999999,\"2454\":null,\"2455\":16.81459443,\"2456\":null,\"2457\":null,\"2458\":null,\"2459\":null,\"2460\":13.037842639999999,\"2461\":19.419658630000001,\"2462\":null,\"2463\":19.313223959999998,\"2464\":18.573329879999999,\"2465\":18.043122570000001,\"2466\":null,\"2467\":null,\"2468\":null,\"2469\":null,\"2470\":13.69873531,\"2471\":null,\"2472\":19.02841458,\"2473\":17.5422893,\"2474\":null,\"2475\":13.984288940000001,\"2476\":16.67268391,\"2477\":15.508117840000001,\"2478\":16.440197380000001,\"2479\":19.877823159999998,\"2480\":16.726609190000001,\"2481\":21.063484599999999,\"2482\":20.51013378,\"2483\":16.143549969999999,\"2484\":null,\"2485\":21.897009659999998,\"2486\":15.99997997,\"2487\":22.703859359999999,\"2488\":23.09268651,\"2489\":15.026521109999999,\"2490\":18.21342533,\"2491\":16.249707239999999,\"2492\":17.681909279999999,\"2493\":17.851460070000002,\"2494\":17.32835747,\"2495\":17.350860569999998,\"2496\":18.22084572,\"2497\":19.806364009999999,\"2498\":17.748801060000002,\"2499\":null,\"2500\":null,\"2501\":null,\"2502\":null,\"2503\":null,\"2504\":16.173781850000001,\"2505\":null,\"2506\":15.61461948,\"2507\":null,\"2508\":17.21189219,\"2509\":18.721334290000002,\"2510\":17.573273619999998,\"2511\":15.590654839999999,\"2512\":17.747395690000001,\"2513\":null,\"2514\":null,\"2515\":17.10429272,\"2516\":null,\"2517\":null,\"2518\":13.17092727,\"2519\":17.127097710000001,\"2520\":17.412935730000001,\"2521\":15.80991991,\"2522\":null,\"2523\":null,\"2524\":18.988139830000002,\"2525\":18.92490694,\"2526\":null,\"2527\":null,\"2528\":14.622889219999999,\"2529\":18.025973359999998,\"2530\":13.037842639999999,\"2531\":null,\"2532\":14.358084420000001,\"2533\":null,\"2534\":null,\"2535\":null,\"2536\":16.159313139999998,\"2537\":15.81855696,\"2538\":null,\"2539\":15.46636975,\"2540\":21.909154780000002,\"2541\":null,\"2542\":null,\"2543\":20.337827319999999,\"2544\":12.90843553,\"2545\":14.01923729,\"2546\":16.58070232,\"2547\":16.993682020000001,\"2548\":17.949962970000001,\"2549\":16.464196810000001,\"2550\":15.65084924,\"2551\":17.8933921,\"2552\":null,\"2553\":17.64545107,\"2554\":null,\"2555\":18.019935629999999,\"2556\":null,\"2557\":16.077032379999999,\"2558\":13.23667275,\"2559\":null,\"2560\":17.526797779999999,\"2561\":17.31939066,\"2562\":17.099069629999999,\"2563\":23.33205972,\"2564\":18.642341550000001,\"2565\":17.86944501,\"2566\":null,\"2567\":18.978059340000002,\"2568\":19.646182540000002,\"2569\":17.626203589999999,\"2570\":18.125211360000002,\"2571\":16.33320307,\"2572\":16.3563753,\"2573\":17.875836150000001,\"2574\":19.17222804,\"2575\":15.92702708,\"2576\":null,\"2577\":20.169908400000001,\"2578\":17.531272309999998,\"2579\":null,\"2580\":null,\"2581\":null,\"2582\":null,\"2583\":15.622401740000001,\"2584\":24.157312480000002,\"2585\":16.48784508,\"2586\":17.344264450000001,\"2587\":17.240995689999998,\"2588\":null,\"2589\":15.60371789,\"2590\":15.11214584,\"2591\":20.304696750000002,\"2592\":null,\"2593\":null,\"2594\":20.018835639999999,\"2595\":17.84832621,\"2596\":null,\"2597\":null,\"2598\":15.726505,\"2599\":17.379343939999998,\"2600\":null,\"2601\":null,\"2602\":17.423563810000001,\"2603\":21.257014720000001,\"2604\":null,\"2605\":14.464640340000001,\"2606\":null,\"2607\":13.09009322,\"2608\":null,\"2609\":18.35235553,\"2610\":17.2767406,\"2611\":17.526021329999999,\"2612\":null,\"2613\":null,\"2614\":null,\"2615\":21.819602589999999,\"2616\":null,\"2617\":14.225166120000001,\"2618\":20.034116439999998,\"2619\":14.509515410000001,\"2620\":null,\"2621\":null,\"2622\":null,\"2623\":20.392890120000001,\"2624\":18.978189830000002,\"2625\":18.309902659999999,\"2626\":14.42597011,\"2627\":null,\"2628\":null,\"2629\":null,\"2630\":13.14589866,\"2631\":16.120821110000001,\"2632\":null,\"2633\":null,\"2634\":17.408386669999999,\"2635\":12.75113297,\"2636\":13.01128508,\"2637\":null,\"2638\":18.570073480000001,\"2639\":21.355325610000001,\"2640\":20.45264641,\"2641\":21.707121260000001,\"2642\":null,\"2643\":null,\"2644\":21.365012360000002,\"2645\":12.995729320000001,\"2646\":null,\"2647\":19.897726089999999,\"2648\":null,\"2649\":16.968616650000001,\"2650\":null,\"2651\":null,\"2652\":16.644316190000001,\"2653\":18.46420358,\"2654\":13.037842639999999,\"2655\":19.95319623,\"2656\":16.43047954,\"2657\":20.021255490000001,\"2658\":19.772426549999999,\"2659\":null,\"2660\":21.597246429999998,\"2661\":18.97468696,\"2662\":19.782143269999999,\"2663\":17.968956339999998,\"2664\":null,\"2665\":16.002075730000001,\"2666\":24.334890390000002,\"2667\":15.63778997,\"2668\":15.88769239,\"2669\":19.72823554,\"2670\":19.02654252,\"2671\":21.621760810000001,\"2672\":18.216235409999999,\"2673\":14.49521026,\"2674\":13.447459520000001,\"2675\":13.134889960000001,\"2676\":null,\"2677\":14.325809230000001,\"2678\":null,\"2679\":17.267422740000001,\"2680\":14.08097987,\"2681\":12.27791333,\"2682\":16.724142669999999,\"2683\":16.660967119999999,\"2684\":19.326572120000002,\"2685\":null,\"2686\":17.793128329999998,\"2687\":21.666092039999999,\"2688\":17.800376830000001,\"2689\":14.33916396,\"2690\":17.662675740000001,\"2691\":null,\"2692\":null,\"2693\":19.46785581,\"2694\":null,\"2695\":null,\"2696\":19.16666348,\"2697\":null,\"2698\":16.111532660000002,\"2699\":null,\"2700\":null,\"2701\":17.67477967,\"2702\":null,\"2703\":null,\"2704\":null,\"2705\":15.67990395,\"2706\":17.828558990000001,\"2707\":24.14906908,\"2708\":20.851266729999999,\"2709\":21.313713979999999,\"2710\":26.19779222,\"2711\":14.47077707,\"2712\":17.882853470000001,\"2713\":null,\"2714\":19.277610719999998,\"2715\":23.76509304,\"2716\":13.63964283,\"2717\":20.533055019999999,\"2718\":22.87784546,\"2719\":21.149102509999999,\"2720\":19.293066060000001,\"2721\":19.831926790000001,\"2722\":25.224290109999998,\"2723\":18.187300010000001,\"2724\":23.05376446,\"2725\":20.011679399999998,\"2726\":21.098533939999999,\"2727\":19.03282149,\"2728\":15.259096550000001,\"2729\":null,\"2730\":22.749395629999999,\"2731\":14.168497220000001,\"2732\":11.11099272,\"2733\":null,\"2734\":null,\"2735\":16.939946429999999,\"2736\":17.371469019999999,\"2737\":19.115942109999999,\"2738\":null,\"2739\":null,\"2740\":16.98568998,\"2741\":13.037842639999999,\"2742\":19.11007012,\"2743\":17.645087719999999,\"2744\":20.984314600000001,\"2745\":16.120103960000002,\"2746\":null,\"2747\":14.837052419999999,\"2748\":null,\"2749\":null,\"2750\":14.183820150000001,\"2751\":null,\"2752\":15.369807590000001,\"2753\":20.971998979999999,\"2754\":23.097119790000001,\"2755\":null,\"2756\":null,\"2757\":null,\"2758\":null,\"2759\":22.689582380000001,\"2760\":null,\"2761\":null,\"2762\":null,\"2763\":null,\"2764\":18.285210070000002,\"2765\":15.863612740000001,\"2766\":14.659204089999999,\"2767\":15.276208949999999,\"2768\":16.09673063,\"2769\":17.467785490000001,\"2770\":18.86294813,\"2771\":null,\"2772\":13.360021529999999,\"2773\":null,\"2774\":16.942750799999999,\"2775\":18.408693,\"2776\":null,\"2777\":14.16274087,\"2778\":null,\"2779\":15.738940680000001,\"2780\":13.44315014,\"2781\":null,\"2782\":null,\"2783\":13.79566999,\"2784\":20.06297382,\"2785\":null,\"2786\":18.076590830000001,\"2787\":null,\"2788\":17.062482360000001,\"2789\":null,\"2790\":null,\"2791\":null,\"2792\":16.80078756,\"2793\":null,\"2794\":13.75383851,\"2795\":null,\"2796\":15.98133502,\"2797\":19.56512794,\"2798\":13.037842639999999,\"2799\":21.769174249999999,\"2800\":null,\"2801\":19.52628352,\"2802\":19.256749679999999,\"2803\":17.968794750000001,\"2804\":16.52846211,\"2805\":null,\"2806\":null,\"2807\":13.037842639999999,\"2808\":null,\"2809\":null,\"2810\":20.287455399999999,\"2811\":20.46783834,\"2812\":13.293806310000001,\"2813\":15.91398401,\"2814\":20.144140759999999,\"2815\":21.363239539999999,\"2816\":19.960024430000001,\"2817\":null,\"2818\":19.60034331,\"2819\":null,\"2820\":null,\"2821\":null,\"2822\":15.53636917,\"2823\":null,\"2824\":17.93631087,\"2825\":16.955522630000001,\"2826\":null,\"2827\":14.1841265,\"2828\":null,\"2829\":19.0686277,\"2830\":null,\"2831\":null,\"2832\":12.27653988,\"2833\":17.58524998,\"2834\":null,\"2835\":17.846878709999999,\"2836\":16.619772940000001,\"2837\":null,\"2838\":16.056347429999999,\"2839\":15.61314879,\"2840\":15.538138119999999,\"2841\":null,\"2842\":16.69242246,\"2843\":null,\"2844\":15.097106610000001,\"2845\":14.85054463,\"2846\":12.477122059999999,\"2847\":18.414005670000002,\"2848\":16.975010919999999,\"2849\":21.583196650000001,\"2850\":22.541530160000001,\"2851\":21.721496139999999,\"2852\":18.178518499999999,\"2853\":19.223984139999999,\"2854\":22.127056549999999,\"2855\":15.94339854,\"2856\":17.94786117,\"2857\":15.46925266,\"2858\":17.144581580000001,\"2859\":14.0547579,\"2860\":18.218849809999998,\"2861\":17.486030830000001,\"2862\":15.38064061,\"2863\":null,\"2864\":15.414745679999999,\"2865\":18.038527420000001,\"2866\":16.3265855,\"2867\":null,\"2868\":16.349943620000001,\"2869\":null,\"2870\":17.992139130000002,\"2871\":15.080857979999999,\"2872\":null,\"2873\":19.661846669999999,\"2874\":null,\"2875\":18.595127550000001,\"2876\":16.038588350000001,\"2877\":16.628973309999999,\"2878\":null,\"2879\":14.40062653,\"2880\":15.383869839999999,\"2881\":17.84098127,\"2882\":17.288989180000002,\"2883\":null,\"2884\":15.75161821,\"2885\":16.242283839999999,\"2886\":null,\"2887\":null,\"2888\":null,\"2889\":null,\"2890\":16.191964859999999,\"2891\":18.944448059999999,\"2892\":14.31703306,\"2893\":19.888954250000001,\"2894\":16.949252139999999,\"2895\":null,\"2896\":17.464576109999999,\"2897\":null,\"2898\":13.037842639999999,\"2899\":null,\"2900\":null,\"2901\":17.442129810000001,\"2902\":16.216844089999999,\"2903\":13.24561769,\"2904\":null,\"2905\":null,\"2906\":null,\"2907\":null,\"2908\":14.918698920000001,\"2909\":20.289502590000001,\"2910\":13.037842639999999,\"2911\":14.219043689999999,\"2912\":null,\"2913\":null,\"2914\":20.88505425,\"2915\":20.474667889999999,\"2916\":null,\"2917\":null,\"2918\":13.037842639999999,\"2919\":13.037842639999999,\"2920\":14.24030312,\"2921\":16.33496044,\"2922\":null,\"2923\":12.98832198,\"2924\":19.76594626,\"2925\":null,\"2926\":null,\"2927\":null,\"2928\":22.110395359999998,\"2929\":21.129921079999999,\"2930\":null,\"2931\":null,\"2932\":15.97733507,\"2933\":14.31126435,\"2934\":16.082117530000001,\"2935\":15.997026160000001,\"2936\":null,\"2937\":15.16124844,\"2938\":null,\"2939\":15.12203485,\"2940\":null,\"2941\":null,\"2942\":null,\"2943\":null,\"2944\":null,\"2945\":null,\"2946\":15.27593794,\"2947\":14.70306965,\"2948\":null,\"2949\":14.758507809999999,\"2950\":null,\"2951\":18.888532120000001,\"2952\":null,\"2953\":16.952117229999999,\"2954\":null,\"2955\":null,\"2956\":15.95308782,\"2957\":null,\"2958\":15.43048522,\"2959\":null,\"2960\":null,\"2961\":17.103677990000001,\"2962\":null,\"2963\":null,\"2964\":null,\"2965\":null,\"2966\":null,\"2967\":null,\"2968\":null,\"2969\":null,\"2970\":null,\"2971\":null,\"2972\":null,\"2973\":14.5617523,\"2974\":18.50578415,\"2975\":null,\"2976\":null,\"2977\":null,\"2978\":null,\"2979\":14.30579081,\"2980\":17.981631010000001,\"2981\":14.521816019999999,\"2982\":14.07343812,\"2983\":17.104776080000001,\"2984\":18.379475769999999,\"2985\":null,\"2986\":null,\"2987\":16.702344929999999,\"2988\":17.33056448,\"2989\":15.833385359999999,\"2990\":15.26089932,\"2991\":14.51275697,\"2992\":18.548646439999999,\"2993\":null,\"2994\":null,\"2995\":null,\"2996\":18.306940969999999,\"2997\":17.172153349999999,\"2998\":13.605177790000001,\"2999\":14.98880282,\"3000\":null,\"3001\":17.032982709999999,\"3002\":16.41508679,\"3003\":15.430875350000001,\"3004\":null,\"3005\":17.818670789999999,\"3006\":16.319626710000001,\"3007\":17.931837479999999,\"3008\":15.73923351,\"3009\":19.754364580000001,\"3010\":21.676142710000001,\"3011\":17.19501,\"3012\":13.037842639999999,\"3013\":13.79111363,\"3014\":15.2701283,\"3015\":null,\"3016\":14.327595519999999,\"3017\":17.880084570000001,\"3018\":17.665168829999999,\"3019\":14.941157219999999,\"3020\":16.074178719999999,\"3021\":16.456773429999998,\"3022\":13.037842639999999,\"3023\":null,\"3024\":18.1923125,\"3025\":13.386761679999999,\"3026\":null,\"3027\":null,\"3028\":null,\"3029\":null,\"3030\":null,\"3031\":13.374782509999999,\"3032\":null,\"3033\":13.82790256,\"3034\":null,\"3035\":17.87486286,\"3036\":18.21737748,\"3037\":14.3803518,\"3038\":22.397542699999999,\"3039\":15.981694409999999,\"3040\":17.495126429999999,\"3041\":20.620515220000002,\"3042\":22.341805569999998,\"3043\":14.808699170000001,\"3044\":null,\"3045\":null,\"3046\":null,\"3047\":null,\"3048\":15.63774514,\"3049\":14.189838379999999,\"3050\":17.213509770000002,\"3051\":null,\"3052\":18.96292424,\"3053\":22.182621999999998,\"3054\":null,\"3055\":17.23588238,\"3056\":18.278494210000002,\"3057\":19.283595200000001,\"3058\":null,\"3059\":null,\"3060\":20.811248169999999,\"3061\":17.327599809999999,\"3062\":null,\"3063\":15.80393741,\"3064\":null,\"3065\":16.823348039999999,\"3066\":17.25679611,\"3067\":null,\"3068\":null,\"3069\":17.953924489999999,\"3070\":19.510739149999999,\"3071\":21.329959200000001,\"3072\":17.25119917,\"3073\":null,\"3074\":null,\"3075\":13.941397029999999,\"3076\":null,\"3077\":null,\"3078\":null,\"3079\":15.97391023,\"3080\":17.65040046,\"3081\":null,\"3082\":null,\"3083\":null,\"3084\":null,\"3085\":15.39779429,\"3086\":null,\"3087\":15.527531140000001,\"3088\":null,\"3089\":null,\"3090\":15.184839419999999,\"3091\":null,\"3092\":null,\"3093\":null,\"3094\":16.68500748,\"3095\":13.40643,\"3096\":19.732966959999999,\"3097\":17.578309189999999,\"3098\":20.559986779999999,\"3099\":19.14204118,\"3100\":null,\"3101\":18.22680068,\"3102\":17.636120099999999,\"3103\":15.21891179,\"3104\":22.124687210000001,\"3105\":null,\"3106\":18.448334389999999,\"3107\":23.437141140000001,\"3108\":13.53302849,\"3109\":null,\"3110\":null,\"3111\":19.46422299,\"3112\":18.181932620000001,\"3113\":15.00742786,\"3114\":15.08882509,\"3115\":26.623200789999998,\"3116\":22.7237963,\"3117\":22.668169410000001,\"3118\":null,\"3119\":15.1742638,\"3120\":15.95219765,\"3121\":null,\"3122\":null,\"3123\":14.10475911,\"3124\":null,\"3125\":16.93099303,\"3126\":13.55314544,\"3127\":14.508903070000001,\"3128\":null,\"3129\":20.585498529999999,\"3130\":19.046598150000001,\"3131\":null,\"3132\":null,\"3133\":14.146088150000001,\"3134\":null,\"3135\":null,\"3136\":15.87600948,\"3137\":null,\"3138\":18.47504842,\"3139\":18.171775180000001,\"3140\":17.912816029999998,\"3141\":16.811058379999999,\"3142\":17.075258160000001,\"3143\":16.414709349999999,\"3144\":18.71316513,\"3145\":null,\"3146\":null,\"3147\":null,\"3148\":null,\"3149\":13.037842639999999,\"3150\":null,\"3151\":13.84043761,\"3152\":17.9295385,\"3153\":13.895935489999999,\"3154\":17.897271329999999,\"3155\":null,\"3156\":null,\"3157\":null,\"3158\":null,\"3159\":null,\"3160\":null,\"3161\":16.95426174,\"3162\":16.40624438,\"3163\":13.59886614,\"3164\":15.92351978,\"3165\":null,\"3166\":null,\"3167\":null,\"3168\":null,\"3169\":13.037842639999999,\"3170\":null,\"3171\":null,\"3172\":null,\"3173\":16.782159920000002,\"3174\":null,\"3175\":null,\"3176\":null,\"3177\":null,\"3178\":null,\"3179\":16.357179259999999,\"3180\":18.724072240000002,\"3181\":null,\"3182\":17.751485519999999,\"3183\":null,\"3184\":null,\"3185\":null,\"3186\":null,\"3187\":null,\"3188\":null,\"3189\":null,\"3190\":null,\"3191\":null,\"3192\":14.83135478,\"3193\":13.068565189999999,\"3194\":null,\"3195\":17.230813059999999,\"3196\":19.684276910000001,\"3197\":16.547845160000001,\"3198\":21.044427599999999,\"3199\":14.3944282,\"3200\":15.503590000000001,\"3201\":null,\"3202\":null,\"3203\":null,\"3204\":null,\"3205\":19.661578410000001,\"3206\":15.07916573,\"3207\":17.944609459999999,\"3208\":18.359192700000001,\"3209\":21.448345499999998,\"3210\":11.225813029999999,\"3211\":18.5536879,\"3212\":15.66395165,\"3213\":14.205601959999999,\"3214\":17.84105791,\"3215\":18.128254470000002,\"3216\":14.91327093,\"3217\":19.440128139999999,\"3218\":19.489257299999998,\"3219\":15.71338342,\"3220\":16.484076250000001,\"3221\":17.647454119999999,\"3222\":16.20880331,\"3223\":19.413603729999998,\"3224\":14.52023288,\"3225\":21.584175170000002,\"3226\":null,\"3227\":null,\"3228\":null,\"3229\":18.473226239999999,\"3230\":16.42394719,\"3231\":19.48648588,\"3232\":16.23654457,\"3233\":18.77757725,\"3234\":16.026550480000001,\"3235\":null,\"3236\":16.85675646,\"3237\":null,\"3238\":12.26479307,\"3239\":17.56095303,\"3240\":19.720823920000001,\"3241\":16.78595563,\"3242\":19.146337089999999,\"3243\":null,\"3244\":14.953624980000001,\"3245\":null,\"3246\":19.042185509999999,\"3247\":18.963596840000001,\"3248\":null,\"3249\":null,\"3250\":16.53775164,\"3251\":13.037842639999999,\"3252\":15.49576382,\"3253\":16.452373189999999,\"3254\":19.701065549999999,\"3255\":null,\"3256\":17.501028659999999,\"3257\":14.5228827,\"3258\":14.49529631,\"3259\":null,\"3260\":16.99131113,\"3261\":11.576987669999999,\"3262\":null,\"3263\":17.93567569,\"3264\":18.861343699999999,\"3265\":17.312152480000002,\"3266\":19.146631240000001,\"3267\":null,\"3268\":null,\"3269\":null,\"3270\":null,\"3271\":null,\"3272\":null,\"3273\":null,\"3274\":null,\"3275\":null,\"3276\":14.95285713,\"3277\":null,\"3278\":null,\"3279\":null,\"3280\":null,\"3281\":13.037842639999999,\"3282\":14.60980391,\"3283\":16.124716979999999,\"3284\":17.841495129999998,\"3285\":null,\"3286\":18.47507903,\"3287\":19.684290529999998,\"3288\":18.498686490000001,\"3289\":14.540491490000001,\"3290\":19.047221199999999,\"3291\":17.280777659999998,\"3292\":15.79836201,\"3293\":15.25068862,\"3294\":18.076307870000001,\"3295\":21.749415840000001,\"3296\":15.58232301,\"3297\":null,\"3298\":null,\"3299\":14.50194653,\"3300\":17.968873210000002,\"3301\":18.78520052,\"3302\":17.26526496,\"3303\":17.055329029999999,\"3304\":18.282882099999998,\"3305\":14.06320017,\"3306\":17.369230510000001,\"3307\":14.01058961,\"3308\":17.145307259999999,\"3309\":null,\"3310\":16.564011449999999,\"3311\":16.36906986,\"3312\":19.896362880000002,\"3313\":17.24490655,\"3314\":14.79428134,\"3315\":18.728858339999999,\"3316\":null,\"3317\":null,\"3318\":null,\"3319\":null,\"3320\":20.436382519999999,\"3321\":19.227099540000001,\"3322\":null,\"3323\":13.98793822,\"3324\":16.7527136,\"3325\":16.21245467,\"3326\":20.01562084,\"3327\":null,\"3328\":11.936669520000001,\"3329\":14.86470125,\"3330\":17.447810530000002,\"3331\":22.930754650000001,\"3332\":22.805431410000001,\"3333\":null,\"3334\":16.83777285,\"3335\":null,\"3336\":15.60397109,\"3337\":14.339985309999999,\"3338\":12.96975662,\"3339\":13.037842639999999,\"3340\":null,\"3341\":null,\"3342\":null,\"3343\":null,\"3344\":null,\"3345\":14.56861686,\"3346\":14.77555562,\"3347\":null,\"3348\":null,\"3349\":13.40799516,\"3350\":null,\"3351\":18.44335062,\"3352\":null,\"3353\":null,\"3354\":null,\"3355\":null,\"3356\":18.575728739999999,\"3357\":null,\"3358\":null,\"3359\":null,\"3360\":19.663779869999999,\"3361\":21.606485280000001,\"3362\":null,\"3363\":20.79894225,\"3364\":18.906141269999999,\"3365\":19.532857239999998,\"3366\":21.173840890000001,\"3367\":null,\"3368\":17.367787270000001,\"3369\":null,\"3370\":null,\"3371\":null,\"3372\":16.112411309999999,\"3373\":null,\"3374\":null,\"3375\":null,\"3376\":null,\"3377\":null,\"3378\":23.60178414,\"3379\":16.224987370000001,\"3380\":15.04811082,\"3381\":21.5560689,\"3382\":null,\"3383\":null,\"3384\":20.321485039999999,\"3385\":14.17784161,\"3386\":null,\"3387\":null,\"3388\":null,\"3389\":18.967169420000001,\"3390\":null,\"3391\":null,\"3392\":null,\"3393\":null,\"3394\":null,\"3395\":null,\"3396\":null,\"3397\":null,\"3398\":null,\"3399\":null,\"3400\":null,\"3401\":null,\"3402\":13.20675642,\"3403\":null,\"3404\":null,\"3405\":null,\"3406\":16.266312169999999,\"3407\":null,\"3408\":null,\"3409\":null,\"3410\":15.474123759999999,\"3411\":null,\"3412\":null,\"3413\":null,\"3414\":null,\"3415\":null,\"3416\":null,\"3417\":null,\"3418\":null,\"3419\":19.39818898,\"3420\":null,\"3421\":16.28562475,\"3422\":null,\"3423\":null,\"3424\":13.83861557,\"3425\":16.344460609999999,\"3426\":null,\"3427\":19.09087967,\"3428\":17.799157099999999,\"3429\":18.588146930000001,\"3430\":null,\"3431\":null,\"3432\":17.970274140000001,\"3433\":null,\"3434\":null,\"3435\":17.19639514,\"3436\":17.44193705,\"3437\":17.577953010000002,\"3438\":17.444522630000002,\"3439\":17.132515869999999,\"3440\":null,\"3441\":null,\"3442\":null,\"3443\":null,\"3444\":14.198757779999999,\"3445\":null,\"3446\":null,\"3447\":null,\"3448\":null,\"3449\":null,\"3450\":null,\"3451\":null,\"3452\":null,\"3453\":null,\"3454\":null,\"3455\":null,\"3456\":null,\"3457\":null,\"3458\":null,\"3459\":17.41498331,\"3460\":null,\"3461\":null,\"3462\":null,\"3463\":null,\"3464\":null,\"3465\":16.663953190000001,\"3466\":null,\"3467\":null,\"3468\":null,\"3469\":null,\"3470\":18.72121057,\"3471\":13.515946639999999,\"3472\":null,\"3473\":16.087876909999999,\"3474\":null,\"3475\":19.115393390000001,\"3476\":16.171200240000001,\"3477\":null,\"3478\":null,\"3479\":null,\"3480\":16.250529,\"3481\":17.825429270000001,\"3482\":null,\"3483\":17.003032099999999,\"3484\":14.76532214,\"3485\":23.0368067,\"3486\":null,\"3487\":null,\"3488\":null,\"3489\":16.05250968,\"3490\":13.56433101,\"3491\":null,\"3492\":14.52198259,\"3493\":15.65334448,\"3494\":null,\"3495\":16.016169869999999,\"3496\":null,\"3497\":13.037842639999999,\"3498\":null,\"3499\":15.95220763,\"3500\":15.33663183,\"3501\":null,\"3502\":15.74236544,\"3503\":14.254055989999999,\"3504\":15.481895679999999,\"3505\":null,\"3506\":17.192661820000001,\"3507\":16.708726380000002,\"3508\":17.87622605,\"3509\":14.7792829,\"3510\":17.46245639,\"3511\":null,\"3512\":15.93545123,\"3513\":12.70210848,\"3514\":null,\"3515\":null,\"3516\":null,\"3517\":17.115422200000001,\"3518\":null,\"3519\":null,\"3520\":null,\"3521\":19.20487048,\"3522\":null,\"3523\":null,\"3524\":null,\"3525\":null,\"3526\":null,\"3527\":null,\"3528\":18.350357630000001,\"3529\":15.30462629,\"3530\":18.378855779999999,\"3531\":18.659324529999999,\"3532\":17.724968369999999,\"3533\":null,\"3534\":null,\"3535\":null,\"3536\":18.555988630000002,\"3537\":null,\"3538\":null,\"3539\":14.4036407,\"3540\":15.61862316,\"3541\":null,\"3542\":13.95878707,\"3543\":17.519363309999999,\"3544\":null,\"3545\":null,\"3546\":null,\"3547\":null,\"3548\":15.39068191,\"3549\":17.597105500000001,\"3550\":null,\"3551\":null,\"3552\":null,\"3553\":null,\"3554\":18.82062161,\"3555\":17.36461122,\"3556\":null,\"3557\":15.9344356,\"3558\":17.045775469999999,\"3559\":null,\"3560\":15.87553297,\"3561\":19.32034548,\"3562\":null,\"3563\":null,\"3564\":13.037842639999999,\"3565\":null,\"3566\":17.661222259999999,\"3567\":14.83153332,\"3568\":14.20632867,\"3569\":19.137302389999999,\"3570\":null,\"3571\":null,\"3572\":null,\"3573\":null,\"3574\":null,\"3575\":null,\"3576\":null,\"3577\":null,\"3578\":null,\"3579\":null,\"3580\":null,\"3581\":null,\"3582\":null,\"3583\":null,\"3584\":null,\"3585\":null,\"3586\":null,\"3587\":null,\"3588\":null,\"3589\":null,\"3590\":null,\"3591\":13.037842639999999,\"3592\":null,\"3593\":null,\"3594\":null,\"3595\":null,\"3596\":null,\"3597\":null,\"3598\":null,\"3599\":null,\"3600\":null,\"3601\":null,\"3602\":null,\"3603\":null,\"3604\":null,\"3605\":null,\"3606\":null,\"3607\":null,\"3608\":null,\"3609\":null,\"3610\":null,\"3611\":null,\"3612\":null,\"3613\":null,\"3614\":null,\"3615\":null,\"3616\":null,\"3617\":null,\"3618\":null,\"3619\":null,\"3620\":null,\"3621\":null,\"3622\":null,\"3623\":null,\"3624\":null,\"3625\":null,\"3626\":null,\"3627\":null,\"3628\":null,\"3629\":null,\"3630\":null,\"3631\":14.3773704,\"3632\":null,\"3633\":13.82423597,\"3634\":17.523608280000001,\"3635\":15.564387010000001,\"3636\":15.7512054,\"3637\":null,\"3638\":null,\"3639\":null,\"3640\":null,\"3641\":null,\"3642\":null,\"3643\":null,\"3644\":null,\"3645\":null,\"3646\":null,\"3647\":null,\"3648\":null,\"3649\":14.680185720000001,\"3650\":17.165418299999999,\"3651\":18.133819460000002,\"3652\":19.569990879999999,\"3653\":12.07672762,\"3654\":18.842259259999999,\"3655\":17.08276017,\"3656\":null,\"3657\":null,\"3658\":20.35413256,\"3659\":null,\"3660\":null,\"3661\":14.617195000000001,\"3662\":null,\"3663\":null,\"3664\":null,\"3665\":null,\"3666\":null,\"3667\":null,\"3668\":null,\"3669\":null,\"3670\":null,\"3671\":null,\"3672\":16.274498600000001,\"3673\":null,\"3674\":20.457311489999999,\"3675\":null,\"3676\":null,\"3677\":null,\"3678\":17.341112760000001,\"3679\":10.818491099999999,\"3680\":null,\"3681\":null,\"3682\":null,\"3683\":null,\"3684\":null,\"3685\":null,\"3686\":null,\"3687\":null,\"3688\":null,\"3689\":16.76296318,\"3690\":null,\"3691\":22.997469500000001,\"3692\":15.6044784,\"3693\":null,\"3694\":15.61074406,\"3695\":null,\"3696\":null,\"3697\":null,\"3698\":14.090329499999999,\"3699\":17.780253810000001,\"3700\":15.285508399999999,\"3701\":null,\"3702\":null,\"3703\":18.998122630000001,\"3704\":null,\"3705\":null,\"3706\":null,\"3707\":12.64026818,\"3708\":null,\"3709\":17.40060463,\"3710\":null,\"3711\":21.677175609999999,\"3712\":18.500699999999998,\"3713\":16.758181789999998,\"3714\":null,\"3715\":19.422408239999999,\"3716\":16.251208030000001,\"3717\":null,\"3718\":null,\"3719\":null,\"3720\":null,\"3721\":null,\"3722\":null,\"3723\":null,\"3724\":null,\"3725\":18.176491380000002,\"3726\":19.23608364,\"3727\":17.740411080000001,\"3728\":18.911656300000001,\"3729\":null,\"3730\":15.40626503,\"3731\":15.830746169999999,\"3732\":null,\"3733\":null,\"3734\":19.098830060000001,\"3735\":16.064599189999999,\"3736\":14.715314810000001,\"3737\":13.037842639999999,\"3738\":13.037842639999999,\"3739\":21.992588179999998,\"3740\":22.310645170000001,\"3741\":20.93064596,\"3742\":17.2523129,\"3743\":16.468872820000001,\"3744\":16.46435657,\"3745\":null,\"3746\":18.535011959999998,\"3747\":null,\"3748\":19.204185500000001,\"3749\":18.192473339999999,\"3750\":20.124627360000002,\"3751\":16.802036340000001,\"3752\":18.018105340000002,\"3753\":16.636893910000001,\"3754\":16.659058479999999,\"3755\":null,\"3756\":17.083852570000001,\"3757\":null,\"3758\":15.358589220000001,\"3759\":13.816974849999999,\"3760\":null,\"3761\":null,\"3762\":17.181041619999998,\"3763\":18.822956359999999,\"3764\":14.64441132,\"3765\":18.587336069999999,\"3766\":16.700662690000002,\"3767\":17.242524750000001,\"3768\":19.652237710000001,\"3769\":17.448663020000001,\"3770\":17.74415991,\"3771\":15.64900018,\"3772\":14.516292,\"3773\":18.891640550000002,\"3774\":null,\"3775\":13.037842639999999,\"3776\":15.631744619999999,\"3777\":null,\"3778\":23.07289484,\"3779\":21.10426648,\"3780\":17.424076960000001,\"3781\":14.123145709999999,\"3782\":17.382097380000001,\"3783\":20.33920681,\"3784\":17.28034998,\"3785\":null,\"3786\":19.10903304,\"3787\":null,\"3788\":null,\"3789\":20.48222698,\"3790\":13.145744110000001,\"3791\":19.539759369999999,\"3792\":24.251155650000001,\"3793\":22.2263327,\"3794\":19.047061060000001,\"3795\":20.070679590000001,\"3796\":14.893490160000001,\"3797\":20.508706230000001,\"3798\":22.698304159999999,\"3799\":13.44980647,\"3800\":19.241533879999999,\"3801\":15.581944890000001,\"3802\":16.716213700000001,\"3803\":18.91178897,\"3804\":null,\"3805\":15.25520141,\"3806\":21.889293089999999,\"3807\":null,\"3808\":12.07429057,\"3809\":16.081806919999998,\"3810\":13.94470156,\"3811\":null,\"3812\":18.642542079999998,\"3813\":13.86110021,\"3814\":19.864840350000002,\"3815\":15.850193450000001,\"3816\":19.52517473,\"3817\":null,\"3818\":19.189971570000001,\"3819\":null,\"3820\":null,\"3821\":19.228286449999999,\"3822\":null,\"3823\":18.578418070000002,\"3824\":18.399914769999999,\"3825\":null,\"3826\":19.040166970000001,\"3827\":21.31908267,\"3828\":null,\"3829\":14.85151375,\"3830\":16.440033979999999,\"3831\":null,\"3832\":null,\"3833\":14.258473650000001,\"3834\":14.75029748,\"3835\":16.08437464,\"3836\":null,\"3837\":15.592080129999999,\"3838\":null,\"3839\":null,\"3840\":17.256909100000001,\"3841\":16.77877995,\"3842\":null,\"3843\":null,\"3844\":13.872743399999999,\"3845\":18.091543919999999,\"3846\":14.61116005,\"3847\":18.95463926,\"3848\":null,\"3849\":null,\"3850\":null,\"3851\":null,\"3852\":20.82626205,\"3853\":null,\"3854\":null,\"3855\":14.81673202,\"3856\":null,\"3857\":null,\"3858\":15.61197555,\"3859\":null,\"3860\":null,\"3861\":null,\"3862\":null,\"3863\":null,\"3864\":null,\"3865\":null,\"3866\":13.037842639999999,\"3867\":null,\"3868\":null,\"3869\":null,\"3870\":null,\"3871\":null,\"3872\":null,\"3873\":null,\"3874\":null,\"3875\":null,\"3876\":null,\"3877\":null,\"3878\":null,\"3879\":null,\"3880\":null,\"3881\":null,\"3882\":13.037842639999999,\"3883\":null,\"3884\":null,\"3885\":null,\"3886\":null,\"3887\":null,\"3888\":null,\"3889\":null,\"3890\":null,\"3891\":null,\"3892\":null,\"3893\":16.150382929999999,\"3894\":17.379193650000001,\"3895\":null,\"3896\":null,\"3897\":14.12835727,\"3898\":15.47812019,\"3899\":17.26964766,\"3900\":11.912226499999999,\"3901\":15.77883606,\"3902\":15.38578676,\"3903\":null,\"3904\":17.049070149999999,\"3905\":18.51865377,\"3906\":17.134339130000001,\"3907\":18.303625279999999,\"3908\":18.87284065,\"3909\":19.414749879999999,\"3910\":17.369445630000001,\"3911\":null,\"3912\":14.18939218,\"3913\":null,\"3914\":null,\"3915\":null,\"3916\":null,\"3917\":null,\"3918\":18.19161695,\"3919\":14.59047575,\"3920\":null,\"3921\":17.14155014,\"3922\":null,\"3923\":null,\"3924\":null,\"3925\":15.3977117,\"3926\":null,\"3927\":null,\"3928\":19.308269070000002,\"3929\":19.178063120000001,\"3930\":17.20147468,\"3931\":16.79193261,\"3932\":13.47479238,\"3933\":null,\"3934\":null,\"3935\":null,\"3936\":null,\"3937\":13.037842639999999,\"3938\":16.78884536,\"3939\":null,\"3940\":17.779349109999998,\"3941\":null,\"3942\":15.94646698,\"3943\":19.183710900000001,\"3944\":null,\"3945\":null,\"3946\":15.014542909999999,\"3947\":null,\"3948\":13.037842639999999,\"3949\":20.219931899999999,\"3950\":16.052579739999999,\"3951\":13.426755030000001,\"3952\":null,\"3953\":14.488086859999999,\"3954\":null,\"3955\":null,\"3956\":null,\"3957\":17.02319249,\"3958\":19.89110196,\"3959\":null,\"3960\":null,\"3961\":16.04731129,\"3962\":18.525354950000001,\"3963\":null,\"3964\":18.498177479999999,\"3965\":19.721986990000001,\"3966\":null,\"3967\":19.03129826,\"3968\":23.69562702,\"3969\":22.276787290000001,\"3970\":null,\"3971\":null,\"3972\":17.689971,\"3973\":16.204421,\"3974\":null,\"3975\":17.85005821,\"3976\":20.271868189999999,\"3977\":20.435031469999998,\"3978\":null,\"3979\":null,\"3980\":19.653433079999999,\"3981\":16.628899319999999,\"3982\":null,\"3983\":13.84260239,\"3984\":null,\"3985\":null,\"3986\":null,\"3987\":null,\"3988\":19.926797440000001,\"3989\":null,\"3990\":null,\"3991\":15.26852813,\"3992\":null,\"3993\":15.75734012,\"3994\":17.402690539999998,\"3995\":null,\"3996\":null,\"3997\":null,\"3998\":16.453196999999999,\"3999\":15.5480246,\"4000\":null,\"4001\":17.168958310000001,\"4002\":15.592892300000001,\"4003\":null,\"4004\":14.1634688,\"4005\":18.01238098,\"4006\":18.008998120000001,\"4007\":18.32239135,\"4008\":13.869661300000001,\"4009\":15.946770259999999,\"4010\":null,\"4011\":null,\"4012\":18.305625800000001,\"4013\":19.644674899999998,\"4014\":null,\"4015\":17.545259399999999,\"4016\":21.106362489999999,\"4017\":15.214630270000001,\"4018\":null,\"4019\":13.10064841,\"4020\":16.337584929999998,\"4021\":null,\"4022\":null,\"4023\":21.318347459999998,\"4024\":20.37827313,\"4025\":null,\"4026\":null,\"4027\":16.91648932,\"4028\":null,\"4029\":null,\"4030\":null,\"4031\":19.256054899999999,\"4032\":16.596798499999998,\"4033\":15.470864450000001,\"4034\":18.024925700000001,\"4035\":21.675845410000001,\"4036\":13.83512503,\"4037\":16.30579899,\"4038\":null,\"4039\":null,\"4040\":null,\"4041\":null,\"4042\":null,\"4043\":17.11641126,\"4044\":null,\"4045\":null,\"4046\":null,\"4047\":21.998837330000001,\"4048\":19.207744819999998,\"4049\":null,\"4050\":null,\"4051\":null,\"4052\":null,\"4053\":15.60966097,\"4054\":21.898220290000001,\"4055\":null,\"4056\":15.6345846,\"4057\":null,\"4058\":15.73172301,\"4059\":18.412031710000001,\"4060\":18.266849440000001,\"4061\":18.93686739,\"4062\":15.80586592,\"4063\":19.840171860000002,\"4064\":null,\"4065\":null,\"4066\":null,\"4067\":null,\"4068\":21.153006090000002,\"4069\":19.186367749999999,\"4070\":17.70338945,\"4071\":15.999376379999999,\"4072\":19.914178870000001,\"4073\":null,\"4074\":17.190138520000001,\"4075\":null,\"4076\":14.28385024,\"4077\":20.643042439999998,\"4078\":18.898594429999999,\"4079\":19.877932529999999,\"4080\":18.730202869999999,\"4081\":18.080128940000002,\"4082\":16.475926510000001,\"4083\":16.650587649999998,\"4084\":16.076152319999998,\"4085\":16.666070349999998,\"4086\":null,\"4087\":19.534505289999998,\"4088\":17.695518920000001,\"4089\":15.248917199999999,\"4090\":16.328602480000001,\"4091\":21.4219249,\"4092\":null,\"4093\":18.382060339999999,\"4094\":17.62079933,\"4095\":null,\"4096\":16.3680515,\"4097\":16.222918920000001,\"4098\":null,\"4099\":15.594366450000001,\"4100\":16.608993980000001,\"4101\":16.725994450000002,\"4102\":15.071525080000001,\"4103\":19.550784920000002,\"4104\":16.52477378,\"4105\":18.675614190000001,\"4106\":16.732798710000001,\"4107\":null,\"4108\":18.247026699999999,\"4109\":16.92536956,\"4110\":17.63684902,\"4111\":18.557788949999999,\"4112\":17.320663249999999,\"4113\":16.366690810000002,\"4114\":null,\"4115\":16.63569747,\"4116\":17.966286329999999,\"4117\":18.249654400000001,\"4118\":19.495496889999998,\"4119\":17.66579007,\"4120\":null,\"4121\":null,\"4122\":15.888955770000001,\"4123\":17.4011247,\"4124\":null,\"4125\":16.63102769,\"4126\":18.514366519999999,\"4127\":null,\"4128\":null,\"4129\":16.251909850000001,\"4130\":null,\"4131\":14.97217799,\"4132\":16.941950030000001,\"4133\":null,\"4134\":null,\"4135\":null,\"4136\":null,\"4137\":17.08417867,\"4138\":16.581208759999999,\"4139\":null,\"4140\":12.39617112,\"4141\":20.55315336,\"4142\":null,\"4143\":20.256147949999999,\"4144\":19.201225669999999,\"4145\":null,\"4146\":19.025486010000002,\"4147\":13.7662242,\"4148\":21.263185499999999,\"4149\":12.973820229999999,\"4150\":null,\"4151\":null,\"4152\":null,\"4153\":null,\"4154\":15.527894420000001,\"4155\":17.159892729999999,\"4156\":13.00887007,\"4157\":null,\"4158\":14.17455824,\"4159\":13.14891023,\"4160\":null,\"4161\":12.71747038,\"4162\":null,\"4163\":null,\"4164\":null,\"4165\":15.42265098,\"4166\":16.007172820000001,\"4167\":12.83499612,\"4168\":15.67029969,\"4169\":15.96058519,\"4170\":16.55379237,\"4171\":null,\"4172\":null,\"4173\":null,\"4174\":18.09052968,\"4175\":null,\"4176\":18.542178320000001,\"4177\":null,\"4178\":null,\"4179\":null,\"4180\":19.440512519999999,\"4181\":null,\"4182\":20.841913389999998,\"4183\":16.744869690000002,\"4184\":18.087766770000002,\"4185\":17.524327249999999,\"4186\":15.51858075,\"4187\":18.901772820000002,\"4188\":19.134108690000001,\"4189\":null,\"4190\":null,\"4191\":null,\"4192\":null,\"4193\":18.238632200000001,\"4194\":null,\"4195\":20.585511029999999,\"4196\":13.877903269999999,\"4197\":null,\"4198\":null,\"4199\":null,\"4200\":null,\"4201\":18.893133200000001,\"4202\":19.913477230000002,\"4203\":16.990469829999998,\"4204\":null,\"4205\":22.72320233,\"4206\":19.032017490000001,\"4207\":20.026032239999999,\"4208\":20.572650280000001,\"4209\":15.71257861,\"4210\":17.984732810000001,\"4211\":18.19305052,\"4212\":18.02297441,\"4213\":16.653788250000002,\"4214\":19.39930975,\"4215\":22.493738090000001,\"4216\":21.603168579999998,\"4217\":19.683140349999999,\"4218\":15.91891017,\"4219\":22.956971060000001,\"4220\":19.394938920000001,\"4221\":18.197730490000001,\"4222\":14.84127702,\"4223\":20.578838869999998,\"4224\":17.568101760000001,\"4225\":null,\"4226\":19.95778142,\"4227\":null,\"4228\":12.78434081,\"4229\":17.281111020000001,\"4230\":null,\"4231\":null,\"4232\":null,\"4233\":13.485320339999999,\"4234\":15.92175108,\"4235\":19.356533979999998,\"4236\":null,\"4237\":22.7177848,\"4238\":null,\"4239\":19.815725010000001,\"4240\":19.427421330000001,\"4241\":null,\"4242\":19.080185050000001,\"4243\":17.921123519999998,\"4244\":21.522086179999999,\"4245\":null,\"4246\":16.054173810000002,\"4247\":17.311334840000001,\"4248\":null,\"4249\":16.141889160000002,\"4250\":null,\"4251\":13.70775727,\"4252\":14.90598191,\"4253\":13.98232969,\"4254\":null,\"4255\":18.707216509999998,\"4256\":17.549604800000001,\"4257\":13.649246160000001,\"4258\":17.02909867,\"4259\":null,\"4260\":18.048151390000001,\"4261\":20.145516610000001,\"4262\":13.44397644,\"4263\":21.634727810000001,\"4264\":null,\"4265\":13.98083957,\"4266\":null,\"4267\":null,\"4268\":null,\"4269\":16.46847228,\"4270\":16.051069089999999,\"4271\":22.330195639999999,\"4272\":22.586035129999999,\"4273\":15.057407749999999,\"4274\":null,\"4275\":17.43520766,\"4276\":13.037842639999999,\"4277\":null,\"4278\":null,\"4279\":null,\"4280\":18.020917959999998,\"4281\":16.034798250000001,\"4282\":null,\"4283\":18.4266656,\"4284\":15.70403477,\"4285\":20.847396400000001,\"4286\":21.170697830000002,\"4287\":22.840099540000001,\"4288\":12.631995,\"4289\":null,\"4290\":null,\"4291\":null,\"4292\":null,\"4293\":null,\"4294\":18.285567759999999,\"4295\":18.448256610000001,\"4296\":22.715857969999998,\"4297\":20.785859760000001,\"4298\":13.037842639999999,\"4299\":15.63849988,\"4300\":19.26940025,\"4301\":19.19761402,\"4302\":22.98383999,\"4303\":20.981674640000001,\"4304\":21.435679459999999,\"4305\":null,\"4306\":17.519030799999999,\"4307\":18.244862000000001,\"4308\":19.591829260000001,\"4309\":16.637723640000001,\"4310\":20.064630449999999,\"4311\":null,\"4312\":16.617485240000001,\"4313\":15.108962350000001,\"4314\":18.162161489999999,\"4315\":13.037842639999999,\"4316\":null,\"4317\":18.536645069999999,\"4318\":23.21809652,\"4319\":null,\"4320\":null,\"4321\":17.404671390000001,\"4322\":17.30676789,\"4323\":null,\"4324\":16.611272199999998,\"4325\":null,\"4326\":null,\"4327\":null,\"4328\":21.398729419999999,\"4329\":16.951044880000001,\"4330\":18.515300310000001,\"4331\":18.376937900000002,\"4332\":18.002558130000001,\"4333\":null,\"4334\":null,\"4335\":null,\"4336\":null,\"4337\":18.079381990000002,\"4338\":16.38763694,\"4339\":null,\"4340\":null,\"4341\":null,\"4342\":19.190643099999999,\"4343\":20.560090240000001,\"4344\":17.804407749999999,\"4345\":16.555263239999999,\"4346\":null,\"4347\":18.970799469999999,\"4348\":null,\"4349\":22.305361600000001,\"4350\":null,\"4351\":18.92117618,\"4352\":18.653856869999998,\"4353\":18.510593050000001,\"4354\":17.70505039,\"4355\":19.902350479999999,\"4356\":null,\"4357\":null,\"4358\":14.42231453,\"4359\":null,\"4360\":null,\"4361\":null,\"4362\":null,\"4363\":null,\"4364\":17.04264135,\"4365\":null,\"4366\":16.57349477,\"4367\":null,\"4368\":11.918165180000001,\"4369\":21.538392510000001,\"4370\":19.462944759999999,\"4371\":21.88968272,\"4372\":22.704006660000001,\"4373\":19.586839919999999,\"4374\":19.96353865,\"4375\":18.33435235,\"4376\":19.115691340000001,\"4377\":21.81733599,\"4378\":22.133867299999999,\"4379\":26.494874830000001,\"4380\":19.26328732,\"4381\":21.24069888,\"4382\":null,\"4383\":23.562796089999999,\"4384\":17.894203390000001,\"4385\":25.15104307,\"4386\":17.31267725,\"4387\":21.510973100000001,\"4388\":20.630121089999999,\"4389\":19.39586019,\"4390\":19.483533380000001,\"4391\":19.08663482,\"4392\":null,\"4393\":18.074599620000001,\"4394\":15.24891049,\"4395\":14.90186464,\"4396\":null,\"4397\":18.198595699999998,\"4398\":19.494127899999999,\"4399\":14.88509507,\"4400\":null,\"4401\":null,\"4402\":null,\"4403\":null,\"4404\":null,\"4405\":null,\"4406\":15.42379296,\"4407\":null,\"4408\":null,\"4409\":null,\"4410\":null,\"4411\":16.365348139999998,\"4412\":null,\"4413\":null,\"4414\":null,\"4415\":null,\"4416\":25.196227700000001,\"4417\":14.532824290000001,\"4418\":17.33589319,\"4419\":18.769854209999998,\"4420\":17.631725360000001,\"4421\":16.09848354,\"4422\":null,\"4423\":16.470881129999999,\"4424\":16.235264440000002,\"4425\":13.774255439999999,\"4426\":18.39731682,\"4427\":null,\"4428\":null,\"4429\":15.395104,\"4430\":null,\"4431\":17.874144810000001,\"4432\":null,\"4433\":17.58749237,\"4434\":null,\"4435\":null,\"4436\":null,\"4437\":null,\"4438\":15.667926550000001,\"4439\":18.236561689999998,\"4440\":null,\"4441\":null,\"4442\":null,\"4443\":null,\"4444\":null,\"4445\":null,\"4446\":null,\"4447\":null,\"4448\":null,\"4449\":null,\"4450\":null,\"4451\":null,\"4452\":22.573408560000001,\"4453\":16.827093210000001,\"4454\":null,\"4455\":17.447676470000001,\"4456\":12.746399869999999,\"4457\":17.801131720000001,\"4458\":17.324536040000002,\"4459\":16.52049629,\"4460\":18.036450309999999,\"4461\":17.759089039999999,\"4462\":null,\"4463\":16.647803660000001,\"4464\":16.546310340000002,\"4465\":18.70252618,\"4466\":null,\"4467\":null,\"4468\":13.400839100000001,\"4469\":null,\"4470\":20.586024569999999,\"4471\":null,\"4472\":20.416073950000001,\"4473\":18.721986569999998,\"4474\":19.621872830000001,\"4475\":14.48703508,\"4476\":null,\"4477\":14.136985190000001,\"4478\":15.653795369999999,\"4479\":null,\"4480\":22.689977670000001,\"4481\":24.409159370000001,\"4482\":null,\"4483\":14.911026509999999,\"4484\":18.814432660000001,\"4485\":null,\"4486\":null,\"4487\":null,\"4488\":18.430442729999999,\"4489\":null,\"4490\":null,\"4491\":null,\"4492\":21.85978897,\"4493\":18.488681110000002,\"4494\":null,\"4495\":null,\"4496\":11.94302862,\"4497\":null,\"4498\":17.425833969999999,\"4499\":15.52222388,\"4500\":null,\"4501\":19.493006569999999,\"4502\":null,\"4503\":15.355911109999999,\"4504\":19.513717069999998,\"4505\":null,\"4506\":19.569555739999998,\"4507\":15.780287,\"4508\":15.30181662,\"4509\":16.277956719999999,\"4510\":12.34422371,\"4511\":null,\"4512\":null,\"4513\":17.28043108,\"4514\":21.92903025,\"4515\":15.56316406,\"4516\":null,\"4517\":null,\"4518\":17.562300329999999,\"4519\":15.49256566,\"4520\":18.668247690000001,\"4521\":null,\"4522\":13.27606214,\"4523\":null,\"4524\":13.09403764,\"4525\":18.580407040000001,\"4526\":21.829219630000001,\"4527\":null,\"4528\":null,\"4529\":14.123498590000001,\"4530\":null,\"4531\":16.867536659999999,\"4532\":null,\"4533\":null,\"4534\":12.57080112,\"4535\":19.901014400000001,\"4536\":13.635107619999999,\"4537\":null,\"4538\":14.694336010000001,\"4539\":13.037842639999999,\"4540\":null,\"4541\":19.026238599999999,\"4542\":null,\"4543\":null,\"4544\":15.14862422,\"4545\":14.33216534,\"4546\":15.748637710000001,\"4547\":22.33451372,\"4548\":null,\"4549\":null,\"4550\":15.88021326,\"4551\":null,\"4552\":19.253029649999998,\"4553\":16.403027730000002,\"4554\":null,\"4555\":null,\"4556\":null,\"4557\":null,\"4558\":null,\"4559\":null,\"4560\":null,\"4561\":null,\"4562\":18.91658589,\"4563\":17.120530550000002,\"4564\":16.035237200000001,\"4565\":19.824361140000001,\"4566\":18.483243980000001,\"4567\":18.276009760000001,\"4568\":null,\"4569\":null,\"4570\":17.49958582,\"4571\":14.939472459999999,\"4572\":18.94357458,\"4573\":20.064025050000001,\"4574\":null,\"4575\":null,\"4576\":19.044939899999999,\"4577\":15.267489640000001,\"4578\":16.785591780000001,\"4579\":18.174609449999998,\"4580\":17.66886169,\"4581\":null,\"4582\":16.91625994,\"4583\":18.024087340000001,\"4584\":18.895998909999999,\"4585\":15.73030846,\"4586\":17.59201174,\"4587\":16.20087753,\"4588\":16.87283716,\"4589\":14.759544310000001,\"4590\":17.920296910000001,\"4591\":14.83131324,\"4592\":17.39320433,\"4593\":16.588872850000001,\"4594\":16.84413705,\"4595\":18.257314019999999,\"4596\":13.037842639999999,\"4597\":null,\"4598\":17.870814769999999,\"4599\":17.717207940000002,\"4600\":15.009504359999999,\"4601\":17.952460299999998,\"4602\":null,\"4603\":null,\"4604\":null,\"4605\":null,\"4606\":null,\"4607\":19.453712580000001,\"4608\":null,\"4609\":17.563678929999998,\"4610\":16.470317139999999,\"4611\":14.64824656,\"4612\":16.896823810000001,\"4613\":16.47208565,\"4614\":15.689292,\"4615\":null,\"4616\":22.31089034,\"4617\":16.895325790000001,\"4618\":null,\"4619\":null,\"4620\":20.032557520000001,\"4621\":18.494466970000001,\"4622\":17.355797020000001,\"4623\":17.23898565,\"4624\":null,\"4625\":22.81212103,\"4626\":17.07223308,\"4627\":null,\"4628\":20.746216950000001,\"4629\":19.117870830000001,\"4630\":null,\"4631\":null,\"4632\":19.63967689,\"4633\":17.08410662,\"4634\":null,\"4635\":19.145558950000002,\"4636\":16.187889500000001,\"4637\":18.237892710000001,\"4638\":null,\"4639\":18.192839880000001,\"4640\":15.56243851,\"4641\":16.78911239,\"4642\":20.38213296,\"4643\":13.36928005,\"4644\":null,\"4645\":21.466214140000002,\"4646\":null,\"4647\":20.11306459,\"4648\":17.833230700000001,\"4649\":20.74840631,\"4650\":null,\"4651\":15.99290186,\"4652\":17.50917428,\"4653\":null,\"4654\":null,\"4655\":18.644452619999999,\"4656\":18.364234790000001,\"4657\":null,\"4658\":15.14374304,\"4659\":null,\"4660\":19.68808035,\"4661\":16.064004010000001,\"4662\":null,\"4663\":null,\"4664\":20.96103656,\"4665\":17.821580180000002,\"4666\":21.179173649999999,\"4667\":18.239025550000001,\"4668\":18.52042264,\"4669\":19.283752320000001,\"4670\":18.456592910000001,\"4671\":19.467493359999999,\"4672\":17.03154533,\"4673\":19.53369975,\"4674\":20.00941929,\"4675\":17.86980015,\"4676\":15.491892330000001,\"4677\":16.689115009999998,\"4678\":16.514815380000002,\"4679\":20.118088369999999,\"4680\":15.7804108,\"4681\":16.96992067,\"4682\":15.69956436,\"4683\":19.62591557,\"4684\":15.025205250000001,\"4685\":null,\"4686\":null,\"4687\":14.771301279999999,\"4688\":13.352258450000001,\"4689\":null,\"4690\":null,\"4691\":14.90823816,\"4692\":null,\"4693\":16.172543780000002,\"4694\":15.32903269,\"4695\":null,\"4696\":null,\"4697\":25.652779949999999,\"4698\":20.674462439999999,\"4699\":16.37396438,\"4700\":20.968688790000002,\"4701\":22.229871889999998,\"4702\":24.44103278,\"4703\":null,\"4704\":null,\"4705\":null,\"4706\":21.235138979999999,\"4707\":17.25389711,\"4708\":17.683471059999999,\"4709\":18.751360290000001,\"4710\":18.395163329999999,\"4711\":15.95130575,\"4712\":16.05662864,\"4713\":16.847871739999999,\"4714\":17.606048170000001,\"4715\":18.042796200000002,\"4716\":19.477700469999998,\"4717\":17.876009750000002,\"4718\":16.586759440000002,\"4719\":19.06078909,\"4720\":17.901135870000001,\"4721\":19.481213749999998,\"4722\":null,\"4723\":16.436949519999999,\"4724\":16.15744346,\"4725\":null,\"4726\":19.34219109,\"4727\":16.433913619999998,\"4728\":null,\"4729\":22.012528329999999,\"4730\":17.502653989999999,\"4731\":19.17550366,\"4732\":15.31055688,\"4733\":18.979806669999998,\"4734\":null,\"4735\":17.218464059999999,\"4736\":null,\"4737\":14.79766858,\"4738\":null,\"4739\":13.037842639999999,\"4740\":18.599008099999999,\"4741\":11.137855249999999,\"4742\":18.01405922,\"4743\":null,\"4744\":null,\"4745\":15.92160962,\"4746\":17.94274467,\"4747\":null,\"4748\":13.037842639999999,\"4749\":null,\"4750\":18.304854079999998,\"4751\":null,\"4752\":18.943557770000002,\"4753\":20.016751729999999,\"4754\":19.45159877,\"4755\":19.196954399999999,\"4756\":null,\"4757\":null,\"4758\":14.60739456,\"4759\":19.774605439999998,\"4760\":17.32830646,\"4761\":21.292522550000001,\"4762\":18.285601209999999,\"4763\":null,\"4764\":null,\"4765\":null,\"4766\":19.195242889999999,\"4767\":18.858090950000001,\"4768\":null,\"4769\":null,\"4770\":14.80745784,\"4771\":21.59211453,\"4772\":null,\"4773\":null,\"4774\":null,\"4775\":14.70249632,\"4776\":21.028177580000001,\"4777\":21.110818389999999,\"4778\":20.908632860000001,\"4779\":18.912720570000001,\"4780\":21.852823990000001,\"4781\":21.927216000000001,\"4782\":21.239383879999998,\"4783\":22.236750610000001,\"4784\":20.944446549999998,\"4785\":20.49651656,\"4786\":20.302941220000001,\"4787\":20.475562570000001,\"4788\":20.377409239999999,\"4789\":19.740152009999999,\"4790\":16.194641690000001,\"4791\":17.342718810000001,\"4792\":22.197991389999999,\"4793\":22.376810280000001,\"4794\":21.466114480000002,\"4795\":null,\"4796\":20.63031805,\"4797\":20.0022007,\"4798\":18.946146819999999,\"4799\":20.059699590000001,\"4800\":18.765654919999999,\"4801\":20.575454650000001,\"4802\":19.380558910000001,\"4803\":19.944449110000001,\"4804\":20.106113709999999,\"4805\":20.158810240000001,\"4806\":20.584319740000002,\"4807\":20.536344580000002,\"4808\":21.514344609999998,\"4809\":19.833135670000001,\"4810\":20.47502145,\"4811\":20.0413827,\"4812\":19.11852086,\"4813\":21.244982759999999,\"4814\":21.053142260000001,\"4815\":20.995953879999998,\"4816\":19.080983740000001,\"4817\":17.117286920000002,\"4818\":21.355050590000001,\"4819\":19.700929899999998,\"4820\":19.994686120000001,\"4821\":18.10928775,\"4822\":15.34629559,\"4823\":22.456868,\"4824\":14.54745415,\"4825\":null,\"4826\":20.90370403,\"4827\":null,\"4828\":16.72288627,\"4829\":null,\"4830\":14.78375673,\"4831\":null,\"4832\":null,\"4833\":null,\"4834\":17.89578508,\"4835\":15.78783207,\"4836\":21.127289810000001,\"4837\":null,\"4838\":null,\"4839\":18.130338949999999,\"4840\":16.97759503,\"4841\":20.868476300000001,\"4842\":15.91241015,\"4843\":null,\"4844\":14.32964679,\"4845\":21.575870599999998,\"4846\":null,\"4847\":null,\"4848\":18.813659789999999,\"4849\":18.750348460000002,\"4850\":null,\"4851\":17.604696820000001,\"4852\":20.551178780000001,\"4853\":13.037842639999999,\"4854\":null,\"4855\":16.296420860000001,\"4856\":null,\"4857\":null,\"4858\":null,\"4859\":15.01576601,\"4860\":13.037842639999999,\"4861\":null,\"4862\":15.189146600000001,\"4863\":17.677535540000001,\"4864\":18.161723299999998,\"4865\":17.701285070000001,\"4866\":16.899527930000001,\"4867\":null,\"4868\":13.037842639999999,\"4869\":17.74990948,\"4870\":16.478088320000001,\"4871\":18.173847070000001,\"4872\":17.127354449999999,\"4873\":19.357469099999999,\"4874\":18.822654669999999,\"4875\":null,\"4876\":null,\"4877\":18.899396920000001,\"4878\":null,\"4879\":null,\"4880\":null,\"4881\":null,\"4882\":null,\"4883\":null,\"4884\":17.400576409999999,\"4885\":null,\"4886\":null,\"4887\":16.831509789999998,\"4888\":19.202442520000002,\"4889\":20.411861139999999,\"4890\":null,\"4891\":17.729870869999999,\"4892\":16.78992839,\"4893\":null,\"4894\":21.147502889999998,\"4895\":19.702449300000001,\"4896\":13.71071512,\"4897\":null,\"4898\":15.85839067,\"4899\":16.195129770000001,\"4900\":16.54258651,\"4901\":13.02085726,\"4902\":null,\"4903\":19.45291297,\"4904\":18.076302819999999,\"4905\":18.862575490000001,\"4906\":15.415292129999999,\"4907\":14.20627715,\"4908\":19.512705189999998,\"4909\":17.176804140000002,\"4910\":21.266022280000001,\"4911\":null,\"4912\":16.77334763,\"4913\":18.316647629999998,\"4914\":17.452956969999999,\"4915\":22.537112359999998,\"4916\":12.92335392,\"4917\":17.485762510000001,\"4918\":18.264068819999999,\"4919\":null,\"4920\":18.148248559999999,\"4921\":null,\"4922\":null,\"4923\":16.829075499999998,\"4924\":null,\"4925\":null,\"4926\":18.837083939999999,\"4927\":null,\"4928\":17.942016599999999,\"4929\":null,\"4930\":null,\"4931\":15.16338906,\"4932\":14.83115827,\"4933\":null,\"4934\":17.10149152,\"4935\":14.55750355,\"4936\":15.682662090000001,\"4937\":null,\"4938\":17.538598069999999,\"4939\":18.118158229999999,\"4940\":null,\"4941\":18.47110516,\"4942\":15.07788287,\"4943\":18.505401039999999,\"4944\":16.24036255,\"4945\":14.421257280000001,\"4946\":null,\"4947\":19.934581489999999,\"4948\":null,\"4949\":null,\"4950\":20.432891380000001,\"4951\":19.89999516,\"4952\":null,\"4953\":17.645714120000001,\"4954\":null,\"4955\":18.90646753,\"4956\":18.489313490000001,\"4957\":19.629494269999999,\"4958\":18.59006737,\"4959\":17.267613650000001,\"4960\":18.62754726,\"4961\":17.59068177,\"4962\":20.511464669999999,\"4963\":19.763051149999999,\"4964\":null,\"4965\":19.90599224,\"4966\":19.697611819999999,\"4967\":null,\"4968\":23.25548603,\"4969\":17.307810450000002,\"4970\":null,\"4971\":14.219664939999999,\"4972\":null,\"4973\":18.543885620000001,\"4974\":21.208683619999999,\"4975\":null,\"4976\":null,\"4977\":15.517176449999999,\"4978\":null,\"4979\":null,\"4980\":null,\"4981\":null,\"4982\":null,\"4983\":15.317412839999999,\"4984\":18.10690194,\"4985\":19.604364090000001,\"4986\":null,\"4987\":15.971640880000001,\"4988\":13.101503040000001,\"4989\":null,\"4990\":12.92073001,\"4991\":11.281038179999999,\"4992\":null,\"4993\":11.225344659999999,\"4994\":null,\"4995\":null,\"4996\":24.215729240000002,\"4997\":20.12349893,\"4998\":16.410063139999998,\"4999\":15.582315019999999,\"5000\":18.389088900000001,\"5001\":19.325398329999999,\"5002\":18.34566173,\"5003\":18.764856630000001,\"5004\":null,\"5005\":null,\"5006\":20.038035130000001,\"5007\":14.22579709,\"5008\":15.00154875,\"5009\":14.01132344,\"5010\":16.49551147,\"5011\":17.387082880000001,\"5012\":22.365962419999999,\"5013\":null,\"5014\":16.176931660000001,\"5015\":null,\"5016\":16.301484299999998,\"5017\":null,\"5018\":14.27689086,\"5019\":16.870736569999998,\"5020\":14.73883489,\"5021\":null,\"5022\":null,\"5023\":null,\"5024\":18.249874869999999,\"5025\":13.96923833,\"5026\":null,\"5027\":19.502653429999999,\"5028\":null,\"5029\":13.92868608,\"5030\":18.175323429999999,\"5031\":null,\"5032\":16.186534120000001,\"5033\":null,\"5034\":null,\"5035\":null,\"5036\":null,\"5037\":null,\"5038\":17.176475839999998,\"5039\":15.51489772,\"5040\":null,\"5041\":16.238469349999999,\"5042\":null,\"5043\":16.33105153,\"5044\":15.04791105,\"5045\":null,\"5046\":null,\"5047\":19.42240537,\"5048\":15.7006145,\"5049\":null,\"5050\":17.705458629999999,\"5051\":18.225764810000001,\"5052\":13.841630159999999,\"5053\":12.984688800000001,\"5054\":null,\"5055\":null,\"5056\":14.677038939999999,\"5057\":null,\"5058\":null,\"5059\":14.228979750000001,\"5060\":null,\"5061\":null,\"5062\":null,\"5063\":14.19763616,\"5064\":11.3975717,\"5065\":16.2265309,\"5066\":null,\"5067\":null,\"5068\":16.098608039999998,\"5069\":null,\"5070\":20.272358100000002,\"5071\":17.40615429,\"5072\":null,\"5073\":15.911031059999999,\"5074\":13.62239443,\"5075\":null,\"5076\":13.71745621,\"5077\":17.00186253,\"5078\":null,\"5079\":null,\"5080\":null,\"5081\":null,\"5082\":null,\"5083\":null,\"5084\":20.457431660000001,\"5085\":18.001955370000001,\"5086\":15.276225159999999,\"5087\":null,\"5088\":null,\"5089\":13.909922379999999,\"5090\":14.157241859999999,\"5091\":null,\"5092\":16.324852270000001,\"5093\":18.497276790000001,\"5094\":14.73324579,\"5095\":17.38454801,\"5096\":null,\"5097\":15.664256099999999,\"5098\":14.742165979999999,\"5099\":null,\"5100\":null,\"5101\":null,\"5102\":null,\"5103\":null,\"5104\":null,\"5105\":null,\"5106\":null,\"5107\":18.375745210000002,\"5108\":null,\"5109\":13.49622346,\"5110\":19.277084290000001,\"5111\":17.005950080000002,\"5112\":18.354559089999999,\"5113\":19.559825150000002,\"5114\":18.899530080000002,\"5115\":17.509209519999999,\"5116\":15.72835458,\"5117\":null,\"5118\":null,\"5119\":null,\"5120\":16.061528200000001,\"5121\":null,\"5122\":14.93398528,\"5123\":null,\"5124\":null,\"5125\":null,\"5126\":16.697309610000001,\"5127\":null,\"5128\":null,\"5129\":null,\"5130\":null,\"5131\":19.24389691,\"5132\":15.21862657,\"5133\":null,\"5134\":null,\"5135\":null,\"5136\":null,\"5137\":null,\"5138\":17.214970690000001,\"5139\":null,\"5140\":null,\"5141\":14.21996521,\"5142\":19.318761290000001,\"5143\":13.2446229,\"5144\":16.489303589999999,\"5145\":20.37516188,\"5146\":null,\"5147\":16.403888089999999,\"5148\":17.89960744,\"5149\":18.75403781,\"5150\":13.037842639999999,\"5151\":15.665218660000001,\"5152\":18.89728865,\"5153\":18.38640225,\"5154\":17.588180950000002,\"5155\":null,\"5156\":null,\"5157\":18.205668930000002,\"5158\":12.968287869999999,\"5159\":16.827646779999998,\"5160\":null,\"5161\":null,\"5162\":null,\"5163\":16.494390150000001,\"5164\":null,\"5165\":null,\"5166\":null,\"5167\":null,\"5168\":null,\"5169\":null,\"5170\":null,\"5171\":19.40066917,\"5172\":17.07670134,\"5173\":17.66426512,\"5174\":null,\"5175\":null,\"5176\":null,\"5177\":16.83983765,\"5178\":17.141113950000001,\"5179\":17.173286090000001,\"5180\":null,\"5181\":15.917878849999999,\"5182\":15.20139962,\"5183\":null,\"5184\":null,\"5185\":null,\"5186\":17.669121629999999,\"5187\":null,\"5188\":15.70702728,\"5189\":18.078198799999999,\"5190\":16.662877720000001,\"5191\":null,\"5192\":13.037842639999999,\"5193\":15.57904772,\"5194\":15.97395579,\"5195\":null,\"5196\":null,\"5197\":13.52327839,\"5198\":21.74696616,\"5199\":17.544286929999998,\"5200\":null,\"5201\":21.18075546,\"5202\":null,\"5203\":17.637293960000001,\"5204\":null,\"5205\":18.168381029999999,\"5206\":19.550795319999999,\"5207\":null,\"5208\":null,\"5209\":null,\"5210\":null,\"5211\":20.449210839999999,\"5212\":18.973414080000001,\"5213\":18.827149819999999,\"5214\":17.950352599999999,\"5215\":17.172084850000001,\"5216\":19.6514113,\"5217\":18.76095991,\"5218\":null,\"5219\":15.90682713,\"5220\":18.675023790000001,\"5221\":19.910512050000001,\"5222\":21.850786419999999,\"5223\":22.378464569999998,\"5224\":23.61859514,\"5225\":23.78409971,\"5226\":16.127238559999999,\"5227\":23.713480529999998,\"5228\":21.690615770000001,\"5229\":18.34413047,\"5230\":23.203443320000002,\"5231\":20.31784631,\"5232\":16.917195459999998,\"5233\":20.46714158,\"5234\":13.995344449999999,\"5235\":14.39515432,\"5236\":17.460978109999999,\"5237\":23.146719470000001,\"5238\":21.0213283,\"5239\":19.134771010000001,\"5240\":18.205428829999999,\"5241\":17.445337299999998,\"5242\":21.36962758,\"5243\":18.946273609999999,\"5244\":18.011704630000001,\"5245\":22.757328770000001,\"5246\":19.876649010000001,\"5247\":20.307231259999998,\"5248\":19.30730522,\"5249\":18.878518,\"5250\":19.779962489999999,\"5251\":null,\"5252\":20.445799430000001,\"5253\":22.49987801,\"5254\":20.499142460000002,\"5255\":null,\"5256\":20.908107900000001,\"5257\":20.031652279999999,\"5258\":22.5846312,\"5259\":21.304154239999999,\"5260\":23.876752369999998,\"5261\":13.095086480000001,\"5262\":19.353034059999999,\"5263\":20.065088899999999,\"5264\":22.659840590000002,\"5265\":22.9725404,\"5266\":25.659801850000001,\"5267\":null,\"5268\":null,\"5269\":15.390196100000001,\"5270\":null,\"5271\":16.250278269999999,\"5272\":17.29273585,\"5273\":19.126828889999999,\"5274\":17.054849919999999,\"5275\":16.565182119999999,\"5276\":18.755456710000001,\"5277\":18.84762164,\"5278\":14.976708329999999,\"5279\":19.51245969,\"5280\":22.502778469999999,\"5281\":21.60767139,\"5282\":21.845409270000001,\"5283\":20.058809310000001,\"5284\":21.232239710000002,\"5285\":21.13010096,\"5286\":20.520083150000001,\"5287\":21.692767570000001,\"5288\":22.478063970000001,\"5289\":null,\"5290\":19.636022400000002,\"5291\":19.82380847,\"5292\":18.186105550000001,\"5293\":21.809402070000001,\"5294\":21.214640509999999,\"5295\":22.940313979999999,\"5296\":16.41350375,\"5297\":19.3459617,\"5298\":15.93957879,\"5299\":22.944235039999999,\"5300\":13.500327090000001,\"5301\":20.8672225,\"5302\":19.53512615,\"5303\":20.98930223,\"5304\":14.83991807,\"5305\":17.839395750000001,\"5306\":22.852267430000001,\"5307\":17.618711189999999,\"5308\":15.79023594,\"5309\":17.45144135,\"5310\":19.065131969999999,\"5311\":15.9361516,\"5312\":18.449265650000001,\"5313\":22.523930790000001,\"5314\":23.96455229,\"5315\":22.05625594,\"5316\":22.347486920000002,\"5317\":17.267818009999999,\"5318\":16.137700299999999,\"5319\":null,\"5320\":null,\"5321\":15.10849011,\"5322\":null,\"5323\":null,\"5324\":null,\"5325\":15.37814869,\"5326\":null,\"5327\":21.39191001,\"5328\":20.39369705,\"5329\":14.77529344,\"5330\":15.149022990000001,\"5331\":null,\"5332\":17.608551219999999,\"5333\":18.328254640000001,\"5334\":null,\"5335\":null,\"5336\":null,\"5337\":null,\"5338\":15.25836952,\"5339\":15.16720731,\"5340\":null,\"5341\":null,\"5342\":null,\"5343\":null,\"5344\":16.14055741,\"5345\":null,\"5346\":null,\"5347\":null,\"5348\":null,\"5349\":null,\"5350\":19.08859532,\"5351\":18.140843310000001,\"5352\":19.494902100000001,\"5353\":null,\"5354\":19.588338579999998,\"5355\":19.32610837,\"5356\":16.200594299999999,\"5357\":15.689495559999999,\"5358\":null,\"5359\":null,\"5360\":17.11799735,\"5361\":null,\"5362\":18.251795019999999,\"5363\":13.83882344,\"5364\":17.83801249,\"5365\":15.23672358,\"5366\":13.037842639999999,\"5367\":null,\"5368\":14.247846389999999,\"5369\":21.6591193,\"5370\":22.31822614,\"5371\":15.88204269,\"5372\":15.61777779,\"5373\":11.92665293,\"5374\":null,\"5375\":null,\"5376\":null,\"5377\":16.187258379999999,\"5378\":22.176564899999999,\"5379\":21.57633616,\"5380\":null,\"5381\":19.360525689999999,\"5382\":20.025260020000001,\"5383\":21.803087869999999,\"5384\":14.12524857,\"5385\":null,\"5386\":null,\"5387\":null,\"5388\":18.50770649,\"5389\":17.979314550000002,\"5390\":null,\"5391\":null,\"5392\":19.775464840000002,\"5393\":16.446761980000002,\"5394\":14.51101689,\"5395\":null,\"5396\":null,\"5397\":18.348860120000001,\"5398\":16.82573249,\"5399\":19.20765231,\"5400\":17.627644190000002,\"5401\":null,\"5402\":null,\"5403\":null,\"5404\":null,\"5405\":16.980142900000001,\"5406\":16.392594549999998,\"5407\":19.43644308,\"5408\":19.463946310000001,\"5409\":null,\"5410\":21.645080350000001,\"5411\":null,\"5412\":null,\"5413\":17.60393174,\"5414\":15.53912738,\"5415\":16.208390090000002,\"5416\":null,\"5417\":21.321633250000001,\"5418\":16.736368980000002,\"5419\":18.008267570000001,\"5420\":null,\"5421\":null,\"5422\":null,\"5423\":null,\"5424\":null,\"5425\":null,\"5426\":null,\"5427\":null,\"5428\":17.59994683,\"5429\":null,\"5430\":null,\"5431\":null,\"5432\":null,\"5433\":null,\"5434\":17.277986479999999,\"5435\":null,\"5436\":null,\"5437\":18.34149077,\"5438\":17.596213200000001,\"5439\":null,\"5440\":14.97250491,\"5441\":16.18519169,\"5442\":null,\"5443\":null,\"5444\":14.273550609999999,\"5445\":null,\"5446\":null,\"5447\":15.734604879999999,\"5448\":18.346941510000001,\"5449\":18.03069137,\"5450\":18.64166445,\"5451\":17.023163610000001,\"5452\":17.569070230000001,\"5453\":18.288750230000002,\"5454\":16.811094069999999,\"5455\":null,\"5456\":null,\"5457\":null,\"5458\":null,\"5459\":18.293811000000002,\"5460\":14.645971879999999,\"5461\":null,\"5462\":null,\"5463\":null,\"5464\":null,\"5465\":null,\"5466\":null,\"5467\":null,\"5468\":null,\"5469\":null,\"5470\":null,\"5471\":null,\"5472\":null,\"5473\":null,\"5474\":null,\"5475\":20.154182460000001,\"5476\":16.880344640000001,\"5477\":18.58902346,\"5478\":17.146514490000001,\"5479\":18.170496539999998,\"5480\":16.33678085,\"5481\":19.256176589999999,\"5482\":18.544600259999999,\"5483\":14.20007638,\"5484\":17.95624536,\"5485\":18.573431240000002,\"5486\":18.138136750000001,\"5487\":null,\"5488\":null,\"5489\":null,\"5490\":null,\"5491\":null,\"5492\":null,\"5493\":17.647317470000001,\"5494\":null,\"5495\":21.211693440000001,\"5496\":null,\"5497\":null,\"5498\":null,\"5499\":null,\"5500\":null,\"5501\":16.41547388,\"5502\":null,\"5503\":null,\"5504\":null,\"5505\":null,\"5506\":null,\"5507\":null,\"5508\":null,\"5509\":null,\"5510\":null,\"5511\":null,\"5512\":null,\"5513\":null,\"5514\":17.273226520000001,\"5515\":14.79539291,\"5516\":15.41502036,\"5517\":15.30451328,\"5518\":18.524690029999999,\"5519\":null,\"5520\":13.42794986,\"5521\":16.299942869999999,\"5522\":14.298126720000001,\"5523\":18.057270389999999,\"5524\":21.097838459999998,\"5525\":null,\"5526\":20.683173839999998,\"5527\":null,\"5528\":18.774491940000001,\"5529\":20.24840412,\"5530\":null,\"5531\":16.076505480000002,\"5532\":null,\"5533\":16.318862020000001,\"5534\":null,\"5535\":16.75009463,\"5536\":17.61544348,\"5537\":null,\"5538\":null,\"5539\":null,\"5540\":18.08252431,\"5541\":19.534951509999999,\"5542\":15.41350355,\"5543\":16.927630279999999,\"5544\":13.037842639999999,\"5545\":null,\"5546\":18.653100599999998,\"5547\":16.883238680000002,\"5548\":12.96568077,\"5549\":17.749313430000001,\"5550\":15.53975047,\"5551\":19.103019710000002,\"5552\":18.857107630000002,\"5553\":17.517180029999999,\"5554\":13.499596970000001,\"5555\":16.92409833,\"5556\":20.94030416,\"5557\":15.11061904,\"5558\":13.76513044,\"5559\":null,\"5560\":null,\"5561\":null,\"5562\":null,\"5563\":null,\"5564\":null,\"5565\":null,\"5566\":null,\"5567\":null,\"5568\":null,\"5569\":null,\"5570\":null,\"5571\":null,\"5572\":19.93789628,\"5573\":16.971361640000001,\"5574\":15.93687014,\"5575\":15.73226968,\"5576\":20.656869799999999,\"5577\":15.825998009999999,\"5578\":18.39392076,\"5579\":null,\"5580\":15.900323289999999,\"5581\":null,\"5582\":18.421619249999999,\"5583\":16.990995139999999,\"5584\":18.146763270000001,\"5585\":18.907166499999999,\"5586\":17.091918450000001,\"5587\":15.886804420000001,\"5588\":null,\"5589\":16.93074897,\"5590\":18.89532793,\"5591\":16.795800360000001,\"5592\":16.471334349999999,\"5593\":19.53004958,\"5594\":14.59742973,\"5595\":17.394131810000001,\"5596\":15.171733229999999,\"5597\":null,\"5598\":14.375539440000001,\"5599\":20.425424700000001,\"5600\":null,\"5601\":null,\"5602\":null,\"5603\":null,\"5604\":15.09058915,\"5605\":null,\"5606\":null,\"5607\":15.456200900000001,\"5608\":null,\"5609\":16.202037950000001,\"5610\":13.037842639999999,\"5611\":null,\"5612\":18.304871649999999,\"5613\":17.333719980000002,\"5614\":null,\"5615\":15.91841709,\"5616\":null,\"5617\":null,\"5618\":null,\"5619\":11.95780744,\"5620\":17.53427877,\"5621\":22.446628050000001,\"5622\":17.604117049999999,\"5623\":17.004206790000001,\"5624\":null,\"5625\":13.707353400000001,\"5626\":null,\"5627\":null,\"5628\":null,\"5629\":null,\"5630\":null,\"5631\":14.34522804,\"5632\":16.31218471,\"5633\":13.491256460000001,\"5634\":null,\"5635\":null,\"5636\":null,\"5637\":null,\"5638\":null,\"5639\":null,\"5640\":18.71262801,\"5641\":null,\"5642\":null,\"5643\":null,\"5644\":null,\"5645\":null,\"5646\":null,\"5647\":null,\"5648\":null,\"5649\":null,\"5650\":null,\"5651\":null,\"5652\":null,\"5653\":null,\"5654\":null,\"5655\":null,\"5656\":null,\"5657\":null,\"5658\":18.97744776,\"5659\":null,\"5660\":null,\"5661\":null,\"5662\":null,\"5663\":null,\"5664\":null,\"5665\":null,\"5666\":null,\"5667\":null,\"5668\":null,\"5669\":null,\"5670\":null,\"5671\":null,\"5672\":null,\"5673\":null,\"5674\":null,\"5675\":null,\"5676\":null,\"5677\":15.52178956,\"5678\":null,\"5679\":14.73123715,\"5680\":null,\"5681\":null,\"5682\":null,\"5683\":15.70292078,\"5684\":null,\"5685\":null,\"5686\":null,\"5687\":15.16356861,\"5688\":14.88595348,\"5689\":null,\"5690\":null,\"5691\":null,\"5692\":null,\"5693\":null,\"5694\":null,\"5695\":null,\"5696\":null,\"5697\":null,\"5698\":null,\"5699\":null,\"5700\":null,\"5701\":null,\"5702\":null,\"5703\":null,\"5704\":null,\"5705\":null,\"5706\":null,\"5707\":null,\"5708\":null,\"5709\":null,\"5710\":14.78858121,\"5711\":null,\"5712\":null,\"5713\":13.037842639999999,\"5714\":null,\"5715\":19.526085179999999,\"5716\":null,\"5717\":null,\"5718\":null,\"5719\":null,\"5720\":null,\"5721\":null,\"5722\":16.80777922,\"5723\":null,\"5724\":14.833488880000001,\"5725\":null,\"5726\":null,\"5727\":null,\"5728\":null,\"5729\":null,\"5730\":null,\"5731\":16.162482300000001,\"5732\":null,\"5733\":15.77345773,\"5734\":17.416200629999999,\"5735\":null,\"5736\":15.04499489,\"5737\":null,\"5738\":21.622280109999998,\"5739\":14.80185094,\"5740\":null,\"5741\":null,\"5742\":null,\"5743\":null,\"5744\":15.71339309,\"5745\":null,\"5746\":null,\"5747\":null,\"5748\":null,\"5749\":null,\"5750\":20.270374669999999,\"5751\":null,\"5752\":15.802879470000001,\"5753\":null,\"5754\":null,\"5755\":15.88619744,\"5756\":14.097169360000001,\"5757\":null,\"5758\":18.473406700000002,\"5759\":17.72459576,\"5760\":13.86548127,\"5761\":null,\"5762\":null,\"5763\":16.22369849,\"5764\":15.80662328,\"5765\":14.448297869999999,\"5766\":15.26354003,\"5767\":15.962796730000001,\"5768\":null,\"5769\":null,\"5770\":null,\"5771\":null,\"5772\":15.313699440000001,\"5773\":17.461209879999998,\"5774\":20.420537849999999,\"5775\":17.405233209999999,\"5776\":19.507573489999999,\"5777\":null,\"5778\":null,\"5779\":14.44450174,\"5780\":15.909703220000001,\"5781\":14.98941542,\"5782\":14.71160253,\"5783\":null,\"5784\":15.878570509999999,\"5785\":17.72961965,\"5786\":null,\"5787\":null,\"5788\":null,\"5789\":null,\"5790\":null,\"5791\":16.324420589999999,\"5792\":null,\"5793\":null,\"5794\":null,\"5795\":null,\"5796\":null,\"5797\":19.446936480000002,\"5798\":15.31661179,\"5799\":15.655642970000001,\"5800\":14.87021333,\"5801\":15.7444037,\"5802\":15.11617962,\"5803\":18.363620430000001,\"5804\":18.498359839999999,\"5805\":null,\"5806\":18.544326099999999,\"5807\":21.351000899999999,\"5808\":null,\"5809\":null,\"5810\":null,\"5811\":17.40016438,\"5812\":19.55738938,\"5813\":21.00705091,\"5814\":19.43381969,\"5815\":17.834116940000001,\"5816\":null,\"5817\":19.310821539999999,\"5818\":13.707338610000001,\"5819\":15.824132840000001,\"5820\":null,\"5821\":15.8058263,\"5822\":18.079597700000001,\"5823\":19.379139049999999,\"5824\":null,\"5825\":null,\"5826\":14.86231961,\"5827\":18.65610217,\"5828\":21.172599300000002,\"5829\":19.59648395,\"5830\":19.722622300000001,\"5831\":17.73663677,\"5832\":null,\"5833\":16.86686482,\"5834\":17.023275890000001,\"5835\":17.959238880000001,\"5836\":17.864452799999999,\"5837\":19.44894953,\"5838\":18.505833750000001,\"5839\":null,\"5840\":null,\"5841\":18.512667459999999,\"5842\":16.499461480000001,\"5843\":null,\"5844\":19.95112933,\"5845\":11.979773570000001,\"5846\":16.132133069999998,\"5847\":null,\"5848\":16.101906339999999,\"5849\":16.997477889999999,\"5850\":15.961335350000001,\"5851\":17.883282990000001,\"5852\":19.224401050000001,\"5853\":19.427586980000001,\"5854\":18.34137737,\"5855\":14.75398719,\"5856\":16.750834139999998,\"5857\":null,\"5858\":23.203891070000001,\"5859\":15.31474364,\"5860\":null,\"5861\":null,\"5862\":20.31269794,\"5863\":null,\"5864\":16.878479380000002,\"5865\":null,\"5866\":16.711874030000001,\"5867\":15.07475234,\"5868\":15.435995650000001,\"5869\":null,\"5870\":null,\"5871\":null,\"5872\":null,\"5873\":17.47308906,\"5874\":19.252629580000001,\"5875\":19.570292210000002,\"5876\":17.788133649999999,\"5877\":15.56973226,\"5878\":null,\"5879\":null,\"5880\":16.263854859999999,\"5881\":17.793001610000001,\"5882\":16.998952899999999,\"5883\":14.099759779999999,\"5884\":16.018715589999999,\"5885\":18.119578019999999,\"5886\":null,\"5887\":null,\"5888\":null,\"5889\":21.638304380000001,\"5890\":15.75805838,\"5891\":18.13591693,\"5892\":15.01586249,\"5893\":15.81900502,\"5894\":16.979546460000002,\"5895\":null,\"5896\":null,\"5897\":14.70864828,\"5898\":13.037842639999999,\"5899\":null,\"5900\":null,\"5901\":14.57157918,\"5902\":12.3689632,\"5903\":null,\"5904\":null,\"5905\":null,\"5906\":null,\"5907\":null,\"5908\":null,\"5909\":20.763501519999998,\"5910\":19.162774939999998,\"5911\":null,\"5912\":null,\"5913\":19.8441264,\"5914\":18.594130280000002,\"5915\":14.83201102,\"5916\":null,\"5917\":null,\"5918\":null,\"5919\":null,\"5920\":13.97038796,\"5921\":null,\"5922\":20.55663243,\"5923\":18.711542229999999,\"5924\":null,\"5925\":null,\"5926\":null,\"5927\":null,\"5928\":null,\"5929\":null,\"5930\":null,\"5931\":14.714284340000001,\"5932\":15.89243725,\"5933\":null,\"5934\":18.423397179999998,\"5935\":22.425266529999998,\"5936\":20.800968789999999,\"5937\":null,\"5938\":18.26267855,\"5939\":17.687942620000001,\"5940\":18.032764969999999,\"5941\":19.571824500000002,\"5942\":17.799322119999999,\"5943\":16.63621114,\"5944\":null,\"5945\":null,\"5946\":null,\"5947\":null,\"5948\":16.63282783,\"5949\":16.136367790000001,\"5950\":null,\"5951\":15.349517799999999,\"5952\":19.19416447,\"5953\":18.012849450000001,\"5954\":null,\"5955\":null,\"5956\":14.697162369999999,\"5957\":15.91338636,\"5958\":null,\"5959\":16.266628300000001,\"5960\":18.9777764,\"5961\":22.074605120000001,\"5962\":12.142421519999999,\"5963\":14.64392031,\"5964\":13.9904391,\"5965\":18.956121230000001,\"5966\":16.295602129999999,\"5967\":null,\"5968\":null,\"5969\":null,\"5970\":null,\"5971\":21.26115763,\"5972\":17.666275280000001,\"5973\":19.112698949999999,\"5974\":15.62767638,\"5975\":17.582730699999999,\"5976\":null,\"5977\":null,\"5978\":null,\"5979\":15.800141869999999,\"5980\":null,\"5981\":13.037842639999999,\"5982\":null,\"5983\":18.306872420000001,\"5984\":16.973633289999999,\"5985\":17.547278729999999,\"5986\":null,\"5987\":null,\"5988\":null,\"5989\":15.14463973,\"5990\":17.876632749999999,\"5991\":21.352626600000001,\"5992\":17.147672289999999,\"5993\":19.287817610000001,\"5994\":17.680392309999998,\"5995\":17.962471749999999,\"5996\":17.849871279999999,\"5997\":14.8510905,\"5998\":14.628061689999999,\"5999\":null,\"6000\":15.24008474,\"6001\":null,\"6002\":null,\"6003\":24.118960449999999,\"6004\":16.57189954,\"6005\":null,\"6006\":null,\"6007\":15.01283971,\"6008\":null,\"6009\":17.550027570000001,\"6010\":null,\"6011\":20.63062424,\"6012\":null,\"6013\":17.089300819999998,\"6014\":16.193947479999998,\"6015\":16.34398011,\"6016\":23.430009009999999,\"6017\":17.838066349999998,\"6018\":null,\"6019\":null,\"6020\":null,\"6021\":20.980567069999999,\"6022\":null,\"6023\":16.97301203,\"6024\":16.851402050000001,\"6025\":17.95292843,\"6026\":17.282925120000002,\"6027\":null,\"6028\":null,\"6029\":null,\"6030\":19.83284797,\"6031\":null,\"6032\":null,\"6033\":null,\"6034\":null,\"6035\":null,\"6036\":null,\"6037\":14.75926911,\"6038\":16.774705359999999,\"6039\":null,\"6040\":16.119979740000002,\"6041\":null,\"6042\":17.449337140000001,\"6043\":17.99423938,\"6044\":15.228665619999999,\"6045\":16.597420880000001,\"6046\":17.915255989999999,\"6047\":17.32850487,\"6048\":23.091400520000001,\"6049\":16.042195899999999,\"6050\":null,\"6051\":null,\"6052\":12.70695321,\"6053\":14.787862390000001,\"6054\":null,\"6055\":null,\"6056\":20.268590150000001,\"6057\":null,\"6058\":18.708173469999998,\"6059\":null,\"6060\":13.98337692,\"6061\":14.60050796,\"6062\":12.362273630000001,\"6063\":null,\"6064\":null,\"6065\":null,\"6066\":20.651981490000001,\"6067\":null,\"6068\":null,\"6069\":17.195168639999999,\"6070\":18.14555828,\"6071\":17.662409220000001,\"6072\":null,\"6073\":null,\"6074\":null,\"6075\":null,\"6076\":null,\"6077\":null,\"6078\":null,\"6079\":null,\"6080\":15.24235214,\"6081\":null,\"6082\":null,\"6083\":14.765070659999999,\"6084\":18.932098710000002,\"6085\":19.866892320000002,\"6086\":null,\"6087\":14.458796489999999,\"6088\":null,\"6089\":15.49583299,\"6090\":18.169431830000001,\"6091\":20.479481190000001,\"6092\":null,\"6093\":16.697067430000001,\"6094\":null,\"6095\":null,\"6096\":15.901111350000001,\"6097\":null,\"6098\":null,\"6099\":14.733134720000001,\"6100\":null,\"6101\":null,\"6102\":null,\"6103\":18.393087439999999,\"6104\":null,\"6105\":16.99432548,\"6106\":16.156434390000001,\"6107\":14.976370149999999,\"6108\":17.16522423,\"6109\":19.011751570000001,\"6110\":null,\"6111\":null,\"6112\":null,\"6113\":null,\"6114\":null,\"6115\":null,\"6116\":null,\"6117\":null,\"6118\":17.2064129,\"6119\":null,\"6120\":null,\"6121\":null,\"6122\":null,\"6123\":null,\"6124\":null,\"6125\":null,\"6126\":null,\"6127\":13.037842639999999,\"6128\":null,\"6129\":16.54157296,\"6130\":null,\"6131\":14.71863726,\"6132\":18.588236909999999,\"6133\":17.200345859999999,\"6134\":24.382534270000001,\"6135\":23.027098380000002,\"6136\":null,\"6137\":15.410332909999999,\"6138\":16.193627530000001,\"6139\":17.5885313,\"6140\":13.43378747,\"6141\":null,\"6142\":17.302921489999999,\"6143\":null,\"6144\":null,\"6145\":null,\"6146\":null,\"6147\":17.740751970000002,\"6148\":16.155344700000001,\"6149\":18.941054879999999,\"6150\":22.511851450000002,\"6151\":14.3757573,\"6152\":18.55752777,\"6153\":14.20648581,\"6154\":20.162512769999999,\"6155\":null,\"6156\":13.25821648,\"6157\":18.266775769999999,\"6158\":19.21790712,\"6159\":14.62761261,\"6160\":18.787267880000002,\"6161\":null,\"6162\":13.551818689999999,\"6163\":14.259391669999999,\"6164\":17.811126510000001,\"6165\":16.352642150000001,\"6166\":null,\"6167\":20.172338440000001,\"6168\":17.15187804,\"6169\":18.48773456,\"6170\":23.005944960000001,\"6171\":19.745097479999998,\"6172\":18.02147579,\"6173\":19.5797679,\"6174\":19.842373649999999,\"6175\":null,\"6176\":17.00668168,\"6177\":18.28530366,\"6178\":19.00686541,\"6179\":null,\"6180\":15.38044006,\"6181\":null,\"6182\":16.133968979999999,\"6183\":null,\"6184\":null,\"6185\":19.044919799999999,\"6186\":17.91343376,\"6187\":15.873789650000001,\"6188\":20.737699289999998,\"6189\":15.51208389,\"6190\":17.492933579999999,\"6191\":17.324879509999999,\"6192\":null,\"6193\":null,\"6194\":15.44779763,\"6195\":null,\"6196\":16.615366999999999,\"6197\":21.8329375,\"6198\":17.447255670000001,\"6199\":null,\"6200\":15.950934180000001,\"6201\":16.927671449999998,\"6202\":17.83467606,\"6203\":15.04985213,\"6204\":null,\"6205\":null,\"6206\":null,\"6207\":13.36486925,\"6208\":15.662257200000001,\"6209\":null,\"6210\":18.979684330000001,\"6211\":null,\"6212\":null,\"6213\":null,\"6214\":null,\"6215\":null,\"6216\":16.498525189999999,\"6217\":17.728912860000001,\"6218\":null,\"6219\":null,\"6220\":null,\"6221\":null,\"6222\":null,\"6223\":14.36010278,\"6224\":null,\"6225\":null,\"6226\":null,\"6227\":12.06725913,\"6228\":16.34689917,\"6229\":null,\"6230\":18.776636620000002,\"6231\":null,\"6232\":14.386888000000001,\"6233\":19.762338719999999,\"6234\":14.078636449999999,\"6235\":null,\"6236\":null,\"6237\":18.540139700000001,\"6238\":13.037842639999999,\"6239\":null,\"6240\":null,\"6241\":14.57790909,\"6242\":null,\"6243\":16.954535549999999,\"6244\":null,\"6245\":20.806224480000001,\"6246\":null,\"6247\":16.248940789999999,\"6248\":18.228421189999999,\"6249\":18.22034403,\"6250\":null,\"6251\":null,\"6252\":null,\"6253\":null,\"6254\":null,\"6255\":null,\"6256\":null,\"6257\":17.599357919999999,\"6258\":null,\"6259\":14.990553820000001,\"6260\":null,\"6261\":20.259934659999999,\"6262\":13.97143241,\"6263\":18.27892056,\"6264\":19.742916610000002,\"6265\":17.62643607,\"6266\":15.31718043,\"6267\":15.436540689999999,\"6268\":17.749544629999999,\"6269\":20.13191767,\"6270\":null,\"6271\":18.330881009999999,\"6272\":null,\"6273\":null,\"6274\":null,\"6275\":null,\"6276\":null,\"6277\":null,\"6278\":null,\"6279\":null,\"6280\":null,\"6281\":null,\"6282\":null,\"6283\":null,\"6284\":null,\"6285\":null,\"6286\":null,\"6287\":null,\"6288\":null,\"6289\":null,\"6290\":null,\"6291\":18.650994950000001,\"6292\":16.36022972,\"6293\":16.140404019999998,\"6294\":13.88028248,\"6295\":18.411896809999998,\"6296\":null,\"6297\":19.640688269999998,\"6298\":22.6797772,\"6299\":null,\"6300\":13.159548620000001,\"6301\":18.28629188,\"6302\":14.48238737,\"6303\":null,\"6304\":null,\"6305\":21.35900856,\"6306\":16.767860519999999,\"6307\":18.215295009999998,\"6308\":null,\"6309\":null,\"6310\":null,\"6311\":null,\"6312\":null,\"6313\":null,\"6314\":null,\"6315\":null,\"6316\":null,\"6317\":15.92463294,\"6318\":null,\"6319\":null,\"6320\":null,\"6321\":null,\"6322\":null,\"6323\":13.817700820000001,\"6324\":16.045885699999999,\"6325\":13.14355888,\"6326\":null,\"6327\":null,\"6328\":null,\"6329\":null,\"6330\":null,\"6331\":null,\"6332\":null,\"6333\":null,\"6334\":null,\"6335\":null,\"6336\":null,\"6337\":null,\"6338\":null,\"6339\":null,\"6340\":null,\"6341\":null,\"6342\":null,\"6343\":14.0877763,\"6344\":null,\"6345\":null,\"6346\":null,\"6347\":null,\"6348\":null,\"6349\":null,\"6350\":null,\"6351\":null,\"6352\":null,\"6353\":null,\"6354\":null,\"6355\":null,\"6356\":null,\"6357\":null,\"6358\":null,\"6359\":null,\"6360\":null,\"6361\":null,\"6362\":null,\"6363\":null,\"6364\":null,\"6365\":null,\"6366\":null,\"6367\":18.395549580000001,\"6368\":null,\"6369\":13.037842639999999,\"6370\":null,\"6371\":14.419111819999999,\"6372\":null,\"6373\":null,\"6374\":null,\"6375\":null,\"6376\":null,\"6377\":null,\"6378\":18.133368820000001,\"6379\":null,\"6380\":null,\"6381\":13.037842639999999,\"6382\":null,\"6383\":null,\"6384\":null,\"6385\":null,\"6386\":null,\"6387\":16.747589690000002,\"6388\":null,\"6389\":14.83307273,\"6390\":19.28720865,\"6391\":18.42746545,\"6392\":24.65868686,\"6393\":23.651155020000001,\"6394\":null,\"6395\":null,\"6396\":null,\"6397\":null,\"6398\":null,\"6399\":null,\"6400\":null,\"6401\":17.37743524,\"6402\":15.274935129999999,\"6403\":null,\"6404\":null,\"6405\":null,\"6406\":null,\"6407\":null,\"6408\":18.462610850000001,\"6409\":18.204551469999998,\"6410\":21.26015391,\"6411\":14.386940340000001,\"6412\":20.46549285,\"6413\":null,\"6414\":null,\"6415\":15.41214841,\"6416\":15.267403420000001,\"6417\":18.350760279999999,\"6418\":18.434426630000001,\"6419\":16.249193900000002,\"6420\":18.542721400000001,\"6421\":18.052068309999999,\"6422\":null,\"6423\":null,\"6424\":20.187067800000001,\"6425\":null,\"6426\":null,\"6427\":null,\"6428\":null,\"6429\":17.298632309999999,\"6430\":null,\"6431\":null,\"6432\":16.595949950000001,\"6433\":null,\"6434\":null,\"6435\":null,\"6436\":21.336518739999999,\"6437\":null,\"6438\":null,\"6439\":null,\"6440\":null,\"6441\":null,\"6442\":20.68247406,\"6443\":null,\"6444\":16.25042547,\"6445\":null,\"6446\":16.171854589999999,\"6447\":18.478243880000001,\"6448\":18.09846885,\"6449\":16.93338451,\"6450\":15.330584740000001,\"6451\":null,\"6452\":20.747332830000001,\"6453\":19.620522579999999,\"6454\":23.527548790000001,\"6455\":null,\"6456\":24.302312749999999,\"6457\":21.72302706,\"6458\":13.156001959999999,\"6459\":23.32914916,\"6460\":24.34371599,\"6461\":18.285426180000002,\"6462\":null,\"6463\":19.451712749999999,\"6464\":17.605674709999999,\"6465\":null,\"6466\":19.100493879999998,\"6467\":null,\"6468\":null,\"6469\":20.028106350000002,\"6470\":13.497300449999999,\"6471\":null,\"6472\":null,\"6473\":null,\"6474\":null,\"6475\":15.74834755,\"6476\":16.487703889999999,\"6477\":14.730921970000001,\"6478\":null,\"6479\":13.5848633,\"6480\":null,\"6481\":16.470027089999999,\"6482\":null,\"6483\":13.261463620000001,\"6484\":16.656235599999999,\"6485\":15.369414770000001,\"6486\":15.54808517,\"6487\":null,\"6488\":17.883158099999999,\"6489\":15.91526013,\"6490\":19.377938220000001,\"6491\":17.32341448,\"6492\":null,\"6493\":null,\"6494\":13.51200493,\"6495\":15.81628255,\"6496\":null,\"6497\":null,\"6498\":null,\"6499\":25.6883561,\"6500\":16.283680879999999,\"6501\":17.764632639999998,\"6502\":13.71997691,\"6503\":19.725060509999999,\"6504\":18.2257143,\"6505\":null,\"6506\":21.307461669999999,\"6507\":14.68537128,\"6508\":11.577965409999999,\"6509\":14.56453164,\"6510\":null,\"6511\":null,\"6512\":18.52938327,\"6513\":12.971304010000001,\"6514\":null,\"6515\":14.038388769999999,\"6516\":null,\"6517\":17.768099329999998,\"6518\":null,\"6519\":18.79160826,\"6520\":16.798463859999998,\"6521\":18.537584540000001,\"6522\":20.97490853,\"6523\":13.98087958,\"6524\":17.883817669999999,\"6525\":16.763357169999999,\"6526\":14.40049233,\"6527\":19.13434595,\"6528\":12.376437790000001,\"6529\":null,\"6530\":18.82190147,\"6531\":21.29548638,\"6532\":15.13291692,\"6533\":16.354507600000002,\"6534\":null,\"6535\":13.299730719999999,\"6536\":18.117649069999999,\"6537\":15.782766369999999,\"6538\":17.042535399999998,\"6539\":null,\"6540\":null,\"6541\":null,\"6542\":18.805130510000002,\"6543\":18.305279859999999,\"6544\":15.75073254,\"6545\":null,\"6546\":17.855686859999999,\"6547\":13.85847822,\"6548\":17.970300810000001,\"6549\":null,\"6550\":13.749117350000001,\"6551\":16.926328909999999,\"6552\":18.207696479999999,\"6553\":16.637015309999999,\"6554\":null,\"6555\":14.65001172,\"6556\":19.118656959999999,\"6557\":20.259882019999999,\"6558\":null,\"6559\":20.081067999999998,\"6560\":null,\"6561\":19.819060579999999,\"6562\":15.66925399,\"6563\":null,\"6564\":15.11767957,\"6565\":null,\"6566\":16.339339549999998,\"6567\":19.07632752,\"6568\":19.066940840000001,\"6569\":13.49278428,\"6570\":null,\"6571\":null,\"6572\":20.717413310000001,\"6573\":16.637075920000001,\"6574\":20.651632920000001,\"6575\":null,\"6576\":null,\"6577\":null,\"6578\":null,\"6579\":19.501572209999999,\"6580\":15.908874089999999,\"6581\":17.726519490000001,\"6582\":18.326065610000001,\"6583\":16.842076680000002,\"6584\":18.134614710000001,\"6585\":17.93260802,\"6586\":17.616533350000001,\"6587\":16.060047319999999,\"6588\":null,\"6589\":13.85782644,\"6590\":16.49190548,\"6591\":18.96381676,\"6592\":16.817655689999999,\"6593\":15.273507329999999,\"6594\":20.18618889,\"6595\":null,\"6596\":17.83303707,\"6597\":null,\"6598\":14.80926092,\"6599\":23.810822569999999,\"6600\":24.71902626,\"6601\":22.557073389999999,\"6602\":18.41995897,\"6603\":21.086238179999999,\"6604\":23.00537126,\"6605\":21.436141379999999,\"6606\":14.408440479999999,\"6607\":18.90390648,\"6608\":16.682687000000001,\"6609\":18.142335200000002,\"6610\":13.968974449999999,\"6611\":null,\"6612\":15.44949978,\"6613\":14.72985705,\"6614\":null,\"6615\":15.04953519,\"6616\":null,\"6617\":16.840888880000001,\"6618\":null,\"6619\":20.629348279999998,\"6620\":18.94026285,\"6621\":null,\"6622\":null,\"6623\":null,\"6624\":18.332232999999999,\"6625\":16.989337979999998,\"6626\":22.246957810000001,\"6627\":null,\"6628\":null,\"6629\":14.64248065,\"6630\":null,\"6631\":null,\"6632\":18.154110530000001,\"6633\":17.392184499999999,\"6634\":18.61384095,\"6635\":14.85984537,\"6636\":20.735303699999999,\"6637\":null,\"6638\":17.063680080000001,\"6639\":20.04775003,\"6640\":null,\"6641\":19.416713999999999,\"6642\":20.263069160000001,\"6643\":null,\"6644\":13.70264191,\"6645\":null,\"6646\":null,\"6647\":null,\"6648\":17.564572519999999,\"6649\":null,\"6650\":null,\"6651\":20.61944386,\"6652\":17.853893509999999,\"6653\":23.155070299999998,\"6654\":20.780320320000001,\"6655\":18.264103550000002,\"6656\":19.240080110000001,\"6657\":19.387028130000001,\"6658\":18.494336629999999,\"6659\":null,\"6660\":19.56245286,\"6661\":null,\"6662\":18.72386328,\"6663\":null,\"6664\":18.542872840000001,\"6665\":14.96411004,\"6666\":10.32847435,\"6667\":14.79101271,\"6668\":null,\"6669\":19.703766269999999,\"6670\":19.010531019999998,\"6671\":null,\"6672\":null,\"6673\":20.174146159999999,\"6674\":20.019655220000001,\"6675\":21.568184290000001,\"6676\":19.439630749999999,\"6677\":20.7529057,\"6678\":18.382362090000001,\"6679\":20.189743629999999,\"6680\":17.985709539999998,\"6681\":19.590536360000002,\"6682\":19.288790890000001,\"6683\":17.447465139999998,\"6684\":16.483488600000001,\"6685\":null,\"6686\":18.552465430000002,\"6687\":16.963679299999999,\"6688\":19.54751323,\"6689\":19.235264059999999,\"6690\":18.65196851,\"6691\":18.382396839999998,\"6692\":18.354022560000001,\"6693\":null,\"6694\":null,\"6695\":17.084152029999998,\"6696\":17.56625588,\"6697\":17.024881700000002,\"6698\":17.435362690000002,\"6699\":17.468504039999999,\"6700\":15.062910629999999,\"6701\":19.597966190000001,\"6702\":17.368640509999999,\"6703\":18.148673840000001,\"6704\":null,\"6705\":15.06991492,\"6706\":20.080895000000002,\"6707\":null,\"6708\":16.96325564,\"6709\":18.966948259999999,\"6710\":11.09945551,\"6711\":20.85377094,\"6712\":21.173074509999999,\"6713\":15.94740039,\"6714\":20.970770259999998,\"6715\":17.349901460000002,\"6716\":15.93120757,\"6717\":18.67558477,\"6718\":18.849839809999999,\"6719\":15.15626497,\"6720\":19.707526810000001,\"6721\":null,\"6722\":20.846793439999999,\"6723\":13.363259230000001,\"6724\":null,\"6725\":21.21281278,\"6726\":null,\"6727\":15.24712538,\"6728\":null,\"6729\":15.56931939,\"6730\":null,\"6731\":null,\"6732\":null,\"6733\":null,\"6734\":15.48922009,\"6735\":16.91652363,\"6736\":15.542553659999999,\"6737\":19.543876529999999,\"6738\":17.67155636,\"6739\":14.75397631,\"6740\":18.71200443,\"6741\":20.507648270000001,\"6742\":19.656851150000001,\"6743\":null,\"6744\":17.409904869999998,\"6745\":19.00410282,\"6746\":17.97310087,\"6747\":16.97392129,\"6748\":14.69247981,\"6749\":16.330874120000001,\"6750\":null,\"6751\":null,\"6752\":null,\"6753\":null,\"6754\":null,\"6755\":null,\"6756\":13.653996019999999,\"6757\":null,\"6758\":null,\"6759\":null,\"6760\":null,\"6761\":null,\"6762\":null,\"6763\":15.978902700000001,\"6764\":16.408373130000001,\"6765\":16.856701560000001,\"6766\":19.393900729999999,\"6767\":14.237420950000001,\"6768\":null,\"6769\":null,\"6770\":19.719546390000001,\"6771\":null,\"6772\":18.52712124,\"6773\":17.920976970000002,\"6774\":17.629980790000001,\"6775\":21.945680639999999,\"6776\":19.6778364,\"6777\":19.38859609,\"6778\":null,\"6779\":15.125877020000001,\"6780\":18.868197250000002,\"6781\":16.090762099999999,\"6782\":14.10795545,\"6783\":null,\"6784\":17.185936099999999,\"6785\":null,\"6786\":18.257254039999999,\"6787\":null,\"6788\":null,\"6789\":null,\"6790\":14.979007080000001,\"6791\":null,\"6792\":19.347300270000002,\"6793\":12.623586619999999,\"6794\":20.68092235,\"6795\":null,\"6796\":18.72028461,\"6797\":17.925563820000001,\"6798\":19.015934730000001,\"6799\":null,\"6800\":null,\"6801\":10.959403849999999,\"6802\":null,\"6803\":21.43890661,\"6804\":null,\"6805\":null,\"6806\":null,\"6807\":14.09880062,\"6808\":12.830624930000001,\"6809\":13.745786300000001,\"6810\":null,\"6811\":16.963200199999999,\"6812\":14.420148640000001,\"6813\":null,\"6814\":null,\"6815\":null,\"6816\":null,\"6817\":null,\"6818\":null,\"6819\":null,\"6820\":null,\"6821\":21.531309050000001,\"6822\":null,\"6823\":15.243787770000001,\"6824\":19.552250310000002,\"6825\":19.532008650000002,\"6826\":18.1290592,\"6827\":null,\"6828\":20.695159270000001,\"6829\":21.455582790000001,\"6830\":22.485769430000001,\"6831\":16.098587630000001,\"6832\":null,\"6833\":null,\"6834\":null,\"6835\":null,\"6836\":null,\"6837\":null,\"6838\":20.269875030000001,\"6839\":17.339515949999999,\"6840\":null,\"6841\":null,\"6842\":null,\"6843\":null,\"6844\":null,\"6845\":14.503304999999999,\"6846\":null,\"6847\":20.324593459999999,\"6848\":17.192330699999999,\"6849\":16.11994791,\"6850\":12.861710929999999,\"6851\":19.896866719999998,\"6852\":20.239603880000001,\"6853\":14.990855570000001,\"6854\":16.649366959999998,\"6855\":18.561259539999998,\"6856\":13.11981404,\"6857\":14.810198659999999,\"6858\":19.456409010000002,\"6859\":17.819406369999999,\"6860\":18.167844890000001,\"6861\":15.34481931,\"6862\":null,\"6863\":15.297525719999999,\"6864\":17.585306150000001,\"6865\":null,\"6866\":18.852572370000001,\"6867\":17.000996700000002,\"6868\":16.999295459999999,\"6869\":17.824444679999999,\"6870\":17.428070129999998,\"6871\":null,\"6872\":null,\"6873\":null,\"6874\":14.93705993,\"6875\":null,\"6876\":null,\"6877\":19.042481259999999,\"6878\":null,\"6879\":null,\"6880\":18.497577159999999,\"6881\":null,\"6882\":null,\"6883\":13.47739681,\"6884\":20.226315169999999,\"6885\":null,\"6886\":15.027324930000001,\"6887\":17.953560209999999,\"6888\":null,\"6889\":12.216399470000001,\"6890\":13.88025794,\"6891\":15.059686810000001,\"6892\":16.44125245,\"6893\":17.386204840000001,\"6894\":18.837992719999999,\"6895\":17.059483870000001,\"6896\":17.976244909999998,\"6897\":null,\"6898\":null,\"6899\":null,\"6900\":16.156704950000002,\"6901\":22.778687080000001,\"6902\":17.551869480000001,\"6903\":18.60397188,\"6904\":15.19452098,\"6905\":16.60604519,\"6906\":null,\"6907\":17.536487749999999,\"6908\":null,\"6909\":null,\"6910\":17.41252381,\"6911\":null,\"6912\":14.18045487,\"6913\":19.038552620000001,\"6914\":16.17619651,\"6915\":18.616068259999999,\"6916\":18.923507799999999,\"6917\":16.870282110000002,\"6918\":null,\"6919\":null,\"6920\":14.84262797,\"6921\":16.435828019999999,\"6922\":18.515024990000001,\"6923\":16.817638280000001,\"6924\":16.20459044,\"6925\":null,\"6926\":17.747809490000002,\"6927\":17.90744342,\"6928\":15.266801190000001,\"6929\":13.89326354,\"6930\":18.5868003,\"6931\":17.123089180000001,\"6932\":15.850561150000001,\"6933\":13.22224241,\"6934\":null,\"6935\":20.82637029,\"6936\":15.236738020000001,\"6937\":null,\"6938\":18.362361539999998,\"6939\":null,\"6940\":16.62530688,\"6941\":16.330522340000002,\"6942\":13.32581903,\"6943\":15.022148319999999,\"6944\":13.037842639999999,\"6945\":13.960288240000001,\"6946\":null,\"6947\":null,\"6948\":13.00100044,\"6949\":18.34749411,\"6950\":16.487818870000002,\"6951\":13.037842639999999,\"6952\":null,\"6953\":15.402775330000001,\"6954\":17.436400930000001,\"6955\":16.241408889999999,\"6956\":14.895478860000001,\"6957\":15.050600530000001,\"6958\":null,\"6959\":16.110345469999999,\"6960\":13.65332199,\"6961\":16.976127030000001,\"6962\":null,\"6963\":18.920018769999999,\"6964\":null,\"6965\":19.758875639999999,\"6966\":17.378577499999999,\"6967\":19.49392791,\"6968\":17.625764579999998,\"6969\":18.865588039999999,\"6970\":20.84334698,\"6971\":null,\"6972\":15.983466480000001,\"6973\":16.074066340000002,\"6974\":16.384373570000001,\"6975\":20.376272400000001,\"6976\":21.780078379999999,\"6977\":17.664196950000001,\"6978\":17.595064180000001,\"6979\":null,\"6980\":null,\"6981\":16.828567549999999,\"6982\":15.28822435,\"6983\":17.875158710000001,\"6984\":22.268032139999999,\"6985\":null,\"6986\":null,\"6987\":22.288165280000001,\"6988\":20.408096990000001,\"6989\":null,\"6990\":null,\"6991\":null,\"6992\":null,\"6993\":null,\"6994\":null,\"6995\":null,\"6996\":null,\"6997\":null,\"6998\":null,\"6999\":null,\"7000\":16.864517769999999,\"7001\":17.767411200000002,\"7002\":null,\"7003\":null,\"7004\":14.89863965,\"7005\":19.59372449,\"7006\":null,\"7007\":18.116549119999998,\"7008\":14.66934695,\"7009\":18.06291319,\"7010\":17.94588044,\"7011\":22.919156579999999,\"7012\":23.28484233,\"7013\":23.13506525,\"7014\":20.379193950000001,\"7015\":22.085814899999999,\"7016\":25.048232930000001,\"7017\":16.428909019999999,\"7018\":null,\"7019\":null,\"7020\":15.69272398,\"7021\":null,\"7022\":null,\"7023\":null,\"7024\":null,\"7025\":null,\"7026\":null,\"7027\":null,\"7028\":null,\"7029\":null,\"7030\":17.774937049999998,\"7031\":null,\"7032\":null,\"7033\":19.772166370000001,\"7034\":16.718280889999999,\"7035\":17.8071166,\"7036\":13.650184380000001,\"7037\":null,\"7038\":null,\"7039\":null,\"7040\":15.7361647,\"7041\":17.985703780000002,\"7042\":16.50099067,\"7043\":null,\"7044\":null,\"7045\":null,\"7046\":null,\"7047\":16.65506422,\"7048\":null,\"7049\":15.81756633,\"7050\":null,\"7051\":null,\"7052\":null,\"7053\":null,\"7054\":null,\"7055\":null,\"7056\":null,\"7057\":15.433667639999999,\"7058\":null,\"7059\":null,\"7060\":14.608421999999999,\"7061\":null,\"7062\":14.884845670000001,\"7063\":null,\"7064\":null,\"7065\":16.50913478,\"7066\":17.794774360000002,\"7067\":null,\"7068\":null,\"7069\":14.69379977,\"7070\":null,\"7071\":null,\"7072\":null,\"7073\":15.50521573,\"7074\":null,\"7075\":15.50262092,\"7076\":null,\"7077\":null,\"7078\":null,\"7079\":null,\"7080\":null,\"7081\":null,\"7082\":null,\"7083\":null,\"7084\":null,\"7085\":17.122201910000001,\"7086\":null,\"7087\":null,\"7088\":15.28966707,\"7089\":null,\"7090\":13.48595027,\"7091\":null,\"7092\":null,\"7093\":null,\"7094\":null,\"7095\":15.183096689999999,\"7096\":null,\"7097\":null,\"7098\":null,\"7099\":13.15082011,\"7100\":null,\"7101\":null,\"7102\":null,\"7103\":null,\"7104\":null,\"7105\":null,\"7106\":null,\"7107\":null,\"7108\":null,\"7109\":null,\"7110\":null,\"7111\":null,\"7112\":15.147950939999999,\"7113\":15.265715200000001,\"7114\":null,\"7115\":17.036618010000002,\"7116\":null,\"7117\":null,\"7118\":null,\"7119\":null,\"7120\":14.07995672,\"7121\":null,\"7122\":null,\"7123\":15.71281368,\"7124\":null,\"7125\":null,\"7126\":null,\"7127\":null,\"7128\":15.35134948,\"7129\":16.994411509999999,\"7130\":null,\"7131\":null,\"7132\":19.700189030000001,\"7133\":15.023051430000001,\"7134\":13.40875672,\"7135\":18.271019030000002,\"7136\":18.408888279999999,\"7137\":16.265544240000001,\"7138\":11.75998064,\"7139\":21.41424709,\"7140\":17.772075310000002,\"7141\":null},\"EGF_CTRL_FR1_Rep2\":{\"0\":null,\"1\":18.04311895,\"2\":null,\"3\":18.35876816,\"4\":17.344815839999999,\"5\":18.406037900000001,\"6\":17.520043860000001,\"7\":20.309268020000001,\"8\":16.16949129,\"9\":18.89443082,\"10\":19.29066323,\"11\":null,\"12\":null,\"13\":null,\"14\":null,\"15\":22.329127249999999,\"16\":null,\"17\":null,\"18\":null,\"19\":13.599775040000001,\"20\":null,\"21\":null,\"22\":null,\"23\":19.53430337,\"24\":21.164061790000002,\"25\":19.443048040000001,\"26\":18.082561599999998,\"27\":null,\"28\":null,\"29\":null,\"30\":null,\"31\":null,\"32\":19.303434970000001,\"33\":null,\"34\":16.399498609999998,\"35\":null,\"36\":null,\"37\":null,\"38\":null,\"39\":15.70859424,\"40\":17.333755849999999,\"41\":null,\"42\":18.890197830000002,\"43\":18.650068269999998,\"44\":15.385224709999999,\"45\":15.436649470000001,\"46\":14.373416710000001,\"47\":null,\"48\":18.37935693,\"49\":null,\"50\":18.105597249999999,\"51\":null,\"52\":16.4249312,\"53\":13.141180739999999,\"54\":null,\"55\":20.904466289999998,\"56\":null,\"57\":null,\"58\":null,\"59\":null,\"60\":14.33631875,\"61\":null,\"62\":null,\"63\":null,\"64\":19.615878540000001,\"65\":15.97773374,\"66\":13.71057613,\"67\":null,\"68\":19.53962598,\"69\":19.053997970000001,\"70\":null,\"71\":18.902471909999999,\"72\":null,\"73\":17.5453461,\"74\":24.222959490000001,\"75\":20.225341010000001,\"76\":null,\"77\":null,\"78\":19.51158539,\"79\":null,\"80\":22.143404390000001,\"81\":null,\"82\":null,\"83\":null,\"84\":15.68821455,\"85\":20.605884840000002,\"86\":null,\"87\":null,\"88\":null,\"89\":null,\"90\":17.98718079,\"91\":13.141180739999999,\"92\":16.340105099999999,\"93\":15.69468165,\"94\":15.63820969,\"95\":25.108665259999999,\"96\":null,\"97\":16.042386969999999,\"98\":18.743513839999998,\"99\":null,\"100\":19.8273969,\"101\":18.33248232,\"102\":23.47801462,\"103\":17.909540920000001,\"104\":18.497402269999998,\"105\":14.45224675,\"106\":20.924279769999998,\"107\":20.691285499999999,\"108\":null,\"109\":18.045999909999999,\"110\":15.03409753,\"111\":16.147299870000001,\"112\":null,\"113\":17.380995729999999,\"114\":18.214527060000002,\"115\":14.789811179999999,\"116\":15.09572079,\"117\":null,\"118\":null,\"119\":null,\"120\":null,\"121\":null,\"122\":16.520168689999998,\"123\":null,\"124\":null,\"125\":null,\"126\":null,\"127\":null,\"128\":null,\"129\":18.796582260000001,\"130\":16.376541639999999,\"131\":15.84333764,\"132\":null,\"133\":null,\"134\":null,\"135\":19.6195877,\"136\":19.60650936,\"137\":null,\"138\":20.007234629999999,\"139\":null,\"140\":14.542767100000001,\"141\":null,\"142\":17.135951720000001,\"143\":19.607326799999999,\"144\":20.090625330000002,\"145\":22.693096690000001,\"146\":18.065801789999998,\"147\":null,\"148\":19.198606389999998,\"149\":null,\"150\":null,\"151\":14.240369769999999,\"152\":null,\"153\":null,\"154\":14.583665229999999,\"155\":null,\"156\":15.06415322,\"157\":18.5145616,\"158\":16.263289090000001,\"159\":null,\"160\":14.3897742,\"161\":20.39242273,\"162\":null,\"163\":null,\"164\":14.718772619999999,\"165\":null,\"166\":null,\"167\":null,\"168\":null,\"169\":null,\"170\":16.69989095,\"171\":15.755749379999999,\"172\":15.94711755,\"173\":22.39377795,\"174\":18.818900750000001,\"175\":16.35786367,\"176\":null,\"177\":null,\"178\":20.87785457,\"179\":17.586424439999998,\"180\":22.769203130000001,\"181\":null,\"182\":16.348020640000001,\"183\":null,\"184\":16.434497310000001,\"185\":21.17789964,\"186\":21.608776070000001,\"187\":20.258892110000001,\"188\":21.01754056,\"189\":18.671564010000001,\"190\":null,\"191\":null,\"192\":14.61430767,\"193\":null,\"194\":12.7221221,\"195\":15.78108145,\"196\":17.368434560000001,\"197\":18.24203593,\"198\":null,\"199\":15.06762348,\"200\":16.898290660000001,\"201\":16.334483250000002,\"202\":17.11069127,\"203\":21.513945889999999,\"204\":19.56210329,\"205\":18.398836750000001,\"206\":19.299097849999999,\"207\":19.384100879999998,\"208\":17.36840256,\"209\":20.469751389999999,\"210\":18.620992820000002,\"211\":14.70719059,\"212\":null,\"213\":16.07946037,\"214\":19.198102540000001,\"215\":null,\"216\":null,\"217\":null,\"218\":null,\"219\":null,\"220\":17.29847651,\"221\":null,\"222\":null,\"223\":null,\"224\":null,\"225\":null,\"226\":20.268796699999999,\"227\":19.416093589999999,\"228\":25.71381727,\"229\":22.31619706,\"230\":null,\"231\":null,\"232\":null,\"233\":null,\"234\":null,\"235\":null,\"236\":null,\"237\":null,\"238\":null,\"239\":null,\"240\":null,\"241\":14.911881599999999,\"242\":15.99663681,\"243\":13.950371219999999,\"244\":null,\"245\":null,\"246\":19.75254164,\"247\":19.40679471,\"248\":19.94243358,\"249\":null,\"250\":null,\"251\":17.490272210000001,\"252\":null,\"253\":16.419296790000001,\"254\":15.14146287,\"255\":15.52603785,\"256\":null,\"257\":null,\"258\":14.72332245,\"259\":null,\"260\":16.042330379999999,\"261\":null,\"262\":12.756819009999999,\"263\":17.937721010000001,\"264\":null,\"265\":18.408859230000001,\"266\":null,\"267\":15.57472841,\"268\":17.89032666,\"269\":18.674715280000001,\"270\":17.09350792,\"271\":17.783045250000001,\"272\":13.187904980000001,\"273\":null,\"274\":17.653595169999999,\"275\":null,\"276\":19.569426750000002,\"277\":14.078340430000001,\"278\":18.10753897,\"279\":null,\"280\":14.861043370000001,\"281\":null,\"282\":18.338201080000001,\"283\":null,\"284\":16.75890132,\"285\":13.66073572,\"286\":13.00920354,\"287\":null,\"288\":14.801387439999999,\"289\":16.839277689999999,\"290\":16.089433920000001,\"291\":null,\"292\":18.304144180000002,\"293\":17.838171620000001,\"294\":15.07643328,\"295\":null,\"296\":null,\"297\":16.738196909999999,\"298\":21.10686965,\"299\":20.4754656,\"300\":16.994784800000002,\"301\":null,\"302\":22.801811180000001,\"303\":20.444044430000002,\"304\":19.93148682,\"305\":22.81181291,\"306\":20.7161601,\"307\":24.037779329999999,\"308\":23.013106929999999,\"309\":19.130601819999999,\"310\":13.151446569999999,\"311\":18.596385290000001,\"312\":16.931961829999999,\"313\":16.37725485,\"314\":16.055150220000002,\"315\":16.388033449999998,\"316\":13.765299389999999,\"317\":19.33702293,\"318\":16.273058429999999,\"319\":19.238768310000001,\"320\":17.474201539999999,\"321\":18.03829649,\"322\":20.388972290000002,\"323\":21.335135279999999,\"324\":18.484074,\"325\":15.69539829,\"326\":17.251801830000002,\"327\":13.141180739999999,\"328\":16.77054717,\"329\":15.36815069,\"330\":null,\"331\":15.32863262,\"332\":13.652429700000001,\"333\":16.92349038,\"334\":null,\"335\":16.08823774,\"336\":20.918269380000002,\"337\":21.92422007,\"338\":null,\"339\":18.82227271,\"340\":18.304141269999999,\"341\":null,\"342\":null,\"343\":null,\"344\":null,\"345\":16.443153250000002,\"346\":null,\"347\":null,\"348\":null,\"349\":18.170959549999999,\"350\":15.717902710000001,\"351\":22.726004400000001,\"352\":11.427861930000001,\"353\":19.649495810000001,\"354\":17.325711569999999,\"355\":17.762481359999999,\"356\":13.23144435,\"357\":19.309501340000001,\"358\":18.84641409,\"359\":21.564310429999999,\"360\":19.667163219999999,\"361\":19.842912940000002,\"362\":18.370503020000001,\"363\":16.84930468,\"364\":15.385405799999999,\"365\":16.241240080000001,\"366\":16.691803159999999,\"367\":17.670802909999999,\"368\":18.382226110000001,\"369\":null,\"370\":24.712387759999999,\"371\":null,\"372\":19.844982909999999,\"373\":null,\"374\":null,\"375\":13.81252768,\"376\":18.129669410000002,\"377\":19.165608509999998,\"378\":16.531770980000001,\"379\":13.55257155,\"380\":null,\"381\":16.01006799,\"382\":18.22452174,\"383\":null,\"384\":16.495375559999999,\"385\":21.608499989999998,\"386\":19.43792646,\"387\":17.215041790000001,\"388\":16.062810970000001,\"389\":13.12444269,\"390\":19.17599916,\"391\":16.403510560000001,\"392\":17.317378489999999,\"393\":16.859545059999998,\"394\":null,\"395\":15.67539985,\"396\":18.308643109999998,\"397\":15.76887795,\"398\":null,\"399\":18.196386,\"400\":null,\"401\":null,\"402\":null,\"403\":16.360237909999999,\"404\":17.955843420000001,\"405\":17.798801749999999,\"406\":19.194781620000001,\"407\":null,\"408\":null,\"409\":19.83308843,\"410\":22.76952137,\"411\":15.459800960000001,\"412\":17.699314000000001,\"413\":14.398883469999999,\"414\":null,\"415\":null,\"416\":null,\"417\":17.30111312,\"418\":null,\"419\":14.60920636,\"420\":20.022544969999998,\"421\":15.790338800000001,\"422\":16.975937649999999,\"423\":15.88223269,\"424\":18.045549170000001,\"425\":16.35245604,\"426\":19.702733200000001,\"427\":19.11173977,\"428\":16.898398459999999,\"429\":17.892483540000001,\"430\":20.455760560000002,\"431\":20.92434476,\"432\":18.78309591,\"433\":null,\"434\":null,\"435\":null,\"436\":null,\"437\":null,\"438\":null,\"439\":null,\"440\":18.710143630000001,\"441\":16.506956949999999,\"442\":16.350648110000002,\"443\":16.393165870000001,\"444\":16.966682030000001,\"445\":19.6432596,\"446\":16.75476506,\"447\":17.570993489999999,\"448\":null,\"449\":15.19293173,\"450\":17.61283942,\"451\":17.51325761,\"452\":19.110532289999998,\"453\":21.466718709999999,\"454\":15.945738199999999,\"455\":null,\"456\":null,\"457\":14.75042786,\"458\":15.931526890000001,\"459\":17.058712929999999,\"460\":21.70313977,\"461\":null,\"462\":null,\"463\":null,\"464\":null,\"465\":null,\"466\":null,\"467\":null,\"468\":22.169824970000001,\"469\":17.49445424,\"470\":null,\"471\":null,\"472\":null,\"473\":null,\"474\":null,\"475\":19.158148099999998,\"476\":16.767752789999999,\"477\":12.71580836,\"478\":22.28421148,\"479\":19.76701954,\"480\":16.636120470000002,\"481\":17.187664470000001,\"482\":13.02669062,\"483\":18.535566419999999,\"484\":19.151766330000001,\"485\":null,\"486\":21.880303980000001,\"487\":13.08247723,\"488\":14.475688160000001,\"489\":13.62275985,\"490\":15.89120492,\"491\":13.872114010000001,\"492\":null,\"493\":null,\"494\":null,\"495\":null,\"496\":null,\"497\":null,\"498\":18.112091530000001,\"499\":17.405993179999999,\"500\":18.026560280000002,\"501\":14.67370605,\"502\":null,\"503\":14.96272255,\"504\":null,\"505\":null,\"506\":14.782074079999999,\"507\":16.94165198,\"508\":null,\"509\":null,\"510\":null,\"511\":null,\"512\":null,\"513\":null,\"514\":null,\"515\":null,\"516\":null,\"517\":null,\"518\":null,\"519\":null,\"520\":14.50953719,\"521\":null,\"522\":15.83989673,\"523\":20.812254289999998,\"524\":20.196319630000001,\"525\":18.45508392,\"526\":15.772366440000001,\"527\":18.63401605,\"528\":19.149972470000002,\"529\":17.930013859999999,\"530\":19.11449683,\"531\":null,\"532\":null,\"533\":null,\"534\":null,\"535\":null,\"536\":21.066389489999999,\"537\":null,\"538\":null,\"539\":14.050827269999999,\"540\":19.313625559999998,\"541\":16.2713553,\"542\":17.367337070000001,\"543\":16.164363519999998,\"544\":null,\"545\":null,\"546\":16.293488629999999,\"547\":null,\"548\":null,\"549\":18.225918329999999,\"550\":14.65541127,\"551\":17.485944719999999,\"552\":18.350689549999998,\"553\":null,\"554\":null,\"555\":null,\"556\":null,\"557\":null,\"558\":null,\"559\":null,\"560\":null,\"561\":20.18114564,\"562\":null,\"563\":null,\"564\":null,\"565\":18.06368058,\"566\":17.506566200000002,\"567\":15.671427960000001,\"568\":17.863344089999998,\"569\":20.831180199999999,\"570\":21.091014940000001,\"571\":18.468346919999998,\"572\":17.219716760000001,\"573\":19.918164969999999,\"574\":null,\"575\":17.44631527,\"576\":12.419407039999999,\"577\":null,\"578\":16.268358769999999,\"579\":null,\"580\":null,\"581\":null,\"582\":null,\"583\":null,\"584\":21.407012810000001,\"585\":20.606635130000001,\"586\":null,\"587\":null,\"588\":null,\"589\":null,\"590\":null,\"591\":null,\"592\":null,\"593\":null,\"594\":18.516285280000002,\"595\":17.017355930000001,\"596\":18.049106460000001,\"597\":null,\"598\":null,\"599\":18.83645254,\"600\":12.928941200000001,\"601\":null,\"602\":null,\"603\":null,\"604\":null,\"605\":18.107636299999999,\"606\":14.97572317,\"607\":null,\"608\":15.297502570000001,\"609\":null,\"610\":null,\"611\":17.493453819999999,\"612\":14.22533585,\"613\":null,\"614\":17.427985809999999,\"615\":null,\"616\":null,\"617\":16.5745431,\"618\":16.46774477,\"619\":null,\"620\":null,\"621\":null,\"622\":null,\"623\":null,\"624\":null,\"625\":13.950944570000001,\"626\":null,\"627\":15.45900717,\"628\":19.24578812,\"629\":19.715109649999999,\"630\":17.284176030000001,\"631\":null,\"632\":18.578557929999999,\"633\":13.049037370000001,\"634\":null,\"635\":21.815708000000001,\"636\":null,\"637\":17.32353689,\"638\":16.9106019,\"639\":15.986321909999999,\"640\":14.29431963,\"641\":15.247830260000001,\"642\":20.67216544,\"643\":20.841941089999999,\"644\":null,\"645\":14.75950838,\"646\":null,\"647\":null,\"648\":17.762890680000002,\"649\":null,\"650\":null,\"651\":16.031990059999998,\"652\":null,\"653\":null,\"654\":null,\"655\":20.646249130000001,\"656\":null,\"657\":16.873938280000001,\"658\":17.19240229,\"659\":17.585347330000001,\"660\":16.908335439999998,\"661\":null,\"662\":19.505809429999999,\"663\":null,\"664\":15.34503458,\"665\":19.258780789999999,\"666\":null,\"667\":null,\"668\":14.530111639999999,\"669\":null,\"670\":null,\"671\":null,\"672\":null,\"673\":null,\"674\":null,\"675\":null,\"676\":13.141180739999999,\"677\":null,\"678\":null,\"679\":17.605329909999998,\"680\":null,\"681\":18.4604404,\"682\":null,\"683\":null,\"684\":null,\"685\":null,\"686\":15.57196431,\"687\":19.435478889999999,\"688\":null,\"689\":17.418607680000001,\"690\":null,\"691\":null,\"692\":22.310525729999998,\"693\":20.667982739999999,\"694\":14.362523599999999,\"695\":null,\"696\":null,\"697\":13.85865021,\"698\":18.946553080000001,\"699\":19.46277886,\"700\":null,\"701\":18.018014220000001,\"702\":12.89220589,\"703\":19.73048288,\"704\":19.521709789999999,\"705\":20.417493610000001,\"706\":17.336644639999999,\"707\":18.51605181,\"708\":20.536048319999999,\"709\":16.10374551,\"710\":null,\"711\":null,\"712\":16.595526799999998,\"713\":null,\"714\":15.243657560000001,\"715\":17.616057959999999,\"716\":null,\"717\":17.279927180000001,\"718\":null,\"719\":16.463904190000001,\"720\":14.562713199999999,\"721\":13.04413516,\"722\":15.79074043,\"723\":null,\"724\":14.543941869999999,\"725\":12.80414401,\"726\":null,\"727\":null,\"728\":null,\"729\":null,\"730\":null,\"731\":null,\"732\":null,\"733\":18.127138030000001,\"734\":null,\"735\":15.00468474,\"736\":19.38310465,\"737\":null,\"738\":18.40926559,\"739\":null,\"740\":null,\"741\":19.68439733,\"742\":null,\"743\":null,\"744\":null,\"745\":null,\"746\":null,\"747\":null,\"748\":13.141180739999999,\"749\":null,\"750\":null,\"751\":null,\"752\":null,\"753\":null,\"754\":19.508515939999999,\"755\":null,\"756\":null,\"757\":null,\"758\":null,\"759\":null,\"760\":14.750713660000001,\"761\":18.607523780000001,\"762\":null,\"763\":18.063918510000001,\"764\":15.94743689,\"765\":18.570049529999999,\"766\":16.999674120000002,\"767\":16.940655029999998,\"768\":null,\"769\":14.6175538,\"770\":19.921757020000001,\"771\":null,\"772\":14.31725367,\"773\":null,\"774\":null,\"775\":17.213142789999999,\"776\":21.852266480000001,\"777\":22.072151259999998,\"778\":null,\"779\":17.025744769999999,\"780\":16.435528059999999,\"781\":20.881017790000001,\"782\":23.796348689999998,\"783\":17.267394400000001,\"784\":null,\"785\":17.460540259999998,\"786\":16.10774773,\"787\":16.22711623,\"788\":17.45868157,\"789\":18.469512460000001,\"790\":16.54971553,\"791\":17.877754719999999,\"792\":16.525969660000001,\"793\":16.889015969999999,\"794\":16.05057858,\"795\":22.553214959999998,\"796\":null,\"797\":14.940660490000001,\"798\":23.36175051,\"799\":18.79278892,\"800\":20.897240910000001,\"801\":19.985419799999999,\"802\":null,\"803\":19.712444569999999,\"804\":17.795220539999999,\"805\":22.804689450000002,\"806\":19.103404900000001,\"807\":21.80744777,\"808\":19.652802739999998,\"809\":20.198468940000001,\"810\":null,\"811\":15.21227406,\"812\":null,\"813\":null,\"814\":17.479057470000001,\"815\":19.345601599999998,\"816\":19.132957749999999,\"817\":17.139622639999999,\"818\":19.82244683,\"819\":null,\"820\":12.897261370000001,\"821\":14.95656131,\"822\":14.18027229,\"823\":15.27888108,\"824\":16.029174609999998,\"825\":15.81865413,\"826\":null,\"827\":17.204142690000001,\"828\":17.25600069,\"829\":20.309721029999999,\"830\":null,\"831\":18.515128650000001,\"832\":20.781834239999998,\"833\":15.542131550000001,\"834\":null,\"835\":17.193924500000001,\"836\":null,\"837\":17.91217863,\"838\":14.18287686,\"839\":18.493190370000001,\"840\":16.36910009,\"841\":null,\"842\":null,\"843\":22.25805269,\"844\":15.628911649999999,\"845\":null,\"846\":18.474168200000001,\"847\":14.57167274,\"848\":null,\"849\":14.585275599999999,\"850\":19.688823020000001,\"851\":null,\"852\":14.30580316,\"853\":null,\"854\":19.320000660000002,\"855\":18.245800389999999,\"856\":null,\"857\":19.00973471,\"858\":null,\"859\":null,\"860\":null,\"861\":15.010671289999999,\"862\":16.492284649999998,\"863\":18.473327279999999,\"864\":15.98531912,\"865\":null,\"866\":null,\"867\":null,\"868\":null,\"869\":14.911724080000001,\"870\":null,\"871\":15.120095640000001,\"872\":18.092961800000001,\"873\":15.95420659,\"874\":null,\"875\":17.340687249999998,\"876\":null,\"877\":18.229148540000001,\"878\":null,\"879\":null,\"880\":null,\"881\":null,\"882\":13.843815149999999,\"883\":19.667130629999999,\"884\":null,\"885\":null,\"886\":null,\"887\":null,\"888\":17.997193299999999,\"889\":13.80244287,\"890\":17.180865789999999,\"891\":null,\"892\":16.140895199999999,\"893\":null,\"894\":14.58387814,\"895\":14.164555740000001,\"896\":null,\"897\":13.866544469999999,\"898\":15.55991253,\"899\":13.79375559,\"900\":null,\"901\":15.58364864,\"902\":null,\"903\":16.27086229,\"904\":null,\"905\":null,\"906\":null,\"907\":null,\"908\":null,\"909\":null,\"910\":null,\"911\":null,\"912\":null,\"913\":17.313499759999999,\"914\":23.631437250000001,\"915\":24.83542778,\"916\":24.366952489999999,\"917\":22.75193003,\"918\":23.23099303,\"919\":22.023870559999999,\"920\":21.476463410000001,\"921\":17.73729487,\"922\":13.141180739999999,\"923\":null,\"924\":null,\"925\":18.08924597,\"926\":14.73663241,\"927\":null,\"928\":null,\"929\":null,\"930\":18.968265540000001,\"931\":null,\"932\":null,\"933\":null,\"934\":null,\"935\":null,\"936\":null,\"937\":null,\"938\":21.089770619999999,\"939\":14.94451522,\"940\":null,\"941\":14.645607740000001,\"942\":21.448611079999999,\"943\":17.210660910000001,\"944\":16.899274699999999,\"945\":17.119281090000001,\"946\":16.962783040000002,\"947\":15.503394050000001,\"948\":18.083543720000002,\"949\":19.941709670000002,\"950\":20.868523750000001,\"951\":16.23900342,\"952\":21.042832149999999,\"953\":14.444860139999999,\"954\":17.968570620000001,\"955\":17.033157930000002,\"956\":14.38923599,\"957\":17.829728419999999,\"958\":null,\"959\":null,\"960\":14.09123147,\"961\":15.5299152,\"962\":17.422581210000001,\"963\":14.61634419,\"964\":17.092401469999999,\"965\":18.380502140000001,\"966\":null,\"967\":null,\"968\":null,\"969\":null,\"970\":null,\"971\":16.536820469999999,\"972\":null,\"973\":20.910428020000001,\"974\":null,\"975\":null,\"976\":null,\"977\":null,\"978\":null,\"979\":null,\"980\":14.266974749999999,\"981\":null,\"982\":19.249292879999999,\"983\":null,\"984\":20.074914589999999,\"985\":19.634926180000001,\"986\":null,\"987\":16.667931280000001,\"988\":null,\"989\":19.910549639999999,\"990\":18.878296030000001,\"991\":null,\"992\":15.054407660000001,\"993\":14.621328439999999,\"994\":17.745893679999998,\"995\":22.83719013,\"996\":15.70809663,\"997\":15.832025979999999,\"998\":null,\"999\":null,\"1000\":19.221581700000002,\"1001\":null,\"1002\":null,\"1003\":14.780618,\"1004\":null,\"1005\":14.39742129,\"1006\":13.48223937,\"1007\":null,\"1008\":null,\"1009\":null,\"1010\":null,\"1011\":15.410930309999999,\"1012\":null,\"1013\":15.94402854,\"1014\":null,\"1015\":null,\"1016\":null,\"1017\":null,\"1018\":null,\"1019\":null,\"1020\":null,\"1021\":null,\"1022\":null,\"1023\":null,\"1024\":null,\"1025\":null,\"1026\":null,\"1027\":null,\"1028\":15.73261473,\"1029\":null,\"1030\":null,\"1031\":17.471167489999999,\"1032\":16.770796449999999,\"1033\":16.458625210000001,\"1034\":16.505308289999999,\"1035\":14.063624300000001,\"1036\":null,\"1037\":null,\"1038\":16.972105169999999,\"1039\":17.789248239999999,\"1040\":16.764384079999999,\"1041\":null,\"1042\":null,\"1043\":null,\"1044\":16.493705469999998,\"1045\":15.427235619999999,\"1046\":16.547242990000001,\"1047\":16.624515880000001,\"1048\":null,\"1049\":null,\"1050\":null,\"1051\":null,\"1052\":null,\"1053\":null,\"1054\":null,\"1055\":16.21158578,\"1056\":17.26093212,\"1057\":15.114873640000001,\"1058\":15.20859909,\"1059\":null,\"1060\":24.184946159999999,\"1061\":19.62568757,\"1062\":null,\"1063\":13.889216210000001,\"1064\":null,\"1065\":20.147734280000002,\"1066\":null,\"1067\":null,\"1068\":17.401074040000001,\"1069\":16.200032969999999,\"1070\":15.206666350000001,\"1071\":null,\"1072\":null,\"1073\":15.78072165,\"1074\":null,\"1075\":null,\"1076\":null,\"1077\":null,\"1078\":14.97034915,\"1079\":15.20253308,\"1080\":null,\"1081\":null,\"1082\":15.56797281,\"1083\":null,\"1084\":null,\"1085\":null,\"1086\":null,\"1087\":14.0414235,\"1088\":17.53940583,\"1089\":16.086381630000002,\"1090\":13.36644523,\"1091\":null,\"1092\":19.254629120000001,\"1093\":17.28247987,\"1094\":15.62802449,\"1095\":15.91928639,\"1096\":16.355872420000001,\"1097\":17.70295234,\"1098\":17.661146779999999,\"1099\":20.290776900000001,\"1100\":15.79328508,\"1101\":17.735496640000001,\"1102\":13.9047844,\"1103\":18.79609245,\"1104\":19.57758123,\"1105\":16.150639999999999,\"1106\":null,\"1107\":null,\"1108\":null,\"1109\":18.619415289999999,\"1110\":null,\"1111\":null,\"1112\":16.70014171,\"1113\":null,\"1114\":null,\"1115\":null,\"1116\":18.607496959999999,\"1117\":null,\"1118\":null,\"1119\":16.344011290000001,\"1120\":null,\"1121\":17.398502929999999,\"1122\":null,\"1123\":18.116946909999999,\"1124\":11.62530608,\"1125\":14.850915329999999,\"1126\":20.177702700000001,\"1127\":null,\"1128\":15.96077827,\"1129\":11.604504459999999,\"1130\":19.037685329999999,\"1131\":null,\"1132\":14.1229418,\"1133\":null,\"1134\":null,\"1135\":13.141180739999999,\"1136\":null,\"1137\":null,\"1138\":null,\"1139\":null,\"1140\":18.771645339999999,\"1141\":23.99272449,\"1142\":null,\"1143\":null,\"1144\":18.137597499999998,\"1145\":18.291284739999998,\"1146\":17.265444540000001,\"1147\":17.11849552,\"1148\":null,\"1149\":null,\"1150\":null,\"1151\":null,\"1152\":null,\"1153\":null,\"1154\":null,\"1155\":null,\"1156\":14.47108218,\"1157\":null,\"1158\":null,\"1159\":23.603463229999999,\"1160\":20.05168248,\"1161\":18.420888009999999,\"1162\":17.967881169999998,\"1163\":18.551974560000001,\"1164\":14.45853769,\"1165\":null,\"1166\":null,\"1167\":null,\"1168\":null,\"1169\":null,\"1170\":null,\"1171\":null,\"1172\":null,\"1173\":23.67085719,\"1174\":null,\"1175\":17.4126294,\"1176\":null,\"1177\":null,\"1178\":null,\"1179\":null,\"1180\":null,\"1181\":13.484113430000001,\"1182\":null,\"1183\":null,\"1184\":18.1213546,\"1185\":23.60132801,\"1186\":20.07705786,\"1187\":17.733318860000001,\"1188\":20.573912180000001,\"1189\":null,\"1190\":14.088332490000001,\"1191\":19.8369672,\"1192\":null,\"1193\":null,\"1194\":18.617736610000002,\"1195\":21.703350270000001,\"1196\":18.643323590000001,\"1197\":null,\"1198\":18.339177970000002,\"1199\":15.67900114,\"1200\":null,\"1201\":20.107292220000002,\"1202\":null,\"1203\":18.895788079999999,\"1204\":20.01125047,\"1205\":17.450747539999998,\"1206\":null,\"1207\":null,\"1208\":18.339930890000002,\"1209\":16.557087450000001,\"1210\":12.69628941,\"1211\":12.63906145,\"1212\":17.008943909999999,\"1213\":15.78264671,\"1214\":null,\"1215\":null,\"1216\":17.052250099999998,\"1217\":null,\"1218\":17.42502855,\"1219\":17.25135796,\"1220\":null,\"1221\":null,\"1222\":null,\"1223\":null,\"1224\":null,\"1225\":null,\"1226\":null,\"1227\":15.787843369999999,\"1228\":null,\"1229\":17.695167820000002,\"1230\":null,\"1231\":null,\"1232\":19.750053990000001,\"1233\":15.29065795,\"1234\":14.783205219999999,\"1235\":17.950419270000001,\"1236\":16.760987119999999,\"1237\":15.3547818,\"1238\":18.4237705,\"1239\":17.861419269999999,\"1240\":18.47275746,\"1241\":17.373989689999998,\"1242\":15.69059038,\"1243\":null,\"1244\":null,\"1245\":null,\"1246\":null,\"1247\":null,\"1248\":null,\"1249\":17.61269506,\"1250\":null,\"1251\":null,\"1252\":null,\"1253\":17.853502899999999,\"1254\":null,\"1255\":null,\"1256\":null,\"1257\":null,\"1258\":18.71394858,\"1259\":13.93635647,\"1260\":null,\"1261\":null,\"1262\":16.87533509,\"1263\":16.050211310000002,\"1264\":18.179878179999999,\"1265\":18.383124509999998,\"1266\":18.456531389999999,\"1267\":18.18573993,\"1268\":16.507354289999999,\"1269\":null,\"1270\":17.754018609999999,\"1271\":18.491030420000001,\"1272\":null,\"1273\":null,\"1274\":null,\"1275\":20.934424929999999,\"1276\":20.387578699999999,\"1277\":19.438339469999999,\"1278\":19.58229781,\"1279\":19.078930150000001,\"1280\":17.191180769999999,\"1281\":14.938101659999999,\"1282\":19.46844557,\"1283\":19.313064480000001,\"1284\":19.689512499999999,\"1285\":18.849024180000001,\"1286\":18.651663469999999,\"1287\":18.78485715,\"1288\":18.245522019999999,\"1289\":20.418014549999999,\"1290\":14.998686790000001,\"1291\":19.505664100000001,\"1292\":null,\"1293\":null,\"1294\":null,\"1295\":null,\"1296\":null,\"1297\":null,\"1298\":null,\"1299\":null,\"1300\":null,\"1301\":17.409123959999999,\"1302\":14.09816421,\"1303\":14.488742220000001,\"1304\":19.444988339999998,\"1305\":null,\"1306\":null,\"1307\":null,\"1308\":14.55754112,\"1309\":null,\"1310\":null,\"1311\":null,\"1312\":null,\"1313\":null,\"1314\":null,\"1315\":null,\"1316\":null,\"1317\":13.141180739999999,\"1318\":14.273996410000001,\"1319\":null,\"1320\":null,\"1321\":null,\"1322\":19.072999670000002,\"1323\":17.643186029999999,\"1324\":21.345055500000001,\"1325\":22.00886083,\"1326\":17.95427677,\"1327\":14.64803375,\"1328\":null,\"1329\":17.873706370000001,\"1330\":18.01076385,\"1331\":16.797682869999999,\"1332\":18.136542219999999,\"1333\":17.916529319999999,\"1334\":null,\"1335\":17.40446352,\"1336\":null,\"1337\":14.065526820000001,\"1338\":21.765797800000001,\"1339\":14.46870593,\"1340\":null,\"1341\":21.63946782,\"1342\":16.842939659999999,\"1343\":null,\"1344\":13.35470593,\"1345\":15.55852213,\"1346\":null,\"1347\":null,\"1348\":null,\"1349\":null,\"1350\":null,\"1351\":16.318500589999999,\"1352\":19.255340520000001,\"1353\":20.396599930000001,\"1354\":null,\"1355\":15.361306900000001,\"1356\":16.171269259999999,\"1357\":null,\"1358\":null,\"1359\":null,\"1360\":15.18810395,\"1361\":null,\"1362\":16.482882100000001,\"1363\":null,\"1364\":19.64579234,\"1365\":null,\"1366\":16.081504429999999,\"1367\":13.95837936,\"1368\":17.749583990000001,\"1369\":20.875220379999998,\"1370\":null,\"1371\":20.120398959999999,\"1372\":17.262948680000001,\"1373\":17.031245810000001,\"1374\":15.613875220000001,\"1375\":null,\"1376\":null,\"1377\":null,\"1378\":17.662802419999998,\"1379\":17.638961420000001,\"1380\":16.735433830000002,\"1381\":16.400150180000001,\"1382\":20.1708228,\"1383\":13.196780499999999,\"1384\":14.368234360000001,\"1385\":18.62522689,\"1386\":16.171495629999999,\"1387\":16.25748712,\"1388\":15.80032198,\"1389\":13.10340847,\"1390\":null,\"1391\":null,\"1392\":17.470526039999999,\"1393\":19.846560650000001,\"1394\":null,\"1395\":null,\"1396\":null,\"1397\":15.481595260000001,\"1398\":null,\"1399\":null,\"1400\":19.719470680000001,\"1401\":18.58508977,\"1402\":17.703196139999999,\"1403\":15.455500389999999,\"1404\":16.95796485,\"1405\":16.650260549999999,\"1406\":17.212683299999998,\"1407\":20.325720310000001,\"1408\":20.13605325,\"1409\":14.49666172,\"1410\":null,\"1411\":14.449760980000001,\"1412\":17.39782134,\"1413\":13.141180739999999,\"1414\":14.178771060000001,\"1415\":null,\"1416\":null,\"1417\":20.644153670000002,\"1418\":17.34161752,\"1419\":16.489883379999998,\"1420\":17.95017429,\"1421\":14.98307232,\"1422\":16.707269239999999,\"1423\":18.499087190000001,\"1424\":18.508763900000002,\"1425\":19.005153979999999,\"1426\":18.650474729999999,\"1427\":17.69217183,\"1428\":17.277625489999998,\"1429\":13.69433707,\"1430\":22.025930339999999,\"1431\":19.632648459999999,\"1432\":null,\"1433\":16.292663869999998,\"1434\":null,\"1435\":null,\"1436\":17.71854454,\"1437\":17.299892929999999,\"1438\":null,\"1439\":15.69977351,\"1440\":null,\"1441\":14.88031827,\"1442\":16.528834450000002,\"1443\":null,\"1444\":null,\"1445\":null,\"1446\":null,\"1447\":null,\"1448\":12.45052323,\"1449\":16.177961450000002,\"1450\":null,\"1451\":null,\"1452\":null,\"1453\":null,\"1454\":15.609317320000001,\"1455\":17.792198939999999,\"1456\":19.2294755,\"1457\":null,\"1458\":null,\"1459\":null,\"1460\":null,\"1461\":15.00795046,\"1462\":16.023941059999999,\"1463\":null,\"1464\":null,\"1465\":null,\"1466\":19.782963859999999,\"1467\":15.07230524,\"1468\":null,\"1469\":null,\"1470\":null,\"1471\":16.796572059999999,\"1472\":null,\"1473\":null,\"1474\":19.774024780000001,\"1475\":null,\"1476\":null,\"1477\":17.71344801,\"1478\":20.514080379999999,\"1479\":18.85050407,\"1480\":19.612381419999998,\"1481\":16.515963679999999,\"1482\":null,\"1483\":17.03307332,\"1484\":17.038402820000002,\"1485\":null,\"1486\":15.984898660000001,\"1487\":14.665512769999999,\"1488\":16.058773169999998,\"1489\":18.930874410000001,\"1490\":null,\"1491\":null,\"1492\":17.920801659999999,\"1493\":18.190208290000001,\"1494\":null,\"1495\":18.223683650000002,\"1496\":17.77141859,\"1497\":18.79012754,\"1498\":20.342822510000001,\"1499\":17.89866426,\"1500\":18.022338810000001,\"1501\":null,\"1502\":null,\"1503\":21.544958019999999,\"1504\":17.687415529999999,\"1505\":14.766288830000001,\"1506\":18.79397977,\"1507\":17.7336502,\"1508\":16.001044019999998,\"1509\":18.193913899999998,\"1510\":17.219159470000001,\"1511\":20.81692718,\"1512\":15.983333099999999,\"1513\":16.56889198,\"1514\":16.289938249999999,\"1515\":19.310788120000002,\"1516\":13.3881075,\"1517\":null,\"1518\":null,\"1519\":21.796519889999999,\"1520\":18.44140857,\"1521\":null,\"1522\":null,\"1523\":14.691050369999999,\"1524\":16.843316600000001,\"1525\":15.64886037,\"1526\":18.94906624,\"1527\":17.753935380000002,\"1528\":16.706019319999999,\"1529\":17.4956788,\"1530\":15.63793138,\"1531\":16.419939429999999,\"1532\":15.431044030000001,\"1533\":null,\"1534\":null,\"1535\":20.400422729999999,\"1536\":19.856097779999999,\"1537\":21.681299559999999,\"1538\":null,\"1539\":16.778194710000001,\"1540\":16.498297539999999,\"1541\":16.67780978,\"1542\":15.51803039,\"1543\":18.449797780000001,\"1544\":null,\"1545\":13.141180739999999,\"1546\":null,\"1547\":18.138977300000001,\"1548\":15.01409978,\"1549\":14.91379057,\"1550\":16.533468320000001,\"1551\":17.44060099,\"1552\":14.954836500000001,\"1553\":null,\"1554\":null,\"1555\":null,\"1556\":15.40215017,\"1557\":14.897678409999999,\"1558\":16.33846793,\"1559\":null,\"1560\":15.55057319,\"1561\":12.53200533,\"1562\":19.67244153,\"1563\":null,\"1564\":19.60347466,\"1565\":17.6397564,\"1566\":null,\"1567\":21.095688989999999,\"1568\":null,\"1569\":null,\"1570\":null,\"1571\":null,\"1572\":null,\"1573\":null,\"1574\":null,\"1575\":20.07102064,\"1576\":null,\"1577\":18.87865566,\"1578\":null,\"1579\":null,\"1580\":null,\"1581\":null,\"1582\":null,\"1583\":null,\"1584\":null,\"1585\":21.47129601,\"1586\":17.062298890000001,\"1587\":16.897654280000001,\"1588\":15.76290536,\"1589\":null,\"1590\":15.37045694,\"1591\":null,\"1592\":15.70867849,\"1593\":14.81317306,\"1594\":17.375648989999998,\"1595\":13.141180739999999,\"1596\":16.350492020000001,\"1597\":17.515846419999999,\"1598\":18.162326159999999,\"1599\":17.131061819999999,\"1600\":20.95320663,\"1601\":17.859515429999998,\"1602\":16.87140951,\"1603\":13.919065939999999,\"1604\":13.141180739999999,\"1605\":16.82749415,\"1606\":17.751038600000001,\"1607\":null,\"1608\":18.475178540000002,\"1609\":null,\"1610\":16.579449109999999,\"1611\":null,\"1612\":16.123059869999999,\"1613\":null,\"1614\":null,\"1615\":15.2084522,\"1616\":null,\"1617\":17.634477820000001,\"1618\":19.43160675,\"1619\":null,\"1620\":null,\"1621\":null,\"1622\":null,\"1623\":null,\"1624\":16.420811029999999,\"1625\":19.364391170000001,\"1626\":null,\"1627\":17.889418899999999,\"1628\":17.513623729999999,\"1629\":15.259652109999999,\"1630\":21.797088330000001,\"1631\":19.6707316,\"1632\":null,\"1633\":18.813114339999998,\"1634\":20.461025429999999,\"1635\":null,\"1636\":null,\"1637\":null,\"1638\":22.12534174,\"1639\":19.266097800000001,\"1640\":14.75834049,\"1641\":null,\"1642\":null,\"1643\":null,\"1644\":null,\"1645\":15.156585570000001,\"1646\":12.06022286,\"1647\":null,\"1648\":null,\"1649\":17.682911619999999,\"1650\":null,\"1651\":17.1505391,\"1652\":18.587592229999998,\"1653\":null,\"1654\":null,\"1655\":null,\"1656\":null,\"1657\":20.002356970000001,\"1658\":16.345059320000001,\"1659\":19.623635279999998,\"1660\":null,\"1661\":15.40513316,\"1662\":null,\"1663\":null,\"1664\":18.643017799999999,\"1665\":21.318312500000001,\"1666\":18.959388319999999,\"1667\":null,\"1668\":16.102780660000001,\"1669\":17.27728969,\"1670\":null,\"1671\":null,\"1672\":18.871753170000002,\"1673\":17.87359837,\"1674\":null,\"1675\":null,\"1676\":14.00318195,\"1677\":null,\"1678\":15.352673810000001,\"1679\":16.886718810000001,\"1680\":null,\"1681\":16.229073679999999,\"1682\":13.532498990000001,\"1683\":19.127902800000001,\"1684\":null,\"1685\":null,\"1686\":null,\"1687\":15.65314437,\"1688\":null,\"1689\":18.248851550000001,\"1690\":18.362167199999998,\"1691\":18.447922179999999,\"1692\":17.793795750000001,\"1693\":null,\"1694\":null,\"1695\":20.06626176,\"1696\":13.141180739999999,\"1697\":15.84326776,\"1698\":19.944892589999998,\"1699\":null,\"1700\":null,\"1701\":17.148735630000001,\"1702\":17.601039610000001,\"1703\":21.209714030000001,\"1704\":19.17112341,\"1705\":14.70172655,\"1706\":16.723121970000001,\"1707\":15.57676055,\"1708\":18.597692309999999,\"1709\":18.178006310000001,\"1710\":15.31533816,\"1711\":15.97702649,\"1712\":null,\"1713\":null,\"1714\":null,\"1715\":null,\"1716\":16.967818430000001,\"1717\":14.846747969999999,\"1718\":18.541542410000002,\"1719\":15.97076096,\"1720\":21.200085130000002,\"1721\":18.196137570000001,\"1722\":15.730184749999999,\"1723\":null,\"1724\":null,\"1725\":19.926298800000001,\"1726\":18.181976379999998,\"1727\":18.437340809999998,\"1728\":17.822834650000001,\"1729\":13.141180739999999,\"1730\":null,\"1731\":18.43752267,\"1732\":null,\"1733\":null,\"1734\":17.865385119999999,\"1735\":20.022409799999998,\"1736\":null,\"1737\":21.303862469999999,\"1738\":15.702957530000001,\"1739\":15.307117420000001,\"1740\":17.660049860000001,\"1741\":20.312968009999999,\"1742\":18.69764911,\"1743\":18.380854880000001,\"1744\":19.746823509999999,\"1745\":13.51208488,\"1746\":14.59489596,\"1747\":null,\"1748\":19.871906209999999,\"1749\":13.141180739999999,\"1750\":null,\"1751\":null,\"1752\":null,\"1753\":15.52956152,\"1754\":14.632671180000001,\"1755\":null,\"1756\":null,\"1757\":null,\"1758\":11.658801779999999,\"1759\":null,\"1760\":17.532827390000001,\"1761\":null,\"1762\":null,\"1763\":null,\"1764\":19.69703196,\"1765\":null,\"1766\":null,\"1767\":14.25739441,\"1768\":null,\"1769\":20.084401079999999,\"1770\":null,\"1771\":13.799153779999999,\"1772\":17.334471740000001,\"1773\":18.02471963,\"1774\":null,\"1775\":null,\"1776\":null,\"1777\":17.901887250000002,\"1778\":17.487685429999999,\"1779\":17.30467758,\"1780\":19.708003089999998,\"1781\":null,\"1782\":19.60851186,\"1783\":16.17350235,\"1784\":24.045422569999999,\"1785\":22.701196230000001,\"1786\":19.638034399999999,\"1787\":23.950811649999999,\"1788\":24.926251910000001,\"1789\":17.74787096,\"1790\":17.408654479999999,\"1791\":null,\"1792\":null,\"1793\":17.176245659999999,\"1794\":19.66473701,\"1795\":17.461293120000001,\"1796\":null,\"1797\":18.776682430000001,\"1798\":null,\"1799\":null,\"1800\":15.9252374,\"1801\":null,\"1802\":18.184318560000001,\"1803\":18.05424438,\"1804\":18.899589679999998,\"1805\":16.964271279999998,\"1806\":18.798778410000001,\"1807\":null,\"1808\":null,\"1809\":null,\"1810\":13.141180739999999,\"1811\":17.187095800000002,\"1812\":19.014787160000001,\"1813\":19.64301953,\"1814\":20.348176089999999,\"1815\":14.46400983,\"1816\":18.65129099,\"1817\":null,\"1818\":16.874906360000001,\"1819\":19.406560670000001,\"1820\":19.02646987,\"1821\":19.518880589999998,\"1822\":19.683421200000002,\"1823\":19.59341899,\"1824\":16.72301766,\"1825\":22.08721336,\"1826\":18.993734060000001,\"1827\":18.114973249999998,\"1828\":21.063365820000001,\"1829\":20.262409300000002,\"1830\":18.706898120000002,\"1831\":18.336824140000001,\"1832\":19.800831550000002,\"1833\":21.84680767,\"1834\":20.881354330000001,\"1835\":20.841271670000001,\"1836\":19.217350969999998,\"1837\":20.51611205,\"1838\":19.634381950000002,\"1839\":21.229395879999998,\"1840\":19.14822813,\"1841\":21.23540844,\"1842\":14.21107598,\"1843\":17.646782349999999,\"1844\":19.91199542,\"1845\":18.343647860000001,\"1846\":17.895249939999999,\"1847\":21.129118160000001,\"1848\":null,\"1849\":20.515184680000001,\"1850\":18.47434728,\"1851\":16.447440279999999,\"1852\":23.864923659999999,\"1853\":21.551766270000002,\"1854\":21.803716090000002,\"1855\":20.742236070000001,\"1856\":null,\"1857\":14.94688097,\"1858\":19.656361990000001,\"1859\":18.86440824,\"1860\":null,\"1861\":null,\"1862\":null,\"1863\":null,\"1864\":16.911273919999999,\"1865\":null,\"1866\":null,\"1867\":13.69545534,\"1868\":18.254241059999998,\"1869\":19.283447729999999,\"1870\":null,\"1871\":null,\"1872\":20.89969992,\"1873\":18.370332319999999,\"1874\":20.86133383,\"1875\":13.07755738,\"1876\":18.606647819999999,\"1877\":14.82750705,\"1878\":13.141180739999999,\"1879\":null,\"1880\":null,\"1881\":null,\"1882\":null,\"1883\":null,\"1884\":null,\"1885\":null,\"1886\":null,\"1887\":13.979346789999999,\"1888\":17.54283057,\"1889\":14.663171459999999,\"1890\":18.31208037,\"1891\":18.820043640000002,\"1892\":17.160035730000001,\"1893\":null,\"1894\":18.293233870000002,\"1895\":null,\"1896\":13.953393119999999,\"1897\":16.28932987,\"1898\":null,\"1899\":25.985772879999999,\"1900\":20.35765074,\"1901\":19.87224565,\"1902\":20.585725870000001,\"1903\":16.808449540000002,\"1904\":null,\"1905\":null,\"1906\":18.616441940000001,\"1907\":null,\"1908\":null,\"1909\":16.261918990000002,\"1910\":null,\"1911\":null,\"1912\":null,\"1913\":null,\"1914\":15.90857168,\"1915\":14.92046959,\"1916\":18.621991640000001,\"1917\":null,\"1918\":null,\"1919\":null,\"1920\":null,\"1921\":null,\"1922\":null,\"1923\":null,\"1924\":null,\"1925\":null,\"1926\":null,\"1927\":13.845539560000001,\"1928\":18.10126099,\"1929\":null,\"1930\":21.16516713,\"1931\":21.106450509999998,\"1932\":16.364323509999998,\"1933\":17.045123360000002,\"1934\":14.45044341,\"1935\":19.820633569999998,\"1936\":null,\"1937\":15.7046438,\"1938\":14.842793820000001,\"1939\":18.294797800000001,\"1940\":13.91551391,\"1941\":17.39675548,\"1942\":null,\"1943\":13.1265277,\"1944\":16.113793699999999,\"1945\":17.356874210000001,\"1946\":13.40355529,\"1947\":13.83271834,\"1948\":null,\"1949\":null,\"1950\":null,\"1951\":null,\"1952\":null,\"1953\":18.626993519999999,\"1954\":13.141180739999999,\"1955\":13.865499959999999,\"1956\":null,\"1957\":null,\"1958\":null,\"1959\":12.692190180000001,\"1960\":17.163172320000001,\"1961\":null,\"1962\":null,\"1963\":20.90171969,\"1964\":null,\"1965\":16.945480190000001,\"1966\":12.20097693,\"1967\":null,\"1968\":14.981540450000001,\"1969\":15.065652249999999,\"1970\":null,\"1971\":22.72492222,\"1972\":null,\"1973\":17.65670326,\"1974\":null,\"1975\":14.96218234,\"1976\":13.906468820000001,\"1977\":15.875368699999999,\"1978\":14.43386314,\"1979\":null,\"1980\":13.552844909999999,\"1981\":null,\"1982\":17.984398980000002,\"1983\":null,\"1984\":null,\"1985\":16.679123669999999,\"1986\":18.181912669999999,\"1987\":18.032847,\"1988\":17.355268819999999,\"1989\":17.709980739999999,\"1990\":15.40690157,\"1991\":15.005414569999999,\"1992\":16.69237412,\"1993\":15.17896438,\"1994\":null,\"1995\":17.071785030000001,\"1996\":16.496525680000001,\"1997\":18.42700232,\"1998\":15.7220744,\"1999\":18.9996242,\"2000\":16.748851599999998,\"2001\":null,\"2002\":18.834465569999999,\"2003\":null,\"2004\":16.092189820000002,\"2005\":null,\"2006\":null,\"2007\":null,\"2008\":null,\"2009\":16.3954849,\"2010\":15.73074939,\"2011\":null,\"2012\":20.591332569999999,\"2013\":null,\"2014\":14.84898239,\"2015\":null,\"2016\":16.030356260000001,\"2017\":20.220074270000001,\"2018\":17.1209232,\"2019\":null,\"2020\":null,\"2021\":20.06365628,\"2022\":null,\"2023\":18.998705600000001,\"2024\":null,\"2025\":17.926825919999999,\"2026\":null,\"2027\":16.89967996,\"2028\":13.663758229999999,\"2029\":18.21821933,\"2030\":17.491947289999999,\"2031\":18.027106539999998,\"2032\":16.224884200000002,\"2033\":13.14846197,\"2034\":15.79252278,\"2035\":17.760402240000001,\"2036\":17.831373450000001,\"2037\":null,\"2038\":15.360703989999999,\"2039\":null,\"2040\":16.019329859999999,\"2041\":22.238310089999999,\"2042\":null,\"2043\":15.24525586,\"2044\":17.26866867,\"2045\":null,\"2046\":null,\"2047\":null,\"2048\":null,\"2049\":13.40986665,\"2050\":null,\"2051\":19.156849340000001,\"2052\":17.515846419999999,\"2053\":null,\"2054\":17.831476890000001,\"2055\":null,\"2056\":13.141180739999999,\"2057\":null,\"2058\":null,\"2059\":null,\"2060\":null,\"2061\":null,\"2062\":null,\"2063\":null,\"2064\":14.39448803,\"2065\":null,\"2066\":null,\"2067\":21.115015920000001,\"2068\":18.088260720000001,\"2069\":null,\"2070\":null,\"2071\":19.80272634,\"2072\":15.32335576,\"2073\":null,\"2074\":null,\"2075\":17.558846729999999,\"2076\":17.711814180000001,\"2077\":18.152645110000002,\"2078\":14.51422988,\"2079\":15.37959863,\"2080\":14.79134094,\"2081\":16.400705899999998,\"2082\":null,\"2083\":18.093651359999999,\"2084\":null,\"2085\":14.32562838,\"2086\":null,\"2087\":12.85538212,\"2088\":null,\"2089\":null,\"2090\":20.4124518,\"2091\":19.707164330000001,\"2092\":null,\"2093\":24.63451615,\"2094\":null,\"2095\":null,\"2096\":null,\"2097\":null,\"2098\":null,\"2099\":null,\"2100\":16.661024810000001,\"2101\":17.277305070000001,\"2102\":null,\"2103\":null,\"2104\":null,\"2105\":null,\"2106\":null,\"2107\":16.976061219999998,\"2108\":18.14129221,\"2109\":null,\"2110\":null,\"2111\":null,\"2112\":15.537722369999999,\"2113\":19.86751083,\"2114\":13.29659318,\"2115\":19.80143138,\"2116\":17.97808801,\"2117\":14.59157018,\"2118\":18.159473689999999,\"2119\":15.37733922,\"2120\":18.627084759999999,\"2121\":13.879484100000001,\"2122\":null,\"2123\":16.486960109999998,\"2124\":15.343264489999999,\"2125\":null,\"2126\":null,\"2127\":13.24863998,\"2128\":15.141772039999999,\"2129\":16.651283750000001,\"2130\":22.51742866,\"2131\":null,\"2132\":null,\"2133\":null,\"2134\":null,\"2135\":20.00053067,\"2136\":15.82030913,\"2137\":18.62288173,\"2138\":20.166632270000001,\"2139\":15.36376688,\"2140\":13.34744632,\"2141\":16.742154759999998,\"2142\":null,\"2143\":null,\"2144\":20.6631347,\"2145\":19.10385252,\"2146\":null,\"2147\":null,\"2148\":18.870826149999999,\"2149\":17.148505440000001,\"2150\":null,\"2151\":14.03257178,\"2152\":15.220427949999999,\"2153\":17.96244982,\"2154\":null,\"2155\":null,\"2156\":null,\"2157\":null,\"2158\":null,\"2159\":18.686851350000001,\"2160\":null,\"2161\":17.724707070000001,\"2162\":21.572311129999999,\"2163\":18.43874258,\"2164\":null,\"2165\":13.814689400000001,\"2166\":15.01615606,\"2167\":16.598926850000002,\"2168\":null,\"2169\":null,\"2170\":17.12104927,\"2171\":null,\"2172\":20.110967800000001,\"2173\":24.120686150000001,\"2174\":20.726596310000002,\"2175\":24.013061390000001,\"2176\":null,\"2177\":15.88270365,\"2178\":null,\"2179\":16.88621569,\"2180\":12.30217365,\"2181\":null,\"2182\":15.71643576,\"2183\":null,\"2184\":18.556637739999999,\"2185\":null,\"2186\":16.08326263,\"2187\":null,\"2188\":14.74194739,\"2189\":15.31188613,\"2190\":13.470775189999999,\"2191\":14.10057196,\"2192\":null,\"2193\":null,\"2194\":19.359169550000001,\"2195\":17.47988724,\"2196\":null,\"2197\":null,\"2198\":null,\"2199\":null,\"2200\":17.535919320000001,\"2201\":14.43056135,\"2202\":null,\"2203\":null,\"2204\":null,\"2205\":null,\"2206\":null,\"2207\":null,\"2208\":18.754450940000002,\"2209\":15.134608569999999,\"2210\":18.455753170000001,\"2211\":16.82621215,\"2212\":22.34993184,\"2213\":14.95276265,\"2214\":null,\"2215\":null,\"2216\":18.675521150000002,\"2217\":18.89899436,\"2218\":19.238992929999998,\"2219\":17.168058869999999,\"2220\":null,\"2221\":16.953726329999998,\"2222\":12.41262555,\"2223\":null,\"2224\":null,\"2225\":17.911108930000001,\"2226\":null,\"2227\":18.155542789999998,\"2228\":15.03258383,\"2229\":null,\"2230\":17.91874731,\"2231\":null,\"2232\":null,\"2233\":null,\"2234\":15.92308598,\"2235\":15.748205670000001,\"2236\":16.111759249999999,\"2237\":13.88349841,\"2238\":null,\"2239\":19.796408209999999,\"2240\":16.968393949999999,\"2241\":22.727851829999999,\"2242\":14.686013539999999,\"2243\":12.83300199,\"2244\":13.16735826,\"2245\":15.37955479,\"2246\":17.778602060000001,\"2247\":null,\"2248\":null,\"2249\":17.73096791,\"2250\":null,\"2251\":20.01678235,\"2252\":20.68671105,\"2253\":16.987210569999998,\"2254\":18.853331669999999,\"2255\":null,\"2256\":null,\"2257\":16.015212429999998,\"2258\":null,\"2259\":null,\"2260\":null,\"2261\":18.232166800000002,\"2262\":16.295176819999998,\"2263\":16.55503203,\"2264\":12.06758711,\"2265\":27.585335839999999,\"2266\":20.60389928,\"2267\":14.023924149999999,\"2268\":22.229184790000001,\"2269\":21.57326247,\"2270\":null,\"2271\":15.51124012,\"2272\":null,\"2273\":null,\"2274\":null,\"2275\":null,\"2276\":null,\"2277\":null,\"2278\":20.97025472,\"2279\":19.1117782,\"2280\":14.833307489999999,\"2281\":15.50606906,\"2282\":18.622918640000002,\"2283\":null,\"2284\":15.78629973,\"2285\":16.267151139999999,\"2286\":null,\"2287\":18.495122460000001,\"2288\":17.209104679999999,\"2289\":19.546614399999999,\"2290\":21.865099409999999,\"2291\":19.18456055,\"2292\":null,\"2293\":null,\"2294\":18.955613490000001,\"2295\":null,\"2296\":16.319946550000001,\"2297\":null,\"2298\":null,\"2299\":19.225670610000002,\"2300\":21.958152649999999,\"2301\":null,\"2302\":null,\"2303\":13.57020734,\"2304\":14.593973,\"2305\":15.95715229,\"2306\":18.705207300000001,\"2307\":15.273011739999999,\"2308\":16.589391580000001,\"2309\":12.103716220000001,\"2310\":18.281843210000002,\"2311\":null,\"2312\":13.969085570000001,\"2313\":null,\"2314\":null,\"2315\":null,\"2316\":20.475249770000001,\"2317\":16.40723543,\"2318\":15.316037270000001,\"2319\":16.971577679999999,\"2320\":16.057757420000002,\"2321\":13.711663980000001,\"2322\":15.033430389999999,\"2323\":16.417006050000001,\"2324\":null,\"2325\":null,\"2326\":null,\"2327\":18.880713910000001,\"2328\":16.573241320000001,\"2329\":18.636825089999998,\"2330\":19.875770020000001,\"2331\":19.421668350000001,\"2332\":16.3942239,\"2333\":19.045518430000001,\"2334\":17.522722640000001,\"2335\":17.427824600000001,\"2336\":15.85123795,\"2337\":null,\"2338\":null,\"2339\":null,\"2340\":11.40214398,\"2341\":13.26351696,\"2342\":16.875177140000002,\"2343\":null,\"2344\":null,\"2345\":null,\"2346\":null,\"2347\":null,\"2348\":20.23412124,\"2349\":null,\"2350\":22.514493730000002,\"2351\":20.153536119999998,\"2352\":14.941402780000001,\"2353\":null,\"2354\":22.391190510000001,\"2355\":null,\"2356\":null,\"2357\":null,\"2358\":null,\"2359\":16.846908920000001,\"2360\":14.281636929999999,\"2361\":null,\"2362\":null,\"2363\":null,\"2364\":17.147794940000001,\"2365\":null,\"2366\":13.44798471,\"2367\":17.904718460000002,\"2368\":16.177747570000001,\"2369\":17.92241877,\"2370\":18.673222800000001,\"2371\":19.47074537,\"2372\":17.996999219999999,\"2373\":21.401690800000001,\"2374\":null,\"2375\":14.89555852,\"2376\":15.01775937,\"2377\":17.788065169999999,\"2378\":13.8552087,\"2379\":14.79573588,\"2380\":null,\"2381\":17.58623532,\"2382\":17.330999009999999,\"2383\":16.054679539999999,\"2384\":null,\"2385\":null,\"2386\":20.22072562,\"2387\":16.545283779999998,\"2388\":null,\"2389\":19.440971399999999,\"2390\":16.060357490000001,\"2391\":11.475536050000001,\"2392\":16.174673739999999,\"2393\":null,\"2394\":21.445149690000001,\"2395\":19.551905210000001,\"2396\":19.98923456,\"2397\":null,\"2398\":14.20892886,\"2399\":null,\"2400\":13.45869366,\"2401\":17.961933949999999,\"2402\":17.703466540000001,\"2403\":null,\"2404\":null,\"2405\":null,\"2406\":null,\"2407\":14.586625229999999,\"2408\":null,\"2409\":null,\"2410\":null,\"2411\":13.68780555,\"2412\":null,\"2413\":17.38811913,\"2414\":17.34170628,\"2415\":null,\"2416\":null,\"2417\":14.48844881,\"2418\":null,\"2419\":null,\"2420\":18.386417219999998,\"2421\":15.46189674,\"2422\":null,\"2423\":17.934282400000001,\"2424\":null,\"2425\":null,\"2426\":null,\"2427\":null,\"2428\":null,\"2429\":14.91576044,\"2430\":15.21863774,\"2431\":null,\"2432\":null,\"2433\":null,\"2434\":15.177892180000001,\"2435\":null,\"2436\":19.047475290000001,\"2437\":11.68898456,\"2438\":19.550373270000002,\"2439\":23.129148749999999,\"2440\":16.826024459999999,\"2441\":18.496361199999999,\"2442\":15.824698359999999,\"2443\":null,\"2444\":null,\"2445\":null,\"2446\":16.113114490000001,\"2447\":14.84081654,\"2448\":17.377948830000001,\"2449\":null,\"2450\":null,\"2451\":19.952322429999999,\"2452\":null,\"2453\":16.132833399999999,\"2454\":null,\"2455\":17.03286215,\"2456\":null,\"2457\":null,\"2458\":null,\"2459\":null,\"2460\":13.141180739999999,\"2461\":18.889219969999999,\"2462\":null,\"2463\":18.90473634,\"2464\":18.685730410000002,\"2465\":18.21913404,\"2466\":null,\"2467\":null,\"2468\":null,\"2469\":null,\"2470\":13.68334776,\"2471\":null,\"2472\":18.984946470000001,\"2473\":17.91258354,\"2474\":null,\"2475\":14.78369846,\"2476\":16.28817836,\"2477\":15.58680829,\"2478\":16.56818036,\"2479\":19.413824179999999,\"2480\":17.254917240000001,\"2481\":20.925348079999999,\"2482\":20.407606550000001,\"2483\":16.225388280000001,\"2484\":null,\"2485\":22.25867246,\"2486\":16.47537612,\"2487\":22.835304829999998,\"2488\":23.18499547,\"2489\":15.37549534,\"2490\":18.674470469999999,\"2491\":16.353247830000001,\"2492\":17.87842603,\"2493\":18.016372239999999,\"2494\":17.717892670000001,\"2495\":16.278239979999999,\"2496\":18.626847730000002,\"2497\":19.876800169999999,\"2498\":17.48411814,\"2499\":null,\"2500\":null,\"2501\":null,\"2502\":null,\"2503\":null,\"2504\":16.545402249999999,\"2505\":null,\"2506\":15.59985679,\"2507\":null,\"2508\":17.112456720000001,\"2509\":18.808255509999999,\"2510\":17.125367390000001,\"2511\":15.434477230000001,\"2512\":17.703807940000001,\"2513\":null,\"2514\":null,\"2515\":16.298917769999999,\"2516\":null,\"2517\":null,\"2518\":12.55006466,\"2519\":16.433895799999998,\"2520\":14.1210588,\"2521\":16.362691309999999,\"2522\":null,\"2523\":null,\"2524\":19.813759180000002,\"2525\":19.004909829999999,\"2526\":null,\"2527\":null,\"2528\":14.088359000000001,\"2529\":17.65496203,\"2530\":13.141180739999999,\"2531\":null,\"2532\":14.84081654,\"2533\":null,\"2534\":null,\"2535\":null,\"2536\":15.96577652,\"2537\":15.544214,\"2538\":null,\"2539\":15.71401378,\"2540\":21.687706909999999,\"2541\":null,\"2542\":null,\"2543\":19.571089220000001,\"2544\":13.90758862,\"2545\":13.907377609999999,\"2546\":16.60355947,\"2547\":17.433388900000001,\"2548\":18.093334909999999,\"2549\":16.600339290000001,\"2550\":15.94636586,\"2551\":16.789428579999999,\"2552\":null,\"2553\":17.7858117,\"2554\":null,\"2555\":18.091373449999999,\"2556\":null,\"2557\":15.43577602,\"2558\":15.47581243,\"2559\":null,\"2560\":17.63351046,\"2561\":18.290145989999999,\"2562\":16.443755759999998,\"2563\":22.790658239999999,\"2564\":18.535714209999998,\"2565\":17.711368879999998,\"2566\":null,\"2567\":15.082279829999999,\"2568\":19.570431209999999,\"2569\":17.80455675,\"2570\":18.249362779999998,\"2571\":16.997103079999999,\"2572\":16.220574289999998,\"2573\":17.708280590000001,\"2574\":19.206012470000001,\"2575\":17.237578450000001,\"2576\":null,\"2577\":19.936085240000001,\"2578\":17.979314330000001,\"2579\":null,\"2580\":null,\"2581\":null,\"2582\":null,\"2583\":15.940886020000001,\"2584\":24.19404591,\"2585\":15.756914569999999,\"2586\":17.1152163,\"2587\":14.280673589999999,\"2588\":null,\"2589\":15.84397353,\"2590\":12.74377726,\"2591\":20.296171869999998,\"2592\":null,\"2593\":null,\"2594\":20.110008610000001,\"2595\":17.816114979999998,\"2596\":null,\"2597\":null,\"2598\":15.618985070000001,\"2599\":16.640222439999999,\"2600\":null,\"2601\":null,\"2602\":17.579176839999999,\"2603\":21.380377450000001,\"2604\":null,\"2605\":12.97470401,\"2606\":null,\"2607\":13.831006759999999,\"2608\":null,\"2609\":17.707702959999999,\"2610\":17.314289899999999,\"2611\":16.822965870000001,\"2612\":null,\"2613\":null,\"2614\":null,\"2615\":21.590543289999999,\"2616\":null,\"2617\":14.87682751,\"2618\":20.225578429999999,\"2619\":15.211139879999999,\"2620\":null,\"2621\":null,\"2622\":null,\"2623\":20.198129689999998,\"2624\":19.162084409999998,\"2625\":17.998739990000001,\"2626\":13.84801697,\"2627\":null,\"2628\":null,\"2629\":null,\"2630\":13.06692543,\"2631\":14.334349019999999,\"2632\":null,\"2633\":null,\"2634\":17.49256725,\"2635\":14.35073906,\"2636\":12.16042813,\"2637\":null,\"2638\":18.048663099999999,\"2639\":21.357995729999999,\"2640\":20.308469079999998,\"2641\":21.598084419999999,\"2642\":null,\"2643\":null,\"2644\":20.275144650000001,\"2645\":13.06771138,\"2646\":null,\"2647\":19.7076308,\"2648\":null,\"2649\":16.631341689999999,\"2650\":null,\"2651\":null,\"2652\":16.530465079999999,\"2653\":18.68847663,\"2654\":13.141180739999999,\"2655\":19.85532676,\"2656\":16.320226959999999,\"2657\":20.051813500000002,\"2658\":19.887891440000001,\"2659\":null,\"2660\":21.14659516,\"2661\":18.68411665,\"2662\":19.332085840000001,\"2663\":15.880366,\"2664\":null,\"2665\":15.691134419999999,\"2666\":24.835369879999998,\"2667\":15.29336019,\"2668\":13.76557676,\"2669\":19.671491339999999,\"2670\":18.51651494,\"2671\":21.332590450000001,\"2672\":18.10062482,\"2673\":14.73734251,\"2674\":14.31275752,\"2675\":13.263626240000001,\"2676\":null,\"2677\":14.58794232,\"2678\":null,\"2679\":17.449573860000001,\"2680\":14.88612644,\"2681\":12.465784340000001,\"2682\":15.9643259,\"2683\":16.62983766,\"2684\":19.38637589,\"2685\":null,\"2686\":18.135137270000001,\"2687\":21.740693409999999,\"2688\":18.03439272,\"2689\":13.45925931,\"2690\":17.88131606,\"2691\":null,\"2692\":null,\"2693\":16.4128303,\"2694\":null,\"2695\":null,\"2696\":18.52272657,\"2697\":null,\"2698\":16.317665590000001,\"2699\":null,\"2700\":null,\"2701\":15.930182329999999,\"2702\":null,\"2703\":null,\"2704\":null,\"2705\":14.98135141,\"2706\":17.786297940000001,\"2707\":23.64550608,\"2708\":21.240884940000001,\"2709\":20.689803980000001,\"2710\":25.906876650000001,\"2711\":14.44154118,\"2712\":17.871161010000002,\"2713\":null,\"2714\":19.300993330000001,\"2715\":23.73006062,\"2716\":13.430508209999999,\"2717\":20.260536859999998,\"2718\":22.92710769,\"2719\":20.40781462,\"2720\":19.198656419999999,\"2721\":20.19246029,\"2722\":25.071093149999999,\"2723\":18.144492589999999,\"2724\":22.75097556,\"2725\":19.980720259999998,\"2726\":20.597552180000001,\"2727\":18.78862062,\"2728\":15.22559599,\"2729\":null,\"2730\":22.782275609999999,\"2731\":16.06796022,\"2732\":14.42984734,\"2733\":null,\"2734\":null,\"2735\":17.242872940000002,\"2736\":17.615501600000002,\"2737\":19.012943969999998,\"2738\":null,\"2739\":null,\"2740\":16.595059849999998,\"2741\":13.141180739999999,\"2742\":19.09708264,\"2743\":17.483037800000002,\"2744\":21.884592269999999,\"2745\":16.142415539999998,\"2746\":null,\"2747\":15.45442396,\"2748\":null,\"2749\":null,\"2750\":12.425304410000001,\"2751\":null,\"2752\":15.0082045,\"2753\":21.11484536,\"2754\":22.584837149999998,\"2755\":null,\"2756\":null,\"2757\":null,\"2758\":null,\"2759\":22.182202780000001,\"2760\":null,\"2761\":null,\"2762\":null,\"2763\":null,\"2764\":18.354711340000002,\"2765\":15.72276692,\"2766\":14.78227725,\"2767\":16.017895889999998,\"2768\":15.780621160000001,\"2769\":17.628921380000001,\"2770\":18.845994000000001,\"2771\":null,\"2772\":14.278406459999999,\"2773\":null,\"2774\":15.996810610000001,\"2775\":18.933447229999999,\"2776\":null,\"2777\":13.698046980000001,\"2778\":null,\"2779\":15.1991057,\"2780\":14.1398648,\"2781\":null,\"2782\":null,\"2783\":13.97626122,\"2784\":19.9736574,\"2785\":null,\"2786\":18.021942429999999,\"2787\":null,\"2788\":16.6605913,\"2789\":null,\"2790\":null,\"2791\":null,\"2792\":16.891987629999999,\"2793\":null,\"2794\":13.52541383,\"2795\":null,\"2796\":16.376404690000001,\"2797\":19.610080589999999,\"2798\":13.141180739999999,\"2799\":21.957776809999999,\"2800\":null,\"2801\":19.608177340000001,\"2802\":18.722224229999998,\"2803\":18.74375491,\"2804\":16.366019219999998,\"2805\":null,\"2806\":null,\"2807\":13.141180739999999,\"2808\":null,\"2809\":null,\"2810\":20.46364007,\"2811\":19.909808269999999,\"2812\":13.83314341,\"2813\":16.25369843,\"2814\":20.300851789999999,\"2815\":21.14259908,\"2816\":20.071417719999999,\"2817\":null,\"2818\":19.716550389999998,\"2819\":null,\"2820\":null,\"2821\":null,\"2822\":14.901432700000001,\"2823\":null,\"2824\":18.34926956,\"2825\":15.909168129999999,\"2826\":null,\"2827\":13.85654542,\"2828\":null,\"2829\":19.37613511,\"2830\":null,\"2831\":null,\"2832\":12.104122820000001,\"2833\":17.9129626,\"2834\":null,\"2835\":17.97071832,\"2836\":16.438269680000001,\"2837\":null,\"2838\":15.268208270000001,\"2839\":15.22381079,\"2840\":15.66883919,\"2841\":null,\"2842\":16.506650709999999,\"2843\":null,\"2844\":16.280604879999998,\"2845\":10.25348501,\"2846\":12.949557649999999,\"2847\":18.150814149999999,\"2848\":17.225063680000002,\"2849\":21.80085644,\"2850\":22.384518910000001,\"2851\":21.773369899999999,\"2852\":17.98726332,\"2853\":19.54741525,\"2854\":22.434716890000001,\"2855\":15.177918979999999,\"2856\":18.005238980000001,\"2857\":16.29167108,\"2858\":17.438181220000001,\"2859\":14.60532195,\"2860\":18.58975762,\"2861\":16.524299580000001,\"2862\":15.063619360000001,\"2863\":null,\"2864\":14.870519460000001,\"2865\":17.91565117,\"2866\":16.17377364,\"2867\":null,\"2868\":17.475303220000001,\"2869\":null,\"2870\":17.684555540000002,\"2871\":14.6969902,\"2872\":null,\"2873\":19.739064030000002,\"2874\":null,\"2875\":18.273153409999999,\"2876\":15.5616047,\"2877\":14.84345154,\"2878\":null,\"2879\":14.31299244,\"2880\":15.330393969999999,\"2881\":17.57862866,\"2882\":17.328248689999999,\"2883\":null,\"2884\":15.882931900000001,\"2885\":17.554647209999999,\"2886\":null,\"2887\":null,\"2888\":null,\"2889\":null,\"2890\":16.308255089999999,\"2891\":19.019223390000001,\"2892\":14.45723739,\"2893\":16.664761899999998,\"2894\":17.642968710000002,\"2895\":null,\"2896\":18.78525999,\"2897\":null,\"2898\":13.141180739999999,\"2899\":null,\"2900\":null,\"2901\":16.94946873,\"2902\":16.08970682,\"2903\":13.820007070000001,\"2904\":null,\"2905\":null,\"2906\":null,\"2907\":null,\"2908\":14.37765417,\"2909\":20.222178280000001,\"2910\":13.141180739999999,\"2911\":14.663920109999999,\"2912\":null,\"2913\":null,\"2914\":20.071938830000001,\"2915\":20.07399886,\"2916\":null,\"2917\":null,\"2918\":13.141180739999999,\"2919\":13.141180739999999,\"2920\":14.44452692,\"2921\":16.63621213,\"2922\":null,\"2923\":15.90459736,\"2924\":20.08634876,\"2925\":null,\"2926\":null,\"2927\":null,\"2928\":22.027953589999999,\"2929\":20.399617729999999,\"2930\":null,\"2931\":null,\"2932\":16.230034570000001,\"2933\":14.579122829999999,\"2934\":16.085224830000001,\"2935\":16.120617809999999,\"2936\":null,\"2937\":16.9464635,\"2938\":null,\"2939\":14.83772153,\"2940\":null,\"2941\":null,\"2942\":null,\"2943\":null,\"2944\":null,\"2945\":null,\"2946\":14.88916547,\"2947\":14.224961329999999,\"2948\":null,\"2949\":14.83392735,\"2950\":null,\"2951\":18.214675060000001,\"2952\":null,\"2953\":17.08044263,\"2954\":null,\"2955\":null,\"2956\":17.25744353,\"2957\":null,\"2958\":14.994214769999999,\"2959\":null,\"2960\":null,\"2961\":17.75600309,\"2962\":null,\"2963\":null,\"2964\":null,\"2965\":null,\"2966\":null,\"2967\":null,\"2968\":null,\"2969\":null,\"2970\":null,\"2971\":null,\"2972\":null,\"2973\":13.44255049,\"2974\":18.432072080000001,\"2975\":null,\"2976\":null,\"2977\":null,\"2978\":null,\"2979\":15.31078527,\"2980\":17.59065193,\"2981\":14.74250966,\"2982\":15.79646232,\"2983\":17.047375169999999,\"2984\":16.837979610000001,\"2985\":null,\"2986\":null,\"2987\":16.344412760000001,\"2988\":17.006498100000002,\"2989\":14.614419120000001,\"2990\":15.75772154,\"2991\":14.91646032,\"2992\":18.504067039999999,\"2993\":null,\"2994\":null,\"2995\":null,\"2996\":18.244727489999999,\"2997\":16.771230289999998,\"2998\":17.11293233,\"2999\":14.977921500000001,\"3000\":null,\"3001\":17.214544020000002,\"3002\":15.625026849999999,\"3003\":15.41980981,\"3004\":null,\"3005\":18.104293030000001,\"3006\":16.614512609999998,\"3007\":17.318094110000001,\"3008\":13.34752976,\"3009\":17.270696610000002,\"3010\":21.301212620000001,\"3011\":17.44960026,\"3012\":13.141180739999999,\"3013\":13.94757589,\"3014\":12.974066560000001,\"3015\":null,\"3016\":15.20233822,\"3017\":18.028219119999999,\"3018\":16.716317060000002,\"3019\":10.445508630000001,\"3020\":15.80958889,\"3021\":17.228200749999999,\"3022\":13.141180739999999,\"3023\":null,\"3024\":18.532958090000001,\"3025\":13.55206078,\"3026\":null,\"3027\":null,\"3028\":null,\"3029\":null,\"3030\":null,\"3031\":13.942594959999999,\"3032\":null,\"3033\":14.29380422,\"3034\":null,\"3035\":17.78383139,\"3036\":18.067928210000002,\"3037\":16.186992629999999,\"3038\":22.611964360000002,\"3039\":13.753083910000001,\"3040\":17.67421139,\"3041\":20.932906079999999,\"3042\":22.271824420000002,\"3043\":14.86679814,\"3044\":null,\"3045\":null,\"3046\":null,\"3047\":null,\"3048\":13.674083270000001,\"3049\":15.23642993,\"3050\":16.747746169999999,\"3051\":null,\"3052\":19.70315051,\"3053\":22.36308043,\"3054\":null,\"3055\":16.767061609999999,\"3056\":17.76141776,\"3057\":19.374143239999999,\"3058\":null,\"3059\":null,\"3060\":20.704583769999999,\"3061\":17.58693306,\"3062\":null,\"3063\":14.77731393,\"3064\":null,\"3065\":16.38426346,\"3066\":17.065406660000001,\"3067\":null,\"3068\":null,\"3069\":17.78351764,\"3070\":19.03655487,\"3071\":20.513325420000001,\"3072\":17.38743697,\"3073\":null,\"3074\":null,\"3075\":14.26566042,\"3076\":null,\"3077\":null,\"3078\":null,\"3079\":16.278070069999998,\"3080\":18.043179370000001,\"3081\":null,\"3082\":null,\"3083\":null,\"3084\":null,\"3085\":15.21099042,\"3086\":null,\"3087\":15.007585710000001,\"3088\":null,\"3089\":null,\"3090\":15.137743459999999,\"3091\":null,\"3092\":null,\"3093\":null,\"3094\":16.439548909999999,\"3095\":12.52205159,\"3096\":19.46524922,\"3097\":17.80246863,\"3098\":20.687923820000002,\"3099\":19.275093269999999,\"3100\":null,\"3101\":17.815969169999999,\"3102\":17.158943789999999,\"3103\":14.93306904,\"3104\":22.017490479999999,\"3105\":null,\"3106\":17.829945240000001,\"3107\":23.01780493,\"3108\":13.227977020000001,\"3109\":null,\"3110\":null,\"3111\":19.527053720000001,\"3112\":18.10750543,\"3113\":15.62456463,\"3114\":15.170895789999999,\"3115\":26.773355049999999,\"3116\":19.380442120000001,\"3117\":21.20168696,\"3118\":null,\"3119\":15.078277659999999,\"3120\":16.42297804,\"3121\":null,\"3122\":null,\"3123\":14.38923599,\"3124\":null,\"3125\":16.455667089999999,\"3126\":13.61982604,\"3127\":14.75380125,\"3128\":null,\"3129\":20.074795949999999,\"3130\":19.038269929999998,\"3131\":null,\"3132\":null,\"3133\":11.697730440000001,\"3134\":null,\"3135\":null,\"3136\":15.93278595,\"3137\":null,\"3138\":18.57855167,\"3139\":16.947766980000001,\"3140\":18.21033001,\"3141\":16.764637839999999,\"3142\":16.766114819999998,\"3143\":15.78486989,\"3144\":18.56730769,\"3145\":null,\"3146\":null,\"3147\":null,\"3148\":null,\"3149\":13.141180739999999,\"3150\":null,\"3151\":14.681686340000001,\"3152\":18.029184669999999,\"3153\":13.202753339999999,\"3154\":14.03730077,\"3155\":null,\"3156\":null,\"3157\":null,\"3158\":null,\"3159\":null,\"3160\":null,\"3161\":16.849340600000002,\"3162\":16.488717220000002,\"3163\":14.227565009999999,\"3164\":16.311898710000001,\"3165\":null,\"3166\":null,\"3167\":null,\"3168\":null,\"3169\":13.141180739999999,\"3170\":null,\"3171\":null,\"3172\":null,\"3173\":16.613341729999998,\"3174\":null,\"3175\":null,\"3176\":null,\"3177\":null,\"3178\":null,\"3179\":16.848794269999999,\"3180\":18.052982839999999,\"3181\":null,\"3182\":15.44699372,\"3183\":null,\"3184\":null,\"3185\":null,\"3186\":null,\"3187\":null,\"3188\":null,\"3189\":null,\"3190\":null,\"3191\":null,\"3192\":14.50587064,\"3193\":13.980015270000001,\"3194\":null,\"3195\":17.809491090000002,\"3196\":19.877239530000001,\"3197\":15.710735250000001,\"3198\":21.01028316,\"3199\":14.84791572,\"3200\":15.7173509,\"3201\":null,\"3202\":null,\"3203\":null,\"3204\":null,\"3205\":19.717691720000001,\"3206\":16.879314470000001,\"3207\":17.56038598,\"3208\":18.588366740000002,\"3209\":21.67840468,\"3210\":18.42535633,\"3211\":18.13196744,\"3212\":15.6055271,\"3213\":14.53366535,\"3214\":15.187953419999999,\"3215\":17.848969490000002,\"3216\":14.32066865,\"3217\":19.467132960000001,\"3218\":20.025446760000001,\"3219\":15.869122969999999,\"3220\":16.848195279999999,\"3221\":17.135323419999999,\"3222\":16.171194539999998,\"3223\":19.2291791,\"3224\":14.91613691,\"3225\":21.662063960000001,\"3226\":null,\"3227\":null,\"3228\":null,\"3229\":17.74670322,\"3230\":15.91750004,\"3231\":19.485383460000001,\"3232\":17.42755876,\"3233\":19.05401977,\"3234\":12.02514742,\"3235\":null,\"3236\":17.355774270000001,\"3237\":null,\"3238\":12.459233709999999,\"3239\":16.64267285,\"3240\":19.795238479999998,\"3241\":16.937024829999999,\"3242\":19.539939350000001,\"3243\":null,\"3244\":14.98982599,\"3245\":null,\"3246\":18.98424941,\"3247\":18.46909045,\"3248\":null,\"3249\":null,\"3250\":16.868225750000001,\"3251\":13.141180739999999,\"3252\":15.48949754,\"3253\":14.91646856,\"3254\":19.848121689999999,\"3255\":null,\"3256\":16.250298090000001,\"3257\":14.66756504,\"3258\":14.86861862,\"3259\":null,\"3260\":16.940498080000001,\"3261\":12.467530699999999,\"3262\":null,\"3263\":17.6172854,\"3264\":19.035380060000001,\"3265\":17.569539720000002,\"3266\":19.99111422,\"3267\":null,\"3268\":null,\"3269\":null,\"3270\":null,\"3271\":null,\"3272\":null,\"3273\":null,\"3274\":null,\"3275\":null,\"3276\":14.85802893,\"3277\":null,\"3278\":null,\"3279\":null,\"3280\":null,\"3281\":13.141180739999999,\"3282\":14.37957939,\"3283\":15.94112925,\"3284\":17.523254789999999,\"3285\":null,\"3286\":18.45860953,\"3287\":19.666469809999999,\"3288\":19.031405500000002,\"3289\":14.68467397,\"3290\":18.901091139999998,\"3291\":17.33876055,\"3292\":15.665154510000001,\"3293\":15.89020612,\"3294\":18.41139394,\"3295\":22.107265330000001,\"3296\":15.198918259999999,\"3297\":null,\"3298\":null,\"3299\":13.706319280000001,\"3300\":18.17570156,\"3301\":19.314942389999999,\"3302\":16.304119870000001,\"3303\":16.570624500000001,\"3304\":18.495265750000002,\"3305\":13.67989189,\"3306\":17.563932489999999,\"3307\":14.97654732,\"3308\":16.747871830000001,\"3309\":null,\"3310\":15.566215809999999,\"3311\":15.96551708,\"3312\":19.957276010000001,\"3313\":17.308410940000002,\"3314\":14.508976649999999,\"3315\":18.476628689999998,\"3316\":null,\"3317\":null,\"3318\":null,\"3319\":null,\"3320\":20.202389480000001,\"3321\":19.255623620000002,\"3322\":null,\"3323\":16.789520240000002,\"3324\":16.856410230000002,\"3325\":16.411296879999998,\"3326\":20.534473349999999,\"3327\":null,\"3328\":12.15604697,\"3329\":14.77001827,\"3330\":17.590891150000001,\"3331\":22.991543719999999,\"3332\":22.668428219999999,\"3333\":null,\"3334\":16.279648850000001,\"3335\":null,\"3336\":15.67982666,\"3337\":13.688179160000001,\"3338\":13.45124624,\"3339\":13.141180739999999,\"3340\":null,\"3341\":null,\"3342\":null,\"3343\":null,\"3344\":null,\"3345\":14.541456589999999,\"3346\":14.40293421,\"3347\":null,\"3348\":null,\"3349\":13.557416330000001,\"3350\":null,\"3351\":18.951663700000001,\"3352\":null,\"3353\":null,\"3354\":null,\"3355\":null,\"3356\":18.470245729999998,\"3357\":null,\"3358\":null,\"3359\":null,\"3360\":19.530821039999999,\"3361\":21.484633209999998,\"3362\":null,\"3363\":20.89398048,\"3364\":18.70259313,\"3365\":19.870396110000002,\"3366\":20.750467019999998,\"3367\":null,\"3368\":17.88719012,\"3369\":null,\"3370\":null,\"3371\":null,\"3372\":15.477743500000001,\"3373\":null,\"3374\":null,\"3375\":null,\"3376\":null,\"3377\":null,\"3378\":23.34853129,\"3379\":15.070532350000001,\"3380\":14.97613411,\"3381\":21.47036125,\"3382\":null,\"3383\":null,\"3384\":20.221125690000001,\"3385\":13.901948709999999,\"3386\":null,\"3387\":null,\"3388\":null,\"3389\":17.47094302,\"3390\":null,\"3391\":null,\"3392\":null,\"3393\":null,\"3394\":null,\"3395\":null,\"3396\":null,\"3397\":null,\"3398\":null,\"3399\":null,\"3400\":null,\"3401\":null,\"3402\":12.69676992,\"3403\":null,\"3404\":null,\"3405\":null,\"3406\":16.531421269999999,\"3407\":null,\"3408\":null,\"3409\":null,\"3410\":15.974320329999999,\"3411\":null,\"3412\":null,\"3413\":null,\"3414\":null,\"3415\":null,\"3416\":null,\"3417\":null,\"3418\":null,\"3419\":19.07369315,\"3420\":null,\"3421\":15.77557129,\"3422\":null,\"3423\":null,\"3424\":14.397671600000001,\"3425\":15.63104437,\"3426\":null,\"3427\":18.907994080000002,\"3428\":18.117683700000001,\"3429\":18.688762480000001,\"3430\":null,\"3431\":null,\"3432\":16.93552949,\"3433\":null,\"3434\":null,\"3435\":16.834469250000002,\"3436\":17.193798839999999,\"3437\":17.32554081,\"3438\":17.458570600000002,\"3439\":16.724709369999999,\"3440\":null,\"3441\":null,\"3442\":null,\"3443\":null,\"3444\":14.22722006,\"3445\":null,\"3446\":null,\"3447\":null,\"3448\":null,\"3449\":null,\"3450\":null,\"3451\":null,\"3452\":null,\"3453\":null,\"3454\":null,\"3455\":null,\"3456\":null,\"3457\":null,\"3458\":null,\"3459\":15.335399219999999,\"3460\":null,\"3461\":null,\"3462\":null,\"3463\":null,\"3464\":null,\"3465\":16.652035269999999,\"3466\":null,\"3467\":null,\"3468\":null,\"3469\":null,\"3470\":18.343637359999999,\"3471\":13.6311499,\"3472\":null,\"3473\":16.378516189999999,\"3474\":null,\"3475\":15.72025728,\"3476\":15.689130390000001,\"3477\":null,\"3478\":null,\"3479\":null,\"3480\":15.880026989999999,\"3481\":18.00181847,\"3482\":null,\"3483\":16.89010536,\"3484\":14.69565341,\"3485\":23.26927517,\"3486\":null,\"3487\":null,\"3488\":null,\"3489\":16.090957329999998,\"3490\":14.160134599999999,\"3491\":null,\"3492\":14.42792116,\"3493\":14.41690505,\"3494\":null,\"3495\":16.087385560000001,\"3496\":null,\"3497\":13.141180739999999,\"3498\":null,\"3499\":15.8395653,\"3500\":13.30713577,\"3501\":null,\"3502\":16.692501239999999,\"3503\":14.354495350000001,\"3504\":16.434318730000001,\"3505\":null,\"3506\":17.24845857,\"3507\":15.768331610000001,\"3508\":17.721625320000001,\"3509\":14.311154439999999,\"3510\":17.497039730000001,\"3511\":null,\"3512\":16.16046296,\"3513\":15.40988117,\"3514\":null,\"3515\":null,\"3516\":null,\"3517\":16.249944259999999,\"3518\":null,\"3519\":null,\"3520\":null,\"3521\":19.61774522,\"3522\":null,\"3523\":null,\"3524\":null,\"3525\":null,\"3526\":null,\"3527\":null,\"3528\":18.34281786,\"3529\":15.232001929999999,\"3530\":18.38074177,\"3531\":18.713010919999998,\"3532\":17.897571339999999,\"3533\":null,\"3534\":null,\"3535\":null,\"3536\":18.394704829999998,\"3537\":null,\"3538\":null,\"3539\":14.551448280000001,\"3540\":16.04087367,\"3541\":null,\"3542\":15.42545419,\"3543\":17.52359964,\"3544\":null,\"3545\":null,\"3546\":null,\"3547\":null,\"3548\":16.41966897,\"3549\":17.045792330000001,\"3550\":null,\"3551\":null,\"3552\":null,\"3553\":null,\"3554\":18.829283960000002,\"3555\":16.994957500000002,\"3556\":null,\"3557\":17.71088696,\"3558\":17.234301510000002,\"3559\":null,\"3560\":14.81241301,\"3561\":19.751691099999999,\"3562\":null,\"3563\":null,\"3564\":13.141180739999999,\"3565\":null,\"3566\":18.065504539999999,\"3567\":15.118549890000001,\"3568\":16.16654248,\"3569\":19.035860589999999,\"3570\":null,\"3571\":null,\"3572\":null,\"3573\":null,\"3574\":null,\"3575\":null,\"3576\":null,\"3577\":null,\"3578\":null,\"3579\":null,\"3580\":null,\"3581\":null,\"3582\":null,\"3583\":null,\"3584\":null,\"3585\":null,\"3586\":null,\"3587\":null,\"3588\":null,\"3589\":null,\"3590\":null,\"3591\":13.141180739999999,\"3592\":null,\"3593\":null,\"3594\":null,\"3595\":null,\"3596\":null,\"3597\":null,\"3598\":null,\"3599\":null,\"3600\":null,\"3601\":null,\"3602\":null,\"3603\":null,\"3604\":null,\"3605\":null,\"3606\":null,\"3607\":null,\"3608\":null,\"3609\":null,\"3610\":null,\"3611\":null,\"3612\":null,\"3613\":null,\"3614\":null,\"3615\":null,\"3616\":null,\"3617\":null,\"3618\":null,\"3619\":null,\"3620\":null,\"3621\":null,\"3622\":null,\"3623\":null,\"3624\":null,\"3625\":null,\"3626\":null,\"3627\":null,\"3628\":null,\"3629\":null,\"3630\":null,\"3631\":14.066186589999999,\"3632\":null,\"3633\":14.18681056,\"3634\":16.9126434,\"3635\":15.659852239999999,\"3636\":15.426747779999999,\"3637\":null,\"3638\":null,\"3639\":null,\"3640\":null,\"3641\":null,\"3642\":null,\"3643\":null,\"3644\":null,\"3645\":null,\"3646\":null,\"3647\":null,\"3648\":null,\"3649\":14.587042780000001,\"3650\":17.206513260000001,\"3651\":18.278224810000001,\"3652\":19.65570134,\"3653\":14.5418802,\"3654\":18.887773060000001,\"3655\":17.154194189999998,\"3656\":null,\"3657\":null,\"3658\":20.707487359999998,\"3659\":null,\"3660\":null,\"3661\":14.81396033,\"3662\":null,\"3663\":null,\"3664\":null,\"3665\":null,\"3666\":null,\"3667\":null,\"3668\":null,\"3669\":null,\"3670\":null,\"3671\":null,\"3672\":16.28495431,\"3673\":null,\"3674\":20.368196180000002,\"3675\":null,\"3676\":null,\"3677\":null,\"3678\":18.732171480000002,\"3679\":10.28372609,\"3680\":null,\"3681\":null,\"3682\":null,\"3683\":null,\"3684\":null,\"3685\":null,\"3686\":null,\"3687\":null,\"3688\":null,\"3689\":14.94534021,\"3690\":null,\"3691\":23.24244036,\"3692\":15.09180082,\"3693\":null,\"3694\":15.89742963,\"3695\":null,\"3696\":null,\"3697\":null,\"3698\":13.70055818,\"3699\":17.80923465,\"3700\":14.551028840000001,\"3701\":null,\"3702\":null,\"3703\":18.607821900000001,\"3704\":null,\"3705\":null,\"3706\":null,\"3707\":14.513872839999999,\"3708\":null,\"3709\":17.84053144,\"3710\":null,\"3711\":21.083101339999999,\"3712\":19.016501569999999,\"3713\":15.35395589,\"3714\":null,\"3715\":19.420023329999999,\"3716\":15.03506335,\"3717\":null,\"3718\":null,\"3719\":null,\"3720\":null,\"3721\":null,\"3722\":null,\"3723\":null,\"3724\":null,\"3725\":18.988778960000001,\"3726\":19.05096567,\"3727\":18.206535850000002,\"3728\":18.928776689999999,\"3729\":null,\"3730\":15.752978390000001,\"3731\":16.57901171,\"3732\":null,\"3733\":null,\"3734\":18.729725680000001,\"3735\":16.64168334,\"3736\":14.55281673,\"3737\":13.141180739999999,\"3738\":13.141180739999999,\"3739\":22.458214640000001,\"3740\":21.938351050000001,\"3741\":21.124507560000001,\"3742\":17.215132319999999,\"3743\":16.169807389999999,\"3744\":16.910202760000001,\"3745\":null,\"3746\":18.3356326,\"3747\":null,\"3748\":19.299235360000001,\"3749\":18.23370632,\"3750\":20.52901293,\"3751\":17.25645797,\"3752\":18.349158209999999,\"3753\":15.25604234,\"3754\":17.005050650000001,\"3755\":null,\"3756\":16.846435100000001,\"3757\":null,\"3758\":15.36556437,\"3759\":14.06684321,\"3760\":null,\"3761\":null,\"3762\":14.98446725,\"3763\":18.912109350000002,\"3764\":15.39568869,\"3765\":18.714583359999999,\"3766\":16.151002890000001,\"3767\":17.454005089999999,\"3768\":19.764685239999999,\"3769\":17.507346139999999,\"3770\":17.06056504,\"3771\":15.39381056,\"3772\":14.46348319,\"3773\":18.264133869999998,\"3774\":null,\"3775\":13.141180739999999,\"3776\":14.541061150000001,\"3777\":null,\"3778\":23.443681890000001,\"3779\":21.111436560000001,\"3780\":17.264286630000001,\"3781\":14.46889395,\"3782\":17.68662754,\"3783\":20.455723020000001,\"3784\":17.473942359999999,\"3785\":null,\"3786\":19.150066039999999,\"3787\":null,\"3788\":null,\"3789\":20.523124599999999,\"3790\":13.51296865,\"3791\":19.883995970000001,\"3792\":24.627443190000001,\"3793\":21.792601860000001,\"3794\":18.756806359999999,\"3795\":20.082882510000001,\"3796\":15.67646514,\"3797\":20.48410277,\"3798\":22.610970739999999,\"3799\":15.91343915,\"3800\":18.547587440000001,\"3801\":15.73812391,\"3802\":16.14351336,\"3803\":18.574805730000001,\"3804\":null,\"3805\":14.542455479999999,\"3806\":21.874768190000001,\"3807\":null,\"3808\":12.735759310000001,\"3809\":16.350643089999998,\"3810\":13.87088795,\"3811\":null,\"3812\":19.537102109999999,\"3813\":14.524423949999999,\"3814\":19.74636688,\"3815\":14.72441852,\"3816\":19.342588020000001,\"3817\":null,\"3818\":19.09381527,\"3819\":null,\"3820\":null,\"3821\":19.37101204,\"3822\":null,\"3823\":18.516821369999999,\"3824\":18.278189640000001,\"3825\":null,\"3826\":19.314961650000001,\"3827\":21.525376380000001,\"3828\":null,\"3829\":15.129022320000001,\"3830\":16.339047269999998,\"3831\":null,\"3832\":null,\"3833\":14.019809889999999,\"3834\":14.955969059999999,\"3835\":17.30378138,\"3836\":null,\"3837\":16.299343700000001,\"3838\":null,\"3839\":null,\"3840\":16.868134600000001,\"3841\":16.709952380000001,\"3842\":null,\"3843\":null,\"3844\":13.797329899999999,\"3845\":18.39967364,\"3846\":15.945760549999999,\"3847\":19.14306624,\"3848\":null,\"3849\":null,\"3850\":null,\"3851\":null,\"3852\":20.85772412,\"3853\":null,\"3854\":null,\"3855\":14.49498739,\"3856\":null,\"3857\":null,\"3858\":15.27573995,\"3859\":null,\"3860\":null,\"3861\":null,\"3862\":null,\"3863\":null,\"3864\":null,\"3865\":null,\"3866\":13.141180739999999,\"3867\":null,\"3868\":null,\"3869\":null,\"3870\":null,\"3871\":null,\"3872\":null,\"3873\":null,\"3874\":null,\"3875\":null,\"3876\":null,\"3877\":null,\"3878\":null,\"3879\":null,\"3880\":null,\"3881\":null,\"3882\":13.141180739999999,\"3883\":null,\"3884\":null,\"3885\":null,\"3886\":null,\"3887\":null,\"3888\":null,\"3889\":null,\"3890\":null,\"3891\":null,\"3892\":null,\"3893\":16.17958913,\"3894\":17.426875030000002,\"3895\":null,\"3896\":null,\"3897\":16.00692608,\"3898\":15.536736810000001,\"3899\":17.267432729999999,\"3900\":11.34413281,\"3901\":16.70209371,\"3902\":15.83428569,\"3903\":null,\"3904\":16.804215379999999,\"3905\":18.405143389999999,\"3906\":17.682400300000001,\"3907\":18.082692099999999,\"3908\":18.777271389999999,\"3909\":19.293190549999998,\"3910\":17.440088750000001,\"3911\":null,\"3912\":14.22487557,\"3913\":null,\"3914\":null,\"3915\":null,\"3916\":null,\"3917\":null,\"3918\":14.64783304,\"3919\":12.3162327,\"3920\":null,\"3921\":17.779892499999999,\"3922\":null,\"3923\":null,\"3924\":null,\"3925\":16.373571420000001,\"3926\":null,\"3927\":null,\"3928\":18.839899930000001,\"3929\":18.871179359999999,\"3930\":17.240924079999999,\"3931\":16.91451223,\"3932\":13.33383079,\"3933\":null,\"3934\":null,\"3935\":null,\"3936\":null,\"3937\":13.141180739999999,\"3938\":17.2021631,\"3939\":null,\"3940\":17.607388279999998,\"3941\":null,\"3942\":16.050496630000001,\"3943\":18.790956040000001,\"3944\":null,\"3945\":null,\"3946\":14.85994056,\"3947\":null,\"3948\":13.141180739999999,\"3949\":20.642545080000001,\"3950\":16.961570770000002,\"3951\":14.19407629,\"3952\":null,\"3953\":15.31782761,\"3954\":null,\"3955\":null,\"3956\":null,\"3957\":17.845680219999998,\"3958\":20.277754810000001,\"3959\":null,\"3960\":null,\"3961\":15.862394159999999,\"3962\":17.515846419999999,\"3963\":null,\"3964\":18.93145174,\"3965\":19.669876649999999,\"3966\":null,\"3967\":19.060512939999999,\"3968\":22.656436710000001,\"3969\":22.148127169999999,\"3970\":null,\"3971\":null,\"3972\":17.54228681,\"3973\":16.396817680000002,\"3974\":null,\"3975\":17.516876459999999,\"3976\":20.279161980000001,\"3977\":20.200762149999999,\"3978\":null,\"3979\":null,\"3980\":19.958531570000002,\"3981\":16.090999870000001,\"3982\":null,\"3983\":15.04379453,\"3984\":null,\"3985\":null,\"3986\":null,\"3987\":null,\"3988\":19.24932235,\"3989\":null,\"3990\":null,\"3991\":14.72647557,\"3992\":null,\"3993\":16.5849799,\"3994\":17.267480299999999,\"3995\":null,\"3996\":null,\"3997\":null,\"3998\":17.747712539999998,\"3999\":15.41545823,\"4000\":null,\"4001\":16.198891400000001,\"4002\":15.530370980000001,\"4003\":null,\"4004\":14.041670679999999,\"4005\":18.03589152,\"4006\":16.190996980000001,\"4007\":18.434892399999999,\"4008\":12.84748986,\"4009\":16.567462469999999,\"4010\":null,\"4011\":null,\"4012\":17.721295619999999,\"4013\":19.52224275,\"4014\":null,\"4015\":18.33953648,\"4016\":20.186419709999999,\"4017\":15.24624987,\"4018\":null,\"4019\":13.520846580000001,\"4020\":16.881263359999998,\"4021\":null,\"4022\":null,\"4023\":21.407521060000001,\"4024\":19.953110039999998,\"4025\":null,\"4026\":null,\"4027\":16.359010779999998,\"4028\":null,\"4029\":null,\"4030\":null,\"4031\":18.844234440000001,\"4032\":15.70697571,\"4033\":15.553378929999999,\"4034\":18.61053704,\"4035\":21.66479335,\"4036\":14.205107610000001,\"4037\":16.63157151,\"4038\":null,\"4039\":null,\"4040\":null,\"4041\":null,\"4042\":null,\"4043\":17.34012486,\"4044\":null,\"4045\":null,\"4046\":null,\"4047\":20.455362319999999,\"4048\":19.071058839999999,\"4049\":null,\"4050\":null,\"4051\":null,\"4052\":null,\"4053\":16.407456620000001,\"4054\":21.65071885,\"4055\":null,\"4056\":16.420571519999999,\"4057\":null,\"4058\":15.60481891,\"4059\":17.90528333,\"4060\":18.350560250000001,\"4061\":18.316010380000002,\"4062\":15.67076941,\"4063\":19.85587219,\"4064\":null,\"4065\":null,\"4066\":null,\"4067\":null,\"4068\":21.10753283,\"4069\":18.624132249999999,\"4070\":18.188863399999999,\"4071\":15.224122019999999,\"4072\":20.168458739999998,\"4073\":null,\"4074\":17.11977276,\"4075\":null,\"4076\":15.00492858,\"4077\":20.365292270000001,\"4078\":19.080254610000001,\"4079\":19.86716483,\"4080\":18.34438433,\"4081\":17.28419761,\"4082\":16.92461484,\"4083\":16.52745839,\"4084\":14.903968450000001,\"4085\":15.633160459999999,\"4086\":null,\"4087\":19.161200619999999,\"4088\":16.857245500000001,\"4089\":14.61880884,\"4090\":15.96273135,\"4091\":21.237879150000001,\"4092\":null,\"4093\":17.835421369999999,\"4094\":18.213086239999999,\"4095\":null,\"4096\":15.77914163,\"4097\":15.88778836,\"4098\":null,\"4099\":15.93674203,\"4100\":16.951597979999999,\"4101\":17.071742239999999,\"4102\":16.487279730000001,\"4103\":19.73439973,\"4104\":16.75089135,\"4105\":19.000169639999999,\"4106\":16.796356249999999,\"4107\":null,\"4108\":17.7498869,\"4109\":22.22781346,\"4110\":18.48516815,\"4111\":18.540192390000001,\"4112\":16.771321100000002,\"4113\":16.879617549999999,\"4114\":null,\"4115\":16.50965893,\"4116\":18.051449040000001,\"4117\":18.678109500000002,\"4118\":19.847904880000002,\"4119\":17.713756499999999,\"4120\":null,\"4121\":null,\"4122\":16.285137850000002,\"4123\":16.116421320000001,\"4124\":null,\"4125\":15.916251750000001,\"4126\":18.679370559999999,\"4127\":null,\"4128\":null,\"4129\":15.60896921,\"4130\":null,\"4131\":16.813373609999999,\"4132\":14.458076370000001,\"4133\":null,\"4134\":null,\"4135\":null,\"4136\":null,\"4137\":16.432491129999999,\"4138\":16.908824240000001,\"4139\":null,\"4140\":14.48337149,\"4141\":19.919728679999999,\"4142\":null,\"4143\":20.816576479999998,\"4144\":19.341448629999999,\"4145\":null,\"4146\":18.85387528,\"4147\":14.21276821,\"4148\":21.015639780000001,\"4149\":12.78067053,\"4150\":null,\"4151\":null,\"4152\":null,\"4153\":null,\"4154\":16.957440590000001,\"4155\":16.47648856,\"4156\":13.13389952,\"4157\":null,\"4158\":14.095727760000001,\"4159\":13.88026571,\"4160\":null,\"4161\":13.63608951,\"4162\":null,\"4163\":null,\"4164\":null,\"4165\":16.647856359999999,\"4166\":16.75793088,\"4167\":14.28065949,\"4168\":15.373675199999999,\"4169\":15.967405790000001,\"4170\":14.33979729,\"4171\":null,\"4172\":null,\"4173\":null,\"4174\":18.179887090000001,\"4175\":null,\"4176\":18.54901182,\"4177\":null,\"4178\":null,\"4179\":null,\"4180\":18.55734052,\"4181\":null,\"4182\":20.704915209999999,\"4183\":16.732075999999999,\"4184\":18.12881299,\"4185\":16.385834549999998,\"4186\":16.167045340000001,\"4187\":18.863526520000001,\"4188\":21.42696063,\"4189\":null,\"4190\":null,\"4191\":null,\"4192\":null,\"4193\":18.370787490000001,\"4194\":null,\"4195\":20.323947390000001,\"4196\":13.290439940000001,\"4197\":null,\"4198\":null,\"4199\":null,\"4200\":null,\"4201\":17.105026540000001,\"4202\":18.480208229999999,\"4203\":17.03989421,\"4204\":null,\"4205\":22.587475399999999,\"4206\":19.465480039999999,\"4207\":19.783624920000001,\"4208\":20.357714269999999,\"4209\":16.829566280000002,\"4210\":18.340945390000002,\"4211\":18.022894640000001,\"4212\":18.192469970000001,\"4213\":15.245580370000001,\"4214\":19.533686190000001,\"4215\":22.613775230000002,\"4216\":21.386020559999999,\"4217\":16.127762700000002,\"4218\":15.86745563,\"4219\":22.899514570000001,\"4220\":19.000650289999999,\"4221\":18.321825090000001,\"4222\":15.31093705,\"4223\":20.652504950000001,\"4224\":18.130918869999999,\"4225\":null,\"4226\":19.990981609999999,\"4227\":null,\"4228\":12.97044082,\"4229\":17.144953560000001,\"4230\":null,\"4231\":null,\"4232\":null,\"4233\":16.141086319999999,\"4234\":16.169802709999999,\"4235\":19.68307678,\"4236\":null,\"4237\":22.97030964,\"4238\":null,\"4239\":19.682618080000001,\"4240\":18.509185519999999,\"4241\":null,\"4242\":17.33004197,\"4243\":17.983133599999999,\"4244\":19.634726019999999,\"4245\":null,\"4246\":16.672840109999999,\"4247\":17.528634950000001,\"4248\":null,\"4249\":16.714426509999999,\"4250\":null,\"4251\":13.57888324,\"4252\":14.61113257,\"4253\":13.547561869999999,\"4254\":null,\"4255\":18.639702750000001,\"4256\":17.855605740000002,\"4257\":13.222932269999999,\"4258\":17.549209860000001,\"4259\":null,\"4260\":17.398762829999999,\"4261\":19.984071239999999,\"4262\":13.74669943,\"4263\":21.480309399999999,\"4264\":null,\"4265\":14.590256549999999,\"4266\":null,\"4267\":null,\"4268\":null,\"4269\":16.431563090000001,\"4270\":15.566366889999999,\"4271\":22.205961370000001,\"4272\":22.65566419,\"4273\":15.330555070000001,\"4274\":null,\"4275\":16.168739989999999,\"4276\":13.141180739999999,\"4277\":null,\"4278\":null,\"4279\":null,\"4280\":17.861522449999999,\"4281\":15.074255020000001,\"4282\":null,\"4283\":18.513817769999999,\"4284\":15.99406683,\"4285\":20.152612309999999,\"4286\":20.751102410000002,\"4287\":21.904195680000001,\"4288\":14.47375149,\"4289\":null,\"4290\":null,\"4291\":null,\"4292\":null,\"4293\":null,\"4294\":18.096175779999999,\"4295\":18.411969790000001,\"4296\":22.803818870000001,\"4297\":20.709140659999999,\"4298\":13.141180739999999,\"4299\":15.516638609999999,\"4300\":19.661510830000001,\"4301\":19.23434104,\"4302\":22.664972769999998,\"4303\":20.834425410000002,\"4304\":21.35134085,\"4305\":null,\"4306\":17.350631190000001,\"4307\":17.919434290000002,\"4308\":20.012349830000002,\"4309\":15.772186980000001,\"4310\":20.30682019,\"4311\":null,\"4312\":16.836004580000001,\"4313\":12.56075648,\"4314\":18.54608249,\"4315\":13.141180739999999,\"4316\":null,\"4317\":18.705850739999999,\"4318\":17.64475504,\"4319\":null,\"4320\":null,\"4321\":17.1966371,\"4322\":15.94943101,\"4323\":null,\"4324\":17.304277890000002,\"4325\":null,\"4326\":null,\"4327\":null,\"4328\":21.985207070000001,\"4329\":17.29976533,\"4330\":18.749145840000001,\"4331\":18.556599169999998,\"4332\":18.164499410000001,\"4333\":null,\"4334\":null,\"4335\":null,\"4336\":null,\"4337\":17.578050579999999,\"4338\":16.553270439999999,\"4339\":null,\"4340\":null,\"4341\":null,\"4342\":19.538366450000002,\"4343\":20.366833029999999,\"4344\":17.35777199,\"4345\":16.34036613,\"4346\":null,\"4347\":19.095087920000001,\"4348\":null,\"4349\":22.301937219999999,\"4350\":null,\"4351\":20.286154750000001,\"4352\":18.079430030000001,\"4353\":18.300356170000001,\"4354\":16.64305491,\"4355\":20.047924200000001,\"4356\":null,\"4357\":null,\"4358\":14.766681289999999,\"4359\":null,\"4360\":null,\"4361\":null,\"4362\":null,\"4363\":null,\"4364\":16.639551310000002,\"4365\":null,\"4366\":16.652065579999999,\"4367\":null,\"4368\":12.87379251,\"4369\":21.566604349999999,\"4370\":18.841751850000001,\"4371\":21.36343681,\"4372\":22.47261924,\"4373\":19.406217049999999,\"4374\":19.907966399999999,\"4375\":18.17589366,\"4376\":19.161677279999999,\"4377\":22.40744548,\"4378\":21.755372049999998,\"4379\":26.498330970000001,\"4380\":19.609261239999999,\"4381\":19.930015999999998,\"4382\":null,\"4383\":23.806623770000002,\"4384\":18.023543350000001,\"4385\":24.81044318,\"4386\":17.388414019999999,\"4387\":21.336231080000001,\"4388\":20.68261532,\"4389\":19.769092799999999,\"4390\":19.426381859999999,\"4391\":19.180767509999999,\"4392\":null,\"4393\":18.02422572,\"4394\":15.323573769999999,\"4395\":14.72836296,\"4396\":null,\"4397\":17.735813189999998,\"4398\":19.345024639999998,\"4399\":14.496220060000001,\"4400\":null,\"4401\":null,\"4402\":null,\"4403\":null,\"4404\":null,\"4405\":null,\"4406\":14.58225725,\"4407\":null,\"4408\":null,\"4409\":null,\"4410\":null,\"4411\":15.24152174,\"4412\":null,\"4413\":null,\"4414\":null,\"4415\":null,\"4416\":25.130125509999999,\"4417\":19.506881679999999,\"4418\":17.614925289999999,\"4419\":18.924644449999999,\"4420\":17.813388790000001,\"4421\":16.68434912,\"4422\":null,\"4423\":14.98117015,\"4424\":16.289832910000001,\"4425\":12.82222296,\"4426\":18.780776549999999,\"4427\":null,\"4428\":null,\"4429\":15.42631634,\"4430\":null,\"4431\":17.445185779999999,\"4432\":null,\"4433\":17.749599329999999,\"4434\":null,\"4435\":null,\"4436\":null,\"4437\":null,\"4438\":16.557730110000001,\"4439\":18.761648690000001,\"4440\":null,\"4441\":null,\"4442\":null,\"4443\":null,\"4444\":null,\"4445\":null,\"4446\":null,\"4447\":null,\"4448\":null,\"4449\":null,\"4450\":null,\"4451\":null,\"4452\":22.235226829999998,\"4453\":16.572362569999999,\"4454\":null,\"4455\":16.929628430000001,\"4456\":12.48405002,\"4457\":18.14442743,\"4458\":17.543064300000001,\"4459\":15.801413159999999,\"4460\":17.645077390000001,\"4461\":17.697758390000001,\"4462\":null,\"4463\":15.77881313,\"4464\":15.078648060000001,\"4465\":18.64754499,\"4466\":null,\"4467\":null,\"4468\":13.74977397,\"4469\":null,\"4470\":21.171763590000001,\"4471\":null,\"4472\":20.54400789,\"4473\":18.89795986,\"4474\":19.280714039999999,\"4475\":14.0626379,\"4476\":null,\"4477\":14.36601229,\"4478\":15.816605300000001,\"4479\":null,\"4480\":22.16237761,\"4481\":24.543589659999998,\"4482\":null,\"4483\":15.31208082,\"4484\":19.034473210000002,\"4485\":null,\"4486\":null,\"4487\":null,\"4488\":18.528419320000001,\"4489\":null,\"4490\":null,\"4491\":null,\"4492\":21.767194750000002,\"4493\":18.479785039999999,\"4494\":null,\"4495\":null,\"4496\":12.955915729999999,\"4497\":null,\"4498\":17.531324260000002,\"4499\":13.57739441,\"4500\":null,\"4501\":20.176013690000001,\"4502\":null,\"4503\":15.292263289999999,\"4504\":19.372994200000001,\"4505\":null,\"4506\":19.436466719999999,\"4507\":15.112866289999999,\"4508\":15.774187960000001,\"4509\":17.172434490000001,\"4510\":13.64731323,\"4511\":null,\"4512\":null,\"4513\":16.373158069999999,\"4514\":21.93789143,\"4515\":16.291592739999999,\"4516\":null,\"4517\":null,\"4518\":14.623171559999999,\"4519\":15.23041701,\"4520\":19.122037689999999,\"4521\":null,\"4522\":12.24135474,\"4523\":null,\"4524\":13.192335290000001,\"4525\":18.072941199999999,\"4526\":22.176749619999999,\"4527\":null,\"4528\":null,\"4529\":17.574156290000001,\"4530\":null,\"4531\":15.64548613,\"4532\":null,\"4533\":null,\"4534\":15.046676529999999,\"4535\":20.167749820000001,\"4536\":13.39552935,\"4537\":null,\"4538\":14.2512367,\"4539\":13.141180739999999,\"4540\":null,\"4541\":18.947843429999999,\"4542\":null,\"4543\":null,\"4544\":15.140242430000001,\"4545\":14.43545499,\"4546\":16.48196042,\"4547\":21.29439988,\"4548\":null,\"4549\":null,\"4550\":15.90583958,\"4551\":null,\"4552\":19.171213900000001,\"4553\":15.864928620000001,\"4554\":null,\"4555\":null,\"4556\":null,\"4557\":null,\"4558\":null,\"4559\":null,\"4560\":null,\"4561\":null,\"4562\":18.943261509999999,\"4563\":16.937475070000001,\"4564\":16.22265715,\"4565\":19.359019620000002,\"4566\":18.742487529999998,\"4567\":18.144517929999999,\"4568\":null,\"4569\":null,\"4570\":17.393645429999999,\"4571\":13.004146820000001,\"4572\":18.537307129999998,\"4573\":19.961302310000001,\"4574\":null,\"4575\":null,\"4576\":19.36326553,\"4577\":17.120673459999999,\"4578\":16.885572190000001,\"4579\":17.732308440000001,\"4580\":17.196300950000001,\"4581\":null,\"4582\":17.137654009999999,\"4583\":17.514134500000001,\"4584\":18.539236070000001,\"4585\":14.96409841,\"4586\":18.09033281,\"4587\":15.44488185,\"4588\":16.964072340000001,\"4589\":13.38712492,\"4590\":17.79024588,\"4591\":15.644821820000001,\"4592\":17.57762671,\"4593\":15.636090749999999,\"4594\":16.878762770000002,\"4595\":18.20835069,\"4596\":13.141180739999999,\"4597\":null,\"4598\":16.724284619999999,\"4599\":17.847292620000001,\"4600\":14.2878367,\"4601\":17.847826269999999,\"4602\":null,\"4603\":null,\"4604\":null,\"4605\":null,\"4606\":null,\"4607\":18.22023694,\"4608\":null,\"4609\":17.434837980000001,\"4610\":16.521726040000001,\"4611\":15.197018849999999,\"4612\":16.940556969999999,\"4613\":15.142974519999999,\"4614\":15.610058950000001,\"4615\":null,\"4616\":22.558273100000001,\"4617\":16.882424660000002,\"4618\":null,\"4619\":null,\"4620\":19.988572640000001,\"4621\":18.484618619999999,\"4622\":16.873074800000001,\"4623\":17.645674700000001,\"4624\":null,\"4625\":22.165993610000001,\"4626\":15.87748727,\"4627\":null,\"4628\":21.023240080000001,\"4629\":18.998576960000001,\"4630\":null,\"4631\":null,\"4632\":19.5390406,\"4633\":17.55653229,\"4634\":null,\"4635\":19.003620009999999,\"4636\":15.760135119999999,\"4637\":18.203546330000002,\"4638\":null,\"4639\":17.41068306,\"4640\":15.15774906,\"4641\":17.317057290000001,\"4642\":20.835171580000001,\"4643\":13.20424274,\"4644\":null,\"4645\":20.997056319999999,\"4646\":null,\"4647\":20.037294639999999,\"4648\":18.856028729999998,\"4649\":20.763891640000001,\"4650\":null,\"4651\":15.97011648,\"4652\":17.160780630000001,\"4653\":null,\"4654\":null,\"4655\":18.61692824,\"4656\":18.154750549999999,\"4657\":null,\"4658\":15.03232961,\"4659\":null,\"4660\":19.953126480000002,\"4661\":16.06181127,\"4662\":null,\"4663\":null,\"4664\":20.35233423,\"4665\":17.71086026,\"4666\":20.86719205,\"4667\":19.004547859999999,\"4668\":18.36578596,\"4669\":19.422872120000001,\"4670\":18.504260609999999,\"4671\":19.187713410000001,\"4672\":16.75614096,\"4673\":19.697165609999999,\"4674\":19.811590519999999,\"4675\":18.19097146,\"4676\":15.91914689,\"4677\":16.937719210000001,\"4678\":16.092120479999998,\"4679\":20.242642010000001,\"4680\":15.855229469999999,\"4681\":17.399918190000001,\"4682\":15.718423700000001,\"4683\":19.46714832,\"4684\":15.212727879999999,\"4685\":null,\"4686\":null,\"4687\":15.27736165,\"4688\":12.96189459,\"4689\":null,\"4690\":null,\"4691\":14.7512528,\"4692\":null,\"4693\":17.723936569999999,\"4694\":16.28838082,\"4695\":null,\"4696\":null,\"4697\":25.13534812,\"4698\":21.940489199999998,\"4699\":14.99545805,\"4700\":20.59699462,\"4701\":22.096363539999999,\"4702\":24.524877759999999,\"4703\":null,\"4704\":null,\"4705\":null,\"4706\":20.73815858,\"4707\":17.15716149,\"4708\":17.393594350000001,\"4709\":18.32069027,\"4710\":18.073813179999998,\"4711\":16.43494849,\"4712\":16.283319420000002,\"4713\":16.79306309,\"4714\":17.576550059999999,\"4715\":18.051893140000001,\"4716\":19.637598539999999,\"4717\":18.017301140000001,\"4718\":17.95271515,\"4719\":18.951338010000001,\"4720\":17.73238885,\"4721\":19.573570740000001,\"4722\":null,\"4723\":16.07901107,\"4724\":15.81551324,\"4725\":null,\"4726\":19.321221049999998,\"4727\":16.774041969999999,\"4728\":null,\"4729\":21.895337940000001,\"4730\":17.34842115,\"4731\":19.685644589999999,\"4732\":15.557088009999999,\"4733\":18.567625629999998,\"4734\":null,\"4735\":17.991019789999999,\"4736\":null,\"4737\":14.52395097,\"4738\":null,\"4739\":13.141180739999999,\"4740\":18.64518546,\"4741\":14.14300347,\"4742\":17.50239887,\"4743\":null,\"4744\":null,\"4745\":16.31920474,\"4746\":17.79057078,\"4747\":null,\"4748\":13.141180739999999,\"4749\":null,\"4750\":18.382910219999999,\"4751\":null,\"4752\":18.585554470000002,\"4753\":19.490470009999999,\"4754\":19.4904042,\"4755\":19.570481999999998,\"4756\":null,\"4757\":null,\"4758\":14.64564951,\"4759\":19.677496390000002,\"4760\":16.563458449999999,\"4761\":17.234371540000002,\"4762\":17.69749504,\"4763\":null,\"4764\":null,\"4765\":null,\"4766\":19.115781309999999,\"4767\":18.38183613,\"4768\":null,\"4769\":null,\"4770\":17.210274290000001,\"4771\":21.542512009999999,\"4772\":null,\"4773\":null,\"4774\":null,\"4775\":15.029539979999999,\"4776\":21.166280459999999,\"4777\":21.55788656,\"4778\":21.236001909999999,\"4779\":18.535180310000001,\"4780\":21.546865090000001,\"4781\":22.311862940000001,\"4782\":20.601187190000001,\"4783\":22.07899622,\"4784\":20.708017680000001,\"4785\":20.086992330000001,\"4786\":19.967271319999998,\"4787\":20.525566250000001,\"4788\":20.918946900000002,\"4789\":19.677546289999999,\"4790\":16.708975559999999,\"4791\":18.200140789999999,\"4792\":21.951724240000001,\"4793\":22.670562159999999,\"4794\":21.397671209999999,\"4795\":null,\"4796\":20.46070628,\"4797\":20.03848593,\"4798\":18.811453069999999,\"4799\":19.93990909,\"4800\":18.311762770000001,\"4801\":20.653334350000002,\"4802\":19.736224539999998,\"4803\":19.774443080000001,\"4804\":20.625909230000001,\"4805\":20.159563680000002,\"4806\":20.599426080000001,\"4807\":20.441943380000001,\"4808\":21.54180457,\"4809\":19.86698474,\"4810\":19.70468722,\"4811\":20.542826649999998,\"4812\":18.57103141,\"4813\":20.807540509999999,\"4814\":20.576597889999999,\"4815\":20.84684361,\"4816\":19.344323030000002,\"4817\":17.157610210000001,\"4818\":21.41189134,\"4819\":19.467585889999999,\"4820\":20.196691990000001,\"4821\":18.093987540000001,\"4822\":15.56699841,\"4823\":22.44637942,\"4824\":14.660876930000001,\"4825\":null,\"4826\":21.00107706,\"4827\":null,\"4828\":17.092326629999999,\"4829\":null,\"4830\":15.240107480000001,\"4831\":null,\"4832\":null,\"4833\":null,\"4834\":18.0376762,\"4835\":16.01685848,\"4836\":20.98272841,\"4837\":null,\"4838\":null,\"4839\":18.41384205,\"4840\":16.54448197,\"4841\":21.163213240000001,\"4842\":15.6567516,\"4843\":null,\"4844\":14.91974392,\"4845\":21.531918869999998,\"4846\":null,\"4847\":null,\"4848\":18.342937790000001,\"4849\":18.91802581,\"4850\":null,\"4851\":15.68760084,\"4852\":20.048232219999999,\"4853\":13.141180739999999,\"4854\":null,\"4855\":16.406128949999999,\"4856\":null,\"4857\":null,\"4858\":null,\"4859\":15.538304009999999,\"4860\":13.141180739999999,\"4861\":null,\"4862\":14.8750538,\"4863\":17.79362957,\"4864\":18.08224968,\"4865\":18.96461308,\"4866\":17.20555337,\"4867\":null,\"4868\":13.141180739999999,\"4869\":17.746673609999998,\"4870\":16.332405600000001,\"4871\":18.06288945,\"4872\":17.36182934,\"4873\":19.920837540000001,\"4874\":19.894071950000001,\"4875\":null,\"4876\":null,\"4877\":19.74158396,\"4878\":null,\"4879\":null,\"4880\":null,\"4881\":null,\"4882\":null,\"4883\":null,\"4884\":17.375555739999999,\"4885\":null,\"4886\":null,\"4887\":16.770038589999999,\"4888\":19.517926939999999,\"4889\":20.178307929999999,\"4890\":null,\"4891\":17.49608426,\"4892\":17.09873567,\"4893\":null,\"4894\":21.364936440000001,\"4895\":19.514582959999998,\"4896\":13.8738698,\"4897\":null,\"4898\":16.21137435,\"4899\":15.96185739,\"4900\":16.077052340000002,\"4901\":11.982856480000001,\"4902\":null,\"4903\":19.683679080000001,\"4904\":17.855852500000001,\"4905\":18.752268449999999,\"4906\":15.754406,\"4907\":14.781138690000001,\"4908\":19.805551990000002,\"4909\":17.458370250000002,\"4910\":21.385260070000001,\"4911\":null,\"4912\":16.218663020000001,\"4913\":18.375980760000001,\"4914\":17.125822320000001,\"4915\":22.681399590000002,\"4916\":14.934032869999999,\"4917\":17.211048099999999,\"4918\":18.735762510000001,\"4919\":null,\"4920\":18.389554310000001,\"4921\":null,\"4922\":null,\"4923\":17.540109359999999,\"4924\":null,\"4925\":null,\"4926\":18.329923489999999,\"4927\":null,\"4928\":18.122965570000002,\"4929\":null,\"4930\":null,\"4931\":13.256104730000001,\"4932\":14.54360765,\"4933\":null,\"4934\":18.11084812,\"4935\":14.88436497,\"4936\":16.081312350000001,\"4937\":null,\"4938\":17.238434000000002,\"4939\":18.0619482,\"4940\":null,\"4941\":18.367724559999999,\"4942\":12.162596710000001,\"4943\":18.667078620000002,\"4944\":15.67520815,\"4945\":14.96493912,\"4946\":null,\"4947\":17.996983960000002,\"4948\":null,\"4949\":null,\"4950\":19.98378258,\"4951\":19.852987299999999,\"4952\":null,\"4953\":17.995608109999999,\"4954\":null,\"4955\":18.64196024,\"4956\":18.69089237,\"4957\":19.795007630000001,\"4958\":18.692618790000001,\"4959\":17.36467609,\"4960\":17.24771389,\"4961\":17.28614627,\"4962\":19.82601734,\"4963\":19.542668150000001,\"4964\":null,\"4965\":20.090157219999998,\"4966\":19.149915249999999,\"4967\":null,\"4968\":22.920972150000001,\"4969\":17.092499010000001,\"4970\":null,\"4971\":14.13312678,\"4972\":null,\"4973\":18.37550164,\"4974\":21.112442120000001,\"4975\":null,\"4976\":null,\"4977\":15.692146899999999,\"4978\":null,\"4979\":null,\"4980\":null,\"4981\":null,\"4982\":null,\"4983\":16.00869767,\"4984\":18.24057066,\"4985\":15.2866093,\"4986\":null,\"4987\":16.059927049999999,\"4988\":12.857208590000001,\"4989\":null,\"4990\":12.373452240000001,\"4991\":15.565904959999999,\"4992\":null,\"4993\":14.173365560000001,\"4994\":null,\"4995\":null,\"4996\":24.450122919999998,\"4997\":19.551436110000001,\"4998\":16.661775710000001,\"4999\":15.75431781,\"5000\":19.18506773,\"5001\":20.3404262,\"5002\":18.51795679,\"5003\":18.81416102,\"5004\":null,\"5005\":null,\"5006\":19.698551179999999,\"5007\":14.5462247,\"5008\":15.72960219,\"5009\":13.788862870000001,\"5010\":16.550661550000001,\"5011\":17.381259199999999,\"5012\":22.536200109999999,\"5013\":null,\"5014\":17.124208240000002,\"5015\":null,\"5016\":16.716773159999999,\"5017\":null,\"5018\":15.63847457,\"5019\":18.02143822,\"5020\":16.851782610000001,\"5021\":null,\"5022\":null,\"5023\":null,\"5024\":17.774127610000001,\"5025\":16.047259270000001,\"5026\":null,\"5027\":19.61932697,\"5028\":null,\"5029\":13.310877680000001,\"5030\":18.077378970000002,\"5031\":null,\"5032\":16.327430710000002,\"5033\":null,\"5034\":null,\"5035\":null,\"5036\":null,\"5037\":null,\"5038\":17.46881964,\"5039\":14.97683389,\"5040\":null,\"5041\":16.677630090000001,\"5042\":null,\"5043\":16.549557060000002,\"5044\":15.85843833,\"5045\":null,\"5046\":null,\"5047\":19.38296849,\"5048\":16.147618300000001,\"5049\":null,\"5050\":17.37759737,\"5051\":17.359208290000002,\"5052\":15.39019659,\"5053\":12.81851043,\"5054\":null,\"5055\":null,\"5056\":14.66603297,\"5057\":null,\"5058\":null,\"5059\":15.105633320000001,\"5060\":null,\"5061\":null,\"5062\":null,\"5063\":14.443943900000001,\"5064\":16.100200910000002,\"5065\":16.818680270000002,\"5066\":null,\"5067\":null,\"5068\":16.216454550000002,\"5069\":null,\"5070\":20.18652629,\"5071\":17.541274099999999,\"5072\":null,\"5073\":14.83065537,\"5074\":13.641936380000001,\"5075\":null,\"5076\":14.52269031,\"5077\":17.060975379999999,\"5078\":null,\"5079\":null,\"5080\":null,\"5081\":null,\"5082\":null,\"5083\":null,\"5084\":19.947609029999999,\"5085\":17.707492519999999,\"5086\":13.97960366,\"5087\":null,\"5088\":null,\"5089\":13.58834296,\"5090\":14.55972051,\"5091\":null,\"5092\":14.968576779999999,\"5093\":18.598845390000001,\"5094\":15.4324411,\"5095\":17.47006103,\"5096\":null,\"5097\":15.918048450000001,\"5098\":16.447477800000002,\"5099\":null,\"5100\":null,\"5101\":null,\"5102\":null,\"5103\":null,\"5104\":null,\"5105\":null,\"5106\":null,\"5107\":17.913198189999999,\"5108\":null,\"5109\":13.63700493,\"5110\":19.440958349999999,\"5111\":17.64952916,\"5112\":18.466414270000001,\"5113\":19.507102069999998,\"5114\":19.007087429999999,\"5115\":17.004052479999999,\"5116\":15.89878526,\"5117\":null,\"5118\":null,\"5119\":null,\"5120\":15.904660659999999,\"5121\":null,\"5122\":15.240886809999999,\"5123\":null,\"5124\":null,\"5125\":null,\"5126\":19.122422449999998,\"5127\":null,\"5128\":null,\"5129\":null,\"5130\":null,\"5131\":19.128034119999999,\"5132\":15.999791889999999,\"5133\":null,\"5134\":null,\"5135\":null,\"5136\":null,\"5137\":null,\"5138\":17.370620169999999,\"5139\":null,\"5140\":null,\"5141\":15.308287180000001,\"5142\":19.494392319999999,\"5143\":12.78972611,\"5144\":15.90154995,\"5145\":20.629415869999999,\"5146\":null,\"5147\":15.85787289,\"5148\":18.196412769999998,\"5149\":18.946910899999999,\"5150\":13.141180739999999,\"5151\":14.63411022,\"5152\":18.830785519999999,\"5153\":18.809650909999998,\"5154\":17.601826750000001,\"5155\":null,\"5156\":null,\"5157\":18.215949089999999,\"5158\":14.76747183,\"5159\":16.90750843,\"5160\":null,\"5161\":null,\"5162\":null,\"5163\":16.504261549999999,\"5164\":null,\"5165\":null,\"5166\":null,\"5167\":null,\"5168\":null,\"5169\":null,\"5170\":null,\"5171\":18.080777829999999,\"5172\":12.59813083,\"5173\":18.044187310000002,\"5174\":null,\"5175\":null,\"5176\":null,\"5177\":16.511011069999999,\"5178\":16.763099629999999,\"5179\":17.246069980000001,\"5180\":null,\"5181\":16.27714594,\"5182\":14.851113099999999,\"5183\":null,\"5184\":null,\"5185\":null,\"5186\":17.748875259999998,\"5187\":null,\"5188\":15.856486,\"5189\":16.708135290000001,\"5190\":16.601612540000001,\"5191\":null,\"5192\":13.141180739999999,\"5193\":17.62435657,\"5194\":14.64442245,\"5195\":null,\"5196\":null,\"5197\":14.066774710000001,\"5198\":21.738805379999999,\"5199\":17.370652799999998,\"5200\":null,\"5201\":21.299588910000001,\"5202\":null,\"5203\":17.72831862,\"5204\":null,\"5205\":18.0775109,\"5206\":19.38621255,\"5207\":null,\"5208\":null,\"5209\":null,\"5210\":null,\"5211\":20.23419878,\"5212\":19.082445459999999,\"5213\":18.765742589999998,\"5214\":18.15775807,\"5215\":17.43386744,\"5216\":19.460758080000002,\"5217\":19.547743929999999,\"5218\":null,\"5219\":15.885128529999999,\"5220\":18.190588479999999,\"5221\":19.53220379,\"5222\":21.812068889999999,\"5223\":22.640299769999999,\"5224\":23.61203716,\"5225\":23.95803746,\"5226\":15.617969820000001,\"5227\":24.02614333,\"5228\":21.018230030000002,\"5229\":19.271246430000001,\"5230\":23.02713777,\"5231\":20.479309740000002,\"5232\":16.771277139999999,\"5233\":20.361641110000001,\"5234\":13.660123840000001,\"5235\":14.52213478,\"5236\":17.642722880000001,\"5237\":23.31158078,\"5238\":21.672474600000001,\"5239\":19.151554149999999,\"5240\":18.310570500000001,\"5241\":16.773038509999999,\"5242\":21.09465535,\"5243\":18.465894980000002,\"5244\":17.883664620000001,\"5245\":23.561740409999999,\"5246\":20.135966060000001,\"5247\":18.838945720000002,\"5248\":16.530893710000001,\"5249\":18.719087049999999,\"5250\":19.683637430000001,\"5251\":null,\"5252\":19.821885179999999,\"5253\":21.64965377,\"5254\":20.88113912,\"5255\":null,\"5256\":20.804186179999998,\"5257\":19.958157329999999,\"5258\":22.861151060000001,\"5259\":21.30583215,\"5260\":24.33706011,\"5261\":13.16731055,\"5262\":19.534449030000001,\"5263\":20.4349165,\"5264\":22.418269420000001,\"5265\":22.514884179999999,\"5266\":25.092691389999999,\"5267\":null,\"5268\":null,\"5269\":14.766658789999999,\"5270\":null,\"5271\":15.77560903,\"5272\":16.371971070000001,\"5273\":18.73284073,\"5274\":17.351054439999999,\"5275\":16.435056719999999,\"5276\":18.52137857,\"5277\":19.061669389999999,\"5278\":14.511397580000001,\"5279\":19.129446300000001,\"5280\":22.28201353,\"5281\":22.563838650000001,\"5282\":21.61799671,\"5283\":19.894820660000001,\"5284\":21.232783690000002,\"5285\":21.003014149999998,\"5286\":20.350457410000001,\"5287\":21.72555333,\"5288\":22.363190899999999,\"5289\":null,\"5290\":18.895220070000001,\"5291\":19.747152620000001,\"5292\":18.25398727,\"5293\":21.127378589999999,\"5294\":21.485329759999999,\"5295\":23.188306480000001,\"5296\":16.521791650000001,\"5297\":19.170293189999999,\"5298\":17.055949949999999,\"5299\":22.011988680000002,\"5300\":13.65984387,\"5301\":21.104666259999998,\"5302\":19.625595090000001,\"5303\":20.416154120000002,\"5304\":15.0500688,\"5305\":17.982692839999999,\"5306\":22.972533250000002,\"5307\":17.60277743,\"5308\":16.082957919999998,\"5309\":17.372402569999998,\"5310\":19.368288629999999,\"5311\":15.622664520000001,\"5312\":18.94225994,\"5313\":22.711229159999998,\"5314\":24.182140329999999,\"5315\":21.981664250000002,\"5316\":22.843589519999998,\"5317\":16.585096020000002,\"5318\":15.513405580000001,\"5319\":null,\"5320\":null,\"5321\":14.141504429999999,\"5322\":null,\"5323\":null,\"5324\":null,\"5325\":15.444727889999999,\"5326\":null,\"5327\":21.232242979999999,\"5328\":20.306402349999999,\"5329\":15.2192115,\"5330\":15.817812480000001,\"5331\":null,\"5332\":17.215970259999999,\"5333\":18.462310429999999,\"5334\":null,\"5335\":null,\"5336\":null,\"5337\":null,\"5338\":13.99698549,\"5339\":14.6453221,\"5340\":null,\"5341\":null,\"5342\":null,\"5343\":null,\"5344\":15.15495789,\"5345\":null,\"5346\":null,\"5347\":null,\"5348\":null,\"5349\":null,\"5350\":19.36620851,\"5351\":18.409773210000001,\"5352\":19.240474859999999,\"5353\":null,\"5354\":19.519549000000001,\"5355\":19.561648819999998,\"5356\":16.245972559999998,\"5357\":16.42671108,\"5358\":null,\"5359\":null,\"5360\":13.820999799999999,\"5361\":null,\"5362\":18.35997236,\"5363\":14.17616475,\"5364\":19.281242580000001,\"5365\":13.47544806,\"5366\":13.141180739999999,\"5367\":null,\"5368\":14.12958369,\"5369\":21.771070819999998,\"5370\":22.126911459999999,\"5371\":17.048094299999999,\"5372\":15.877722220000001,\"5373\":14.464887259999999,\"5374\":null,\"5375\":null,\"5376\":null,\"5377\":17.414828920000002,\"5378\":21.689144299999999,\"5379\":21.61325677,\"5380\":null,\"5381\":18.131688960000002,\"5382\":20.13284019,\"5383\":21.51556265,\"5384\":16.359014569999999,\"5385\":null,\"5386\":null,\"5387\":null,\"5388\":18.986443130000001,\"5389\":17.652521700000001,\"5390\":null,\"5391\":null,\"5392\":19.830218859999999,\"5393\":15.487704730000001,\"5394\":14.24636422,\"5395\":null,\"5396\":null,\"5397\":17.903009010000002,\"5398\":17.74941256,\"5399\":19.748251140000001,\"5400\":17.571209589999999,\"5401\":null,\"5402\":null,\"5403\":null,\"5404\":null,\"5405\":17.143347609999999,\"5406\":16.32695322,\"5407\":19.077428999999999,\"5408\":19.007584229999999,\"5409\":null,\"5410\":21.997425199999999,\"5411\":null,\"5412\":null,\"5413\":17.33177667,\"5414\":18.076181479999999,\"5415\":16.543665829999998,\"5416\":null,\"5417\":21.105636459999999,\"5418\":17.19843998,\"5419\":18.423983239999998,\"5420\":null,\"5421\":null,\"5422\":null,\"5423\":null,\"5424\":null,\"5425\":null,\"5426\":null,\"5427\":null,\"5428\":17.3639194,\"5429\":null,\"5430\":null,\"5431\":null,\"5432\":null,\"5433\":null,\"5434\":16.430652460000001,\"5435\":null,\"5436\":null,\"5437\":17.4359948,\"5438\":17.828014110000002,\"5439\":null,\"5440\":14.198321050000001,\"5441\":16.21335513,\"5442\":null,\"5443\":null,\"5444\":13.897635960000001,\"5445\":null,\"5446\":null,\"5447\":15.220960809999999,\"5448\":18.31373177,\"5449\":17.98731299,\"5450\":18.941288870000001,\"5451\":17.122554480000002,\"5452\":17.73402939,\"5453\":18.55014473,\"5454\":16.766940269999999,\"5455\":null,\"5456\":null,\"5457\":null,\"5458\":null,\"5459\":18.349228119999999,\"5460\":14.84831303,\"5461\":null,\"5462\":null,\"5463\":null,\"5464\":null,\"5465\":null,\"5466\":null,\"5467\":null,\"5468\":null,\"5469\":null,\"5470\":null,\"5471\":null,\"5472\":null,\"5473\":null,\"5474\":null,\"5475\":19.9006243,\"5476\":17.147005320000002,\"5477\":18.5715693,\"5478\":17.013897159999999,\"5479\":18.191202010000001,\"5480\":16.709836490000001,\"5481\":18.953520139999998,\"5482\":18.35579207,\"5483\":14.01187388,\"5484\":18.199534920000001,\"5485\":18.48846129,\"5486\":18.504456309999998,\"5487\":null,\"5488\":null,\"5489\":null,\"5490\":null,\"5491\":null,\"5492\":null,\"5493\":17.275310529999999,\"5494\":null,\"5495\":21.229540230000001,\"5496\":null,\"5497\":null,\"5498\":null,\"5499\":null,\"5500\":null,\"5501\":16.26631587,\"5502\":null,\"5503\":null,\"5504\":null,\"5505\":null,\"5506\":null,\"5507\":null,\"5508\":null,\"5509\":null,\"5510\":null,\"5511\":null,\"5512\":null,\"5513\":null,\"5514\":17.176638350000001,\"5515\":16.386325859999999,\"5516\":15.0872589,\"5517\":15.49445265,\"5518\":18.177786709999999,\"5519\":null,\"5520\":14.70998003,\"5521\":16.346513259999998,\"5522\":13.49058769,\"5523\":18.345321210000002,\"5524\":20.968184010000002,\"5525\":null,\"5526\":20.580080939999998,\"5527\":null,\"5528\":18.370508780000002,\"5529\":20.304471,\"5530\":null,\"5531\":16.657214719999999,\"5532\":null,\"5533\":15.594424330000001,\"5534\":null,\"5535\":17.179173169999999,\"5536\":17.465302009999998,\"5537\":null,\"5538\":null,\"5539\":null,\"5540\":18.23865245,\"5541\":19.539185979999999,\"5542\":15.729736839999999,\"5543\":16.968304060000001,\"5544\":13.141180739999999,\"5545\":null,\"5546\":18.331328129999999,\"5547\":16.684188599999999,\"5548\":13.49250895,\"5549\":18.21414789,\"5550\":15.750061479999999,\"5551\":19.176291119999998,\"5552\":19.473192659999999,\"5553\":17.045487120000001,\"5554\":12.748295730000001,\"5555\":15.183595840000001,\"5556\":21.194774389999999,\"5557\":15.639377809999999,\"5558\":14.366282699999999,\"5559\":null,\"5560\":null,\"5561\":null,\"5562\":null,\"5563\":null,\"5564\":null,\"5565\":null,\"5566\":null,\"5567\":null,\"5568\":null,\"5569\":null,\"5570\":null,\"5571\":null,\"5572\":20.048887610000001,\"5573\":17.07060886,\"5574\":15.772474109999999,\"5575\":17.015175760000002,\"5576\":20.908246940000002,\"5577\":16.107340239999999,\"5578\":18.34901326,\"5579\":null,\"5580\":15.884723279999999,\"5581\":null,\"5582\":18.16655428,\"5583\":16.804990270000001,\"5584\":17.827512559999999,\"5585\":19.043093949999999,\"5586\":17.254697839999999,\"5587\":16.59688006,\"5588\":null,\"5589\":16.406291599999999,\"5590\":18.673846399999999,\"5591\":17.07149768,\"5592\":15.13152359,\"5593\":19.343260690000001,\"5594\":14.20727308,\"5595\":17.693856610000001,\"5596\":15.8793574,\"5597\":null,\"5598\":14.694453469999999,\"5599\":20.38498963,\"5600\":null,\"5601\":null,\"5602\":null,\"5603\":null,\"5604\":16.39769197,\"5605\":null,\"5606\":null,\"5607\":14.884482869999999,\"5608\":null,\"5609\":14.16046886,\"5610\":13.141180739999999,\"5611\":null,\"5612\":19.26456584,\"5613\":16.711052819999999,\"5614\":null,\"5615\":16.283235909999998,\"5616\":null,\"5617\":null,\"5618\":null,\"5619\":16.008209409999999,\"5620\":17.146730130000002,\"5621\":21.9131085,\"5622\":18.057510109999999,\"5623\":17.082384279999999,\"5624\":null,\"5625\":13.523695590000001,\"5626\":null,\"5627\":null,\"5628\":null,\"5629\":null,\"5630\":null,\"5631\":15.271034589999999,\"5632\":15.85691679,\"5633\":13.794572670000001,\"5634\":null,\"5635\":null,\"5636\":null,\"5637\":null,\"5638\":null,\"5639\":null,\"5640\":19.380238380000002,\"5641\":null,\"5642\":null,\"5643\":null,\"5644\":null,\"5645\":null,\"5646\":null,\"5647\":null,\"5648\":null,\"5649\":null,\"5650\":null,\"5651\":null,\"5652\":null,\"5653\":null,\"5654\":null,\"5655\":null,\"5656\":null,\"5657\":null,\"5658\":16.28417675,\"5659\":null,\"5660\":null,\"5661\":null,\"5662\":null,\"5663\":null,\"5664\":null,\"5665\":null,\"5666\":null,\"5667\":null,\"5668\":null,\"5669\":null,\"5670\":null,\"5671\":null,\"5672\":null,\"5673\":null,\"5674\":null,\"5675\":null,\"5676\":null,\"5677\":15.625804390000001,\"5678\":null,\"5679\":15.447459179999999,\"5680\":null,\"5681\":null,\"5682\":null,\"5683\":16.189236390000001,\"5684\":null,\"5685\":null,\"5686\":null,\"5687\":15.933060469999999,\"5688\":14.79572741,\"5689\":null,\"5690\":null,\"5691\":null,\"5692\":null,\"5693\":null,\"5694\":null,\"5695\":null,\"5696\":null,\"5697\":null,\"5698\":null,\"5699\":null,\"5700\":null,\"5701\":null,\"5702\":null,\"5703\":null,\"5704\":null,\"5705\":null,\"5706\":null,\"5707\":null,\"5708\":null,\"5709\":null,\"5710\":14.51806856,\"5711\":null,\"5712\":null,\"5713\":13.141180739999999,\"5714\":null,\"5715\":19.619105099999999,\"5716\":null,\"5717\":null,\"5718\":null,\"5719\":null,\"5720\":null,\"5721\":null,\"5722\":15.821555930000001,\"5723\":null,\"5724\":14.831210649999999,\"5725\":null,\"5726\":null,\"5727\":null,\"5728\":null,\"5729\":null,\"5730\":null,\"5731\":15.89952233,\"5732\":null,\"5733\":14.62083709,\"5734\":17.611345180000001,\"5735\":null,\"5736\":14.932400339999999,\"5737\":null,\"5738\":21.193663699999998,\"5739\":15.25139033,\"5740\":null,\"5741\":null,\"5742\":null,\"5743\":null,\"5744\":15.34149749,\"5745\":null,\"5746\":null,\"5747\":null,\"5748\":null,\"5749\":null,\"5750\":20.140473620000002,\"5751\":null,\"5752\":14.98758466,\"5753\":null,\"5754\":null,\"5755\":15.694209300000001,\"5756\":13.377300050000001,\"5757\":null,\"5758\":18.54444629,\"5759\":18.372786250000001,\"5760\":14.16756816,\"5761\":null,\"5762\":null,\"5763\":15.652829990000001,\"5764\":15.88010856,\"5765\":14.52048808,\"5766\":14.72802546,\"5767\":15.156046180000001,\"5768\":null,\"5769\":null,\"5770\":null,\"5771\":null,\"5772\":15.26062868,\"5773\":17.91287758,\"5774\":20.881050070000001,\"5775\":17.11674013,\"5776\":19.608449190000002,\"5777\":null,\"5778\":null,\"5779\":15.31740823,\"5780\":16.036015370000001,\"5781\":16.1301351,\"5782\":14.7080752,\"5783\":null,\"5784\":13.255505449999999,\"5785\":18.098788720000002,\"5786\":null,\"5787\":null,\"5788\":null,\"5789\":null,\"5790\":null,\"5791\":15.77387602,\"5792\":null,\"5793\":null,\"5794\":null,\"5795\":null,\"5796\":null,\"5797\":19.077654450000001,\"5798\":14.57652259,\"5799\":16.66076842,\"5800\":14.355425589999999,\"5801\":15.70595587,\"5802\":15.234606449999999,\"5803\":18.464960909999998,\"5804\":17.275236190000001,\"5805\":null,\"5806\":19.144002360000002,\"5807\":21.103902510000001,\"5808\":null,\"5809\":null,\"5810\":null,\"5811\":17.340529929999999,\"5812\":18.99619174,\"5813\":21.004133660000001,\"5814\":19.408973329999998,\"5815\":17.941028339999999,\"5816\":null,\"5817\":19.171054590000001,\"5818\":13.365792040000001,\"5819\":15.9322567,\"5820\":null,\"5821\":15.692146749999999,\"5822\":17.957470440000002,\"5823\":19.0810304,\"5824\":null,\"5825\":null,\"5826\":14.99705945,\"5827\":18.538296840000001,\"5828\":20.32848813,\"5829\":19.71815586,\"5830\":19.8386101,\"5831\":17.40477821,\"5832\":null,\"5833\":16.943780149999998,\"5834\":15.558472,\"5835\":17.67499093,\"5836\":17.827432550000001,\"5837\":18.901475990000002,\"5838\":18.599309229999999,\"5839\":null,\"5840\":null,\"5841\":18.689009630000001,\"5842\":15.481501290000001,\"5843\":null,\"5844\":19.929073710000001,\"5845\":12.2737926,\"5846\":16.472043289999998,\"5847\":null,\"5848\":16.20869514,\"5849\":16.96679593,\"5850\":15.263305669999999,\"5851\":17.449725619999999,\"5852\":19.742796819999999,\"5853\":19.110528080000002,\"5854\":15.40779959,\"5855\":14.476729130000001,\"5856\":16.194835779999998,\"5857\":null,\"5858\":23.1965243,\"5859\":15.046079499999999,\"5860\":null,\"5861\":null,\"5862\":20.25574731,\"5863\":null,\"5864\":17.699171969999998,\"5865\":null,\"5866\":16.341901499999999,\"5867\":14.78548481,\"5868\":15.065219819999999,\"5869\":null,\"5870\":null,\"5871\":null,\"5872\":null,\"5873\":18.021154039999999,\"5874\":18.874862539999999,\"5875\":19.129038139999999,\"5876\":18.043446830000001,\"5877\":15.26200646,\"5878\":null,\"5879\":null,\"5880\":17.402355499999999,\"5881\":18.20246758,\"5882\":17.332129599999998,\"5883\":14.31532172,\"5884\":15.91531964,\"5885\":17.97949457,\"5886\":null,\"5887\":null,\"5888\":null,\"5889\":21.36915948,\"5890\":15.63070328,\"5891\":18.2101653,\"5892\":14.645676140000001,\"5893\":16.0341232,\"5894\":16.802359809999999,\"5895\":null,\"5896\":null,\"5897\":14.80014297,\"5898\":13.141180739999999,\"5899\":null,\"5900\":null,\"5901\":14.386635780000001,\"5902\":13.85260871,\"5903\":null,\"5904\":null,\"5905\":null,\"5906\":null,\"5907\":null,\"5908\":null,\"5909\":20.863614170000002,\"5910\":18.62287324,\"5911\":null,\"5912\":null,\"5913\":19.802014320000001,\"5914\":18.14090508,\"5915\":14.84617929,\"5916\":null,\"5917\":null,\"5918\":null,\"5919\":null,\"5920\":14.509041399999999,\"5921\":null,\"5922\":20.236262400000001,\"5923\":18.610954830000001,\"5924\":null,\"5925\":null,\"5926\":null,\"5927\":null,\"5928\":null,\"5929\":null,\"5930\":null,\"5931\":14.775749380000001,\"5932\":16.19428705,\"5933\":null,\"5934\":17.813292059999998,\"5935\":22.649381890000001,\"5936\":23.35992598,\"5937\":null,\"5938\":18.20262571,\"5939\":18.259580889999999,\"5940\":18.25733816,\"5941\":19.83305782,\"5942\":17.512171349999999,\"5943\":17.074949870000001,\"5944\":null,\"5945\":null,\"5946\":null,\"5947\":null,\"5948\":16.66534408,\"5949\":16.005647140000001,\"5950\":null,\"5951\":14.7817987,\"5952\":18.170381949999999,\"5953\":17.117607920000001,\"5954\":null,\"5955\":null,\"5956\":14.555603509999999,\"5957\":15.82062966,\"5958\":null,\"5959\":16.09827714,\"5960\":19.05948296,\"5961\":22.059811660000001,\"5962\":13.59645475,\"5963\":14.58235532,\"5964\":14.47247151,\"5965\":18.67057749,\"5966\":15.727121650000001,\"5967\":null,\"5968\":null,\"5969\":null,\"5970\":null,\"5971\":20.644668299999999,\"5972\":17.699928549999999,\"5973\":19.08517968,\"5974\":14.95170912,\"5975\":18.365940599999998,\"5976\":null,\"5977\":null,\"5978\":null,\"5979\":16.155063259999999,\"5980\":null,\"5981\":13.141180739999999,\"5982\":null,\"5983\":17.958454759999999,\"5984\":15.99306408,\"5985\":16.94339076,\"5986\":null,\"5987\":null,\"5988\":null,\"5989\":15.118628559999999,\"5990\":18.41455264,\"5991\":21.462982019999998,\"5992\":17.50143297,\"5993\":19.411584139999999,\"5994\":18.077013959999999,\"5995\":17.985839460000001,\"5996\":17.851987260000001,\"5997\":16.09148858,\"5998\":14.37454421,\"5999\":null,\"6000\":14.789226449999999,\"6001\":null,\"6002\":null,\"6003\":23.913037469999999,\"6004\":18.432038160000001,\"6005\":null,\"6006\":null,\"6007\":14.41328702,\"6008\":null,\"6009\":16.609393709999999,\"6010\":null,\"6011\":20.336468270000001,\"6012\":null,\"6013\":17.158119429999999,\"6014\":16.229238200000001,\"6015\":16.373098800000001,\"6016\":23.020103899999999,\"6017\":17.430183549999999,\"6018\":null,\"6019\":null,\"6020\":null,\"6021\":20.746176080000002,\"6022\":null,\"6023\":17.026593089999999,\"6024\":16.856543139999999,\"6025\":17.41164977,\"6026\":17.635566619999999,\"6027\":null,\"6028\":null,\"6029\":null,\"6030\":19.636863590000001,\"6031\":null,\"6032\":null,\"6033\":null,\"6034\":null,\"6035\":null,\"6036\":null,\"6037\":15.324157189999999,\"6038\":16.58127695,\"6039\":null,\"6040\":15.403079,\"6041\":null,\"6042\":17.255950649999999,\"6043\":17.874243759999999,\"6044\":15.062545950000001,\"6045\":16.396668810000001,\"6046\":17.895801779999999,\"6047\":16.887854910000002,\"6048\":23.340188640000001,\"6049\":15.849005419999999,\"6050\":null,\"6051\":null,\"6052\":13.80781607,\"6053\":15.82576542,\"6054\":null,\"6055\":null,\"6056\":20.398646620000001,\"6057\":null,\"6058\":18.437045650000002,\"6059\":null,\"6060\":16.191387679999998,\"6061\":14.72778476,\"6062\":11.15151863,\"6063\":null,\"6064\":null,\"6065\":null,\"6066\":20.73483658,\"6067\":null,\"6068\":null,\"6069\":17.233287700000002,\"6070\":18.146062350000001,\"6071\":17.824041000000001,\"6072\":null,\"6073\":null,\"6074\":null,\"6075\":null,\"6076\":null,\"6077\":null,\"6078\":null,\"6079\":null,\"6080\":14.91474344,\"6081\":null,\"6082\":null,\"6083\":14.905179540000001,\"6084\":18.8536559,\"6085\":19.681534030000002,\"6086\":null,\"6087\":15.032572139999999,\"6088\":null,\"6089\":16.410161890000001,\"6090\":18.007659390000001,\"6091\":20.443217480000001,\"6092\":null,\"6093\":16.819726580000001,\"6094\":null,\"6095\":null,\"6096\":15.64713965,\"6097\":null,\"6098\":null,\"6099\":16.66110196,\"6100\":null,\"6101\":null,\"6102\":null,\"6103\":18.453669980000001,\"6104\":null,\"6105\":16.245584999999998,\"6106\":16.58571835,\"6107\":15.70260663,\"6108\":17.157759689999999,\"6109\":18.96789557,\"6110\":null,\"6111\":null,\"6112\":null,\"6113\":null,\"6114\":null,\"6115\":null,\"6116\":null,\"6117\":null,\"6118\":16.57167248,\"6119\":null,\"6120\":null,\"6121\":null,\"6122\":null,\"6123\":null,\"6124\":null,\"6125\":null,\"6126\":null,\"6127\":13.141180739999999,\"6128\":null,\"6129\":16.512577289999999,\"6130\":null,\"6131\":15.11127589,\"6132\":17.906933479999999,\"6133\":17.58158817,\"6134\":24.355517540000001,\"6135\":23.46584528,\"6136\":null,\"6137\":16.449486319999998,\"6138\":16.1029567,\"6139\":17.91803088,\"6140\":12.60759288,\"6141\":null,\"6142\":17.598385180000001,\"6143\":null,\"6144\":null,\"6145\":null,\"6146\":null,\"6147\":17.328786529999999,\"6148\":16.051888460000001,\"6149\":18.775053150000002,\"6150\":22.673331399999999,\"6151\":14.651155279999999,\"6152\":18.248946650000001,\"6153\":14.17675094,\"6154\":20.139427470000001,\"6155\":null,\"6156\":14.18080737,\"6157\":18.661788699999999,\"6158\":18.94931523,\"6159\":14.646293180000001,\"6160\":18.868372659999999,\"6161\":null,\"6162\":13.92657689,\"6163\":16.98057966,\"6164\":17.827284200000001,\"6165\":16.384418109999999,\"6166\":null,\"6167\":20.162730539999998,\"6168\":17.115526070000001,\"6169\":19.112546429999998,\"6170\":22.600580969999999,\"6171\":19.961091830000001,\"6172\":17.418830750000002,\"6173\":20.006349230000001,\"6174\":19.447980359999999,\"6175\":null,\"6176\":17.977229000000001,\"6177\":17.73866786,\"6178\":19.40707733,\"6179\":null,\"6180\":14.903459379999999,\"6181\":null,\"6182\":16.345968209999999,\"6183\":null,\"6184\":null,\"6185\":19.01012781,\"6186\":17.94204246,\"6187\":15.35981986,\"6188\":20.154975069999999,\"6189\":14.73404028,\"6190\":13.49199119,\"6191\":17.41528525,\"6192\":null,\"6193\":null,\"6194\":15.215100659999999,\"6195\":null,\"6196\":16.44818339,\"6197\":21.497113120000002,\"6198\":17.686679120000001,\"6199\":null,\"6200\":16.19351352,\"6201\":17.24360789,\"6202\":18.24551314,\"6203\":15.08355896,\"6204\":null,\"6205\":null,\"6206\":null,\"6207\":13.54759379,\"6208\":15.63760633,\"6209\":null,\"6210\":18.970077960000001,\"6211\":null,\"6212\":null,\"6213\":null,\"6214\":null,\"6215\":null,\"6216\":15.791683020000001,\"6217\":16.218686779999999,\"6218\":null,\"6219\":null,\"6220\":null,\"6221\":null,\"6222\":null,\"6223\":14.84081654,\"6224\":null,\"6225\":null,\"6226\":null,\"6227\":12.382169060000001,\"6228\":15.969510339999999,\"6229\":null,\"6230\":19.333028049999999,\"6231\":null,\"6232\":14.971485769999999,\"6233\":19.35265149,\"6234\":14.297651030000001,\"6235\":null,\"6236\":null,\"6237\":18.26488488,\"6238\":13.141180739999999,\"6239\":null,\"6240\":null,\"6241\":15.156087469999999,\"6242\":null,\"6243\":14.16226805,\"6244\":null,\"6245\":20.82211453,\"6246\":null,\"6247\":17.302254999999999,\"6248\":17.67902668,\"6249\":14.39766861,\"6250\":null,\"6251\":null,\"6252\":null,\"6253\":null,\"6254\":null,\"6255\":null,\"6256\":null,\"6257\":16.58138726,\"6258\":null,\"6259\":16.214892849999998,\"6260\":null,\"6261\":19.536786889999998,\"6262\":14.09563885,\"6263\":18.260001389999999,\"6264\":20.073752209999999,\"6265\":17.772821149999999,\"6266\":15.34605187,\"6267\":14.97669232,\"6268\":17.612194030000001,\"6269\":19.659806769999999,\"6270\":null,\"6271\":18.066148980000001,\"6272\":null,\"6273\":null,\"6274\":null,\"6275\":null,\"6276\":null,\"6277\":null,\"6278\":null,\"6279\":null,\"6280\":null,\"6281\":null,\"6282\":null,\"6283\":null,\"6284\":null,\"6285\":null,\"6286\":null,\"6287\":null,\"6288\":null,\"6289\":null,\"6290\":null,\"6291\":18.577627960000001,\"6292\":16.898138549999999,\"6293\":16.167334149999999,\"6294\":12.64162539,\"6295\":18.209527420000001,\"6296\":null,\"6297\":19.619336530000002,\"6298\":22.066212190000002,\"6299\":null,\"6300\":16.620030880000002,\"6301\":18.662098319999998,\"6302\":14.40492495,\"6303\":null,\"6304\":null,\"6305\":21.594968789999999,\"6306\":16.509525,\"6307\":17.933066419999999,\"6308\":null,\"6309\":null,\"6310\":null,\"6311\":null,\"6312\":null,\"6313\":null,\"6314\":null,\"6315\":null,\"6316\":null,\"6317\":15.86509788,\"6318\":null,\"6319\":null,\"6320\":null,\"6321\":null,\"6322\":null,\"6323\":14.37283513,\"6324\":15.746951340000001,\"6325\":13.15710451,\"6326\":null,\"6327\":null,\"6328\":null,\"6329\":null,\"6330\":null,\"6331\":null,\"6332\":null,\"6333\":null,\"6334\":null,\"6335\":null,\"6336\":null,\"6337\":null,\"6338\":null,\"6339\":null,\"6340\":null,\"6341\":null,\"6342\":null,\"6343\":14.367259260000001,\"6344\":null,\"6345\":null,\"6346\":null,\"6347\":null,\"6348\":null,\"6349\":null,\"6350\":null,\"6351\":null,\"6352\":null,\"6353\":null,\"6354\":null,\"6355\":null,\"6356\":null,\"6357\":null,\"6358\":null,\"6359\":null,\"6360\":null,\"6361\":null,\"6362\":null,\"6363\":null,\"6364\":null,\"6365\":null,\"6366\":null,\"6367\":18.1407934,\"6368\":null,\"6369\":13.141180739999999,\"6370\":null,\"6371\":15.625181960000001,\"6372\":null,\"6373\":null,\"6374\":null,\"6375\":null,\"6376\":null,\"6377\":null,\"6378\":17.89936681,\"6379\":null,\"6380\":null,\"6381\":13.141180739999999,\"6382\":null,\"6383\":null,\"6384\":null,\"6385\":null,\"6386\":null,\"6387\":15.606300060000001,\"6388\":null,\"6389\":16.52358607,\"6390\":19.212804819999999,\"6391\":18.063763600000001,\"6392\":23.991532840000001,\"6393\":23.3135279,\"6394\":null,\"6395\":null,\"6396\":null,\"6397\":null,\"6398\":null,\"6399\":null,\"6400\":null,\"6401\":16.742568339999998,\"6402\":15.35767193,\"6403\":null,\"6404\":null,\"6405\":null,\"6406\":null,\"6407\":null,\"6408\":17.737202190000001,\"6409\":18.403096359999999,\"6410\":21.424218379999999,\"6411\":15.95822705,\"6412\":19.398297159999998,\"6413\":null,\"6414\":null,\"6415\":15.242831150000001,\"6416\":16.421761149999998,\"6417\":18.15332386,\"6418\":17.657256610000001,\"6419\":15.49954258,\"6420\":16.908239420000001,\"6421\":18.74633218,\"6422\":null,\"6423\":null,\"6424\":19.665840899999999,\"6425\":null,\"6426\":null,\"6427\":null,\"6428\":null,\"6429\":16.795882290000002,\"6430\":null,\"6431\":null,\"6432\":17.477395009999999,\"6433\":null,\"6434\":null,\"6435\":null,\"6436\":21.58868489,\"6437\":null,\"6438\":null,\"6439\":null,\"6440\":null,\"6441\":null,\"6442\":20.797128359999998,\"6443\":null,\"6444\":16.09530672,\"6445\":null,\"6446\":14.83387108,\"6447\":18.376387999999999,\"6448\":18.59460018,\"6449\":17.528306109999999,\"6450\":15.06231784,\"6451\":null,\"6452\":20.700579560000001,\"6453\":19.11303916,\"6454\":23.34180061,\"6455\":null,\"6456\":24.587238599999999,\"6457\":21.237656009999998,\"6458\":10.78685469,\"6459\":23.418111360000001,\"6460\":24.36902139,\"6461\":18.46644135,\"6462\":null,\"6463\":19.727280149999999,\"6464\":17.57326458,\"6465\":null,\"6466\":19.026528800000001,\"6467\":null,\"6468\":null,\"6469\":20.005552770000001,\"6470\":13.086171800000001,\"6471\":null,\"6472\":null,\"6473\":null,\"6474\":null,\"6475\":15.40335129,\"6476\":17.648854119999999,\"6477\":15.148751900000001,\"6478\":null,\"6479\":13.887417190000001,\"6480\":null,\"6481\":16.814809969999999,\"6482\":null,\"6483\":13.50692109,\"6484\":17.134052650000001,\"6485\":15.31607183,\"6486\":16.1413416,\"6487\":null,\"6488\":17.491427160000001,\"6489\":16.38869004,\"6490\":19.524599649999999,\"6491\":17.16032504,\"6492\":null,\"6493\":null,\"6494\":13.42948363,\"6495\":16.15337263,\"6496\":null,\"6497\":null,\"6498\":null,\"6499\":25.785402260000002,\"6500\":16.17593609,\"6501\":17.741223049999998,\"6502\":14.46449649,\"6503\":19.45951415,\"6504\":18.02575058,\"6505\":null,\"6506\":20.90157408,\"6507\":13.98676685,\"6508\":15.21967757,\"6509\":15.5257863,\"6510\":null,\"6511\":null,\"6512\":18.35573625,\"6513\":13.05037147,\"6514\":null,\"6515\":16.946881479999998,\"6516\":null,\"6517\":17.983357210000001,\"6518\":null,\"6519\":18.35349076,\"6520\":17.033500530000001,\"6521\":18.457486939999999,\"6522\":21.081322849999999,\"6523\":14.288192029999999,\"6524\":17.672656580000002,\"6525\":16.584755390000002,\"6526\":14.699117729999999,\"6527\":18.89715189,\"6528\":15.99351749,\"6529\":null,\"6530\":19.066635569999999,\"6531\":21.226779959999998,\"6532\":15.077040090000001,\"6533\":16.44183709,\"6534\":null,\"6535\":13.742988950000001,\"6536\":18.15142071,\"6537\":14.523441419999999,\"6538\":16.828373509999999,\"6539\":null,\"6540\":null,\"6541\":null,\"6542\":18.205998279999999,\"6543\":19.18894062,\"6544\":15.32994624,\"6545\":null,\"6546\":18.226055779999999,\"6547\":13.92040841,\"6548\":18.699101150000001,\"6549\":null,\"6550\":15.62830413,\"6551\":17.127828610000002,\"6552\":18.176704669999999,\"6553\":17.298804749999999,\"6554\":null,\"6555\":14.76640416,\"6556\":19.269601609999999,\"6557\":18.847140110000002,\"6558\":null,\"6559\":19.716281899999998,\"6560\":null,\"6561\":20.263874730000001,\"6562\":15.283300219999999,\"6563\":null,\"6564\":15.390763489999999,\"6565\":null,\"6566\":15.15706599,\"6567\":19.23108131,\"6568\":19.2160297,\"6569\":14.11428089,\"6570\":null,\"6571\":null,\"6572\":20.694501679999998,\"6573\":16.904783129999998,\"6574\":20.488077430000001,\"6575\":null,\"6576\":null,\"6577\":null,\"6578\":null,\"6579\":19.167107569999999,\"6580\":15.82835167,\"6581\":17.941014970000001,\"6582\":18.243948270000001,\"6583\":16.685701139999999,\"6584\":18.096554810000001,\"6585\":18.052446830000001,\"6586\":17.653247690000001,\"6587\":16.050413979999998,\"6588\":null,\"6589\":14.7412662,\"6590\":21.22132427,\"6591\":19.064638420000001,\"6592\":16.484600360000002,\"6593\":15.91629161,\"6594\":19.935256219999999,\"6595\":null,\"6596\":18.099072840000002,\"6597\":null,\"6598\":15.84226746,\"6599\":23.447489600000001,\"6600\":24.742642320000002,\"6601\":21.963610119999998,\"6602\":18.2465717,\"6603\":20.871294599999999,\"6604\":22.915616109999998,\"6605\":21.412128379999999,\"6606\":14.77178992,\"6607\":18.467580179999999,\"6608\":16.832685189999999,\"6609\":18.896381649999999,\"6610\":13.813837059999999,\"6611\":null,\"6612\":13.8809956,\"6613\":14.962752979999999,\"6614\":null,\"6615\":14.7608438,\"6616\":null,\"6617\":17.297935389999999,\"6618\":null,\"6619\":20.89590308,\"6620\":18.177823740000001,\"6621\":null,\"6622\":null,\"6623\":null,\"6624\":18.196234860000001,\"6625\":16.751374129999998,\"6626\":22.01707897,\"6627\":null,\"6628\":null,\"6629\":13.563716640000001,\"6630\":null,\"6631\":null,\"6632\":18.601549550000001,\"6633\":17.752283670000001,\"6634\":18.22406226,\"6635\":14.627941420000001,\"6636\":20.697389860000001,\"6637\":null,\"6638\":16.555996149999999,\"6639\":20.41344556,\"6640\":null,\"6641\":19.211789339999999,\"6642\":20.526552890000001,\"6643\":null,\"6644\":14.549856119999999,\"6645\":null,\"6646\":null,\"6647\":null,\"6648\":18.209675140000002,\"6649\":null,\"6650\":null,\"6651\":20.201301839999999,\"6652\":17.67929234,\"6653\":23.04273658,\"6654\":21.005582839999999,\"6655\":18.334527179999998,\"6656\":19.197121320000001,\"6657\":18.74252405,\"6658\":18.96782906,\"6659\":null,\"6660\":19.799351189999999,\"6661\":null,\"6662\":18.369537770000001,\"6663\":null,\"6664\":17.579843610000001,\"6665\":13.476877460000001,\"6666\":11.386661739999999,\"6667\":15.130967269999999,\"6668\":null,\"6669\":19.321802819999998,\"6670\":19.70172547,\"6671\":null,\"6672\":null,\"6673\":20.178189020000001,\"6674\":19.87780515,\"6675\":21.38199371,\"6676\":19.853478200000001,\"6677\":20.847420230000001,\"6678\":18.14763438,\"6679\":19.871264329999999,\"6680\":18.08343623,\"6681\":19.680736589999999,\"6682\":19.28345844,\"6683\":18.037906769999999,\"6684\":16.962837669999999,\"6685\":null,\"6686\":18.57176544,\"6687\":17.57966562,\"6688\":19.85725326,\"6689\":19.425812799999999,\"6690\":18.542258459999999,\"6691\":18.556055099999998,\"6692\":17.849382599999998,\"6693\":null,\"6694\":null,\"6695\":17.33140311,\"6696\":17.727232969999999,\"6697\":17.275591380000002,\"6698\":17.419356579999999,\"6699\":17.279131700000001,\"6700\":14.69150411,\"6701\":19.799724739999998,\"6702\":16.505904829999999,\"6703\":18.628530470000001,\"6704\":null,\"6705\":15.176578579999999,\"6706\":19.57770344,\"6707\":null,\"6708\":16.222946459999999,\"6709\":19.125933849999999,\"6710\":12.01188647,\"6711\":20.909653030000001,\"6712\":21.02616227,\"6713\":16.100148189999999,\"6714\":21.098056069999998,\"6715\":17.337608020000001,\"6716\":15.458124059999999,\"6717\":18.302234909999999,\"6718\":18.299379269999999,\"6719\":15.09941085,\"6720\":20.039018009999999,\"6721\":null,\"6722\":20.799937409999998,\"6723\":15.248504390000001,\"6724\":null,\"6725\":21.67146834,\"6726\":null,\"6727\":14.85158129,\"6728\":null,\"6729\":14.23795112,\"6730\":null,\"6731\":null,\"6732\":null,\"6733\":null,\"6734\":15.78598818,\"6735\":17.034260799999998,\"6736\":15.805975999999999,\"6737\":19.485796100000002,\"6738\":17.103366579999999,\"6739\":15.855613829999999,\"6740\":18.487605819999999,\"6741\":20.444189550000001,\"6742\":17.59880458,\"6743\":null,\"6744\":16.674157990000001,\"6745\":19.20850785,\"6746\":18.009013960000001,\"6747\":16.969332860000002,\"6748\":14.06345174,\"6749\":16.95269278,\"6750\":null,\"6751\":null,\"6752\":null,\"6753\":null,\"6754\":null,\"6755\":null,\"6756\":12.9458661,\"6757\":null,\"6758\":null,\"6759\":null,\"6760\":null,\"6761\":null,\"6762\":null,\"6763\":15.854776360000001,\"6764\":16.985782839999999,\"6765\":17.200776609999998,\"6766\":19.255544459999999,\"6767\":14.32017074,\"6768\":null,\"6769\":null,\"6770\":19.832583289999999,\"6771\":null,\"6772\":18.77827211,\"6773\":18.1611826,\"6774\":17.575308620000001,\"6775\":22.479926809999998,\"6776\":19.889217779999999,\"6777\":19.140074370000001,\"6778\":null,\"6779\":14.754005149999999,\"6780\":18.672095240000001,\"6781\":16.712325060000001,\"6782\":13.9849082,\"6783\":null,\"6784\":16.939015550000001,\"6785\":null,\"6786\":19.940345409999999,\"6787\":null,\"6788\":null,\"6789\":null,\"6790\":16.395344919999999,\"6791\":null,\"6792\":18.515322390000001,\"6793\":16.239174349999999,\"6794\":20.405891520000001,\"6795\":null,\"6796\":18.849557579999999,\"6797\":18.330606679999999,\"6798\":19.151529109999998,\"6799\":null,\"6800\":null,\"6801\":11.53454722,\"6802\":null,\"6803\":21.324177970000001,\"6804\":null,\"6805\":null,\"6806\":null,\"6807\":15.050383050000001,\"6808\":14.177226360000001,\"6809\":13.90052474,\"6810\":null,\"6811\":16.32953667,\"6812\":15.55465382,\"6813\":null,\"6814\":null,\"6815\":null,\"6816\":null,\"6817\":null,\"6818\":null,\"6819\":null,\"6820\":null,\"6821\":21.420894539999999,\"6822\":null,\"6823\":14.75387565,\"6824\":19.458211160000001,\"6825\":19.187473870000002,\"6826\":18.169303320000
```
