## Supplementary Dataset S1 archive file for "RAPDOR: Using Jensen-Shannon Distance for the computational analysis of complex proteomics datasets": HeLaEGFTreatment_egf_8min.json (part 2 of 34)

```
001,\"6827\":null,\"6828\":20.363328559999999,\"6829\":21.425715530000002,\"6830\":22.828561100000002,\"6831\":15.373810450000001,\"6832\":null,\"6833\":null,\"6834\":null,\"6835\":null,\"6836\":null,\"6837\":null,\"6838\":20.024984920000001,\"6839\":17.142849300000002,\"6840\":null,\"6841\":null,\"6842\":null,\"6843\":null,\"6844\":null,\"6845\":13.8750436,\"6846\":null,\"6847\":20.753447820000002,\"6848\":17.013018450000001,\"6849\":16.317288139999999,\"6850\":14.50429364,\"6851\":19.483250760000001,\"6852\":19.714002260000001,\"6853\":15.48721383,\"6854\":16.694587460000001,\"6855\":18.54959844,\"6856\":13.87406782,\"6857\":14.903295869999999,\"6858\":19.728958179999999,\"6859\":17.519613939999999,\"6860\":18.252020420000001,\"6861\":15.910974939999999,\"6862\":null,\"6863\":12.719565599999999,\"6864\":18.359096480000002,\"6865\":null,\"6866\":19.21170781,\"6867\":17.731853130000001,\"6868\":17.53511254,\"6869\":18.19501765,\"6870\":17.198189509999999,\"6871\":null,\"6872\":null,\"6873\":null,\"6874\":14.140145479999999,\"6875\":null,\"6876\":null,\"6877\":19.280427840000002,\"6878\":null,\"6879\":null,\"6880\":18.577675190000001,\"6881\":null,\"6882\":null,\"6883\":13.55305665,\"6884\":19.70137428,\"6885\":null,\"6886\":15.5800786,\"6887\":18.200874299999999,\"6888\":null,\"6889\":11.86319745,\"6890\":13.4413187,\"6891\":14.487631179999999,\"6892\":15.77727804,\"6893\":17.457542879999998,\"6894\":18.559683280000002,\"6895\":11.144811499999999,\"6896\":17.253807389999999,\"6897\":null,\"6898\":null,\"6899\":null,\"6900\":15.50159768,\"6901\":22.28351726,\"6902\":15.075376179999999,\"6903\":18.71060627,\"6904\":15.514692869999999,\"6905\":16.543676690000002,\"6906\":null,\"6907\":16.957940619999999,\"6908\":null,\"6909\":null,\"6910\":17.283292100000001,\"6911\":null,\"6912\":16.51210446,\"6913\":19.338386549999999,\"6914\":17.038545249999999,\"6915\":19.57238439,\"6916\":18.80004873,\"6917\":16.2360714,\"6918\":null,\"6919\":null,\"6920\":15.35537139,\"6921\":16.934258199999999,\"6922\":19.0766037,\"6923\":16.829086790000002,\"6924\":16.66361667,\"6925\":null,\"6926\":17.96086828,\"6927\":18.155949060000001,\"6928\":15.75208012,\"6929\":14.08432577,\"6930\":19.061373100000001,\"6931\":16.879586,\"6932\":16.28403672,\"6933\":12.798701769999999,\"6934\":null,\"6935\":20.882788189999999,\"6936\":15.275179619999999,\"6937\":null,\"6938\":17.445185779999999,\"6939\":null,\"6940\":16.240930639999998,\"6941\":16.66333732,\"6942\":12.90241324,\"6943\":15.17916546,\"6944\":13.141180739999999,\"6945\":14.42652655,\"6946\":null,\"6947\":null,\"6948\":13.38971111,\"6949\":18.51413994,\"6950\":17.943288769999999,\"6951\":13.141180739999999,\"6952\":null,\"6953\":14.980468869999999,\"6954\":17.15130246,\"6955\":14.016308090000001,\"6956\":15.325803349999999,\"6957\":15.088248370000001,\"6958\":null,\"6959\":15.41436176,\"6960\":14.007191580000001,\"6961\":17.10244994,\"6962\":null,\"6963\":19.139483909999999,\"6964\":null,\"6965\":19.742264339999998,\"6966\":17.799847870000001,\"6967\":19.145365170000002,\"6968\":17.856791319999999,\"6969\":19.358495479999998,\"6970\":20.879273120000001,\"6971\":null,\"6972\":16.622589470000001,\"6973\":16.508344520000001,\"6974\":16.404460700000001,\"6975\":20.023377960000001,\"6976\":21.54407303,\"6977\":16.60087528,\"6978\":17.404900189999999,\"6979\":null,\"6980\":null,\"6981\":16.631843409999998,\"6982\":15.112215490000001,\"6983\":17.973120349999998,\"6984\":22.489462889999999,\"6985\":null,\"6986\":null,\"6987\":22.69095055,\"6988\":20.62322867,\"6989\":null,\"6990\":null,\"6991\":null,\"6992\":null,\"6993\":null,\"6994\":null,\"6995\":null,\"6996\":null,\"6997\":null,\"6998\":null,\"6999\":null,\"7000\":16.931225170000001,\"7001\":17.260798210000001,\"7002\":null,\"7003\":null,\"7004\":15.438345310000001,\"7005\":19.352476119999999,\"7006\":null,\"7007\":17.942905499999998,\"7008\":15.31810727,\"7009\":17.798999439999999,\"7010\":18.25860733,\"7011\":23.109603280000002,\"7012\":23.449709510000002,\"7013\":23.50916466,\"7014\":20.61056842,\"7015\":22.40104938,\"7016\":25.156715290000001,\"7017\":14.90374532,\"7018\":null,\"7019\":null,\"7020\":16.439796510000001,\"7021\":null,\"7022\":null,\"7023\":null,\"7024\":null,\"7025\":null,\"7026\":null,\"7027\":null,\"7028\":null,\"7029\":null,\"7030\":17.241516399999998,\"7031\":null,\"7032\":null,\"7033\":19.60931193,\"7034\":15.67393124,\"7035\":17.74692649,\"7036\":13.89251939,\"7037\":null,\"7038\":null,\"7039\":null,\"7040\":16.618786289999999,\"7041\":17.511769749999999,\"7042\":16.239481219999998,\"7043\":null,\"7044\":null,\"7045\":null,\"7046\":null,\"7047\":16.555467709999998,\"7048\":null,\"7049\":15.58436508,\"7050\":null,\"7051\":null,\"7052\":null,\"7053\":null,\"7054\":null,\"7055\":null,\"7056\":null,\"7057\":14.91700204,\"7058\":null,\"7059\":null,\"7060\":14.44149468,\"7061\":null,\"7062\":16.242042269999999,\"7063\":null,\"7064\":null,\"7065\":16.873007009999998,\"7066\":18.06139898,\"7067\":null,\"7068\":null,\"7069\":14.78232877,\"7070\":null,\"7071\":null,\"7072\":null,\"7073\":15.52884854,\"7074\":null,\"7075\":15.69969837,\"7076\":null,\"7077\":null,\"7078\":null,\"7079\":null,\"7080\":null,\"7081\":null,\"7082\":null,\"7083\":null,\"7084\":null,\"7085\":17.740144470000001,\"7086\":null,\"7087\":null,\"7088\":12.09025325,\"7089\":null,\"7090\":12.542758299999999,\"7091\":null,\"7092\":null,\"7093\":null,\"7094\":null,\"7095\":14.67472808,\"7096\":null,\"7097\":null,\"7098\":null,\"7099\":13.0485294,\"7100\":null,\"7101\":null,\"7102\":null,\"7103\":null,\"7104\":null,\"7105\":null,\"7106\":null,\"7107\":null,\"7108\":null,\"7109\":null,\"7110\":null,\"7111\":null,\"7112\":15.53270047,\"7113\":15.5665754,\"7114\":null,\"7115\":17.717375830000002,\"7116\":null,\"7117\":null,\"7118\":null,\"7119\":null,\"7120\":13.64354949,\"7121\":null,\"7122\":null,\"7123\":16.39096936,\"7124\":null,\"7125\":null,\"7126\":null,\"7127\":null,\"7128\":14.61765041,\"7129\":17.303108779999999,\"7130\":null,\"7131\":null,\"7132\":19.82036124,\"7133\":15.30029489,\"7134\":14.21414294,\"7135\":18.153217510000001,\"7136\":18.84761473,\"7137\":16.121171109999999,\"7138\":17.00795651,\"7139\":21.359813689999999,\"7140\":16.30859203,\"7141\":null},\"EGF_CTRL_FR1_Rep3\":{\"0\":null,\"1\":17.653224130000002,\"2\":null,\"3\":18.4432954,\"4\":15.88091071,\"5\":18.24313003,\"6\":17.284922250000001,\"7\":20.518725709999998,\"8\":16.26810223,\"9\":19.064111369999999,\"10\":19.39194634,\"11\":null,\"12\":null,\"13\":null,\"14\":null,\"15\":17.086034420000001,\"16\":null,\"17\":null,\"18\":null,\"19\":14.18515088,\"20\":null,\"21\":null,\"22\":null,\"23\":19.25085614,\"24\":21.265081670000001,\"25\":19.131194919999999,\"26\":17.847762240000002,\"27\":null,\"28\":null,\"29\":null,\"30\":null,\"31\":null,\"32\":19.360437480000002,\"33\":null,\"34\":16.967150669999999,\"35\":null,\"36\":null,\"37\":null,\"38\":null,\"39\":15.49833913,\"40\":16.644285159999999,\"41\":null,\"42\":18.827422210000002,\"43\":18.318723380000002,\"44\":14.897221699999999,\"45\":15.898198669999999,\"46\":14.234595909999999,\"47\":null,\"48\":18.806190749999999,\"49\":null,\"50\":18.150458570000001,\"51\":null,\"52\":16.643704769999999,\"53\":13.03231744,\"54\":null,\"55\":20.88852945,\"56\":null,\"57\":null,\"58\":null,\"59\":null,\"60\":14.58527746,\"61\":null,\"62\":null,\"63\":null,\"64\":19.174241559999999,\"65\":16.24834049,\"66\":13.379705510000001,\"67\":null,\"68\":19.50603134,\"69\":19.006157689999998,\"70\":null,\"71\":18.873695919999999,\"72\":null,\"73\":16.776918720000001,\"74\":24.45217907,\"75\":20.004884669999999,\"76\":null,\"77\":null,\"78\":18.840636020000002,\"79\":null,\"80\":21.883607779999998,\"81\":null,\"82\":null,\"83\":null,\"84\":14.98237591,\"85\":20.730335100000001,\"86\":null,\"87\":null,\"88\":null,\"89\":null,\"90\":18.24146296,\"91\":13.03231744,\"92\":16.450350230000002,\"93\":15.65810817,\"94\":16.388213669999999,\"95\":25.30913147,\"96\":null,\"97\":15.88691644,\"98\":18.565541280000002,\"99\":null,\"100\":19.596171210000001,\"101\":18.446829430000001,\"102\":23.116564159999999,\"103\":17.94100967,\"104\":18.258921690000001,\"105\":14.423518700000001,\"106\":21.087674589999999,\"107\":20.873733229999999,\"108\":null,\"109\":18.369694070000001,\"110\":15.169974160000001,\"111\":16.34533429,\"112\":null,\"113\":17.567645639999998,\"114\":18.132891269999998,\"115\":14.370042489999999,\"116\":15.46690503,\"117\":null,\"118\":null,\"119\":null,\"120\":null,\"121\":null,\"122\":16.028733949999999,\"123\":null,\"124\":null,\"125\":null,\"126\":null,\"127\":null,\"128\":null,\"129\":19.006875770000001,\"130\":17.137122659999999,\"131\":15.698382199999999,\"132\":null,\"133\":null,\"134\":null,\"135\":19.584773139999999,\"136\":19.218604089999999,\"137\":null,\"138\":20.177649240000001,\"139\":null,\"140\":14.71411256,\"141\":null,\"142\":17.165942309999998,\"143\":19.834890560000002,\"144\":19.914189310000001,\"145\":22.898714640000002,\"146\":17.880350310000001,\"147\":null,\"148\":18.656552420000001,\"149\":null,\"150\":null,\"151\":13.74598887,\"152\":null,\"153\":null,\"154\":14.82804458,\"155\":null,\"156\":14.90057835,\"157\":18.95304162,\"158\":16.590369070000001,\"159\":null,\"160\":14.2869388,\"161\":20.153198549999999,\"162\":null,\"163\":null,\"164\":14.293634320000001,\"165\":null,\"166\":null,\"167\":null,\"168\":null,\"169\":null,\"170\":16.296908009999999,\"171\":15.771192790000001,\"172\":14.952564669999999,\"173\":21.90975937,\"174\":18.704747040000001,\"175\":16.198245350000001,\"176\":null,\"177\":null,\"178\":20.54290091,\"179\":22.754501170000001,\"180\":22.423745060000002,\"181\":null,\"182\":16.17460706,\"183\":null,\"184\":16.74829591,\"185\":21.096063910000002,\"186\":22.190587449999999,\"187\":19.79395556,\"188\":20.696823169999998,\"189\":19.31498084,\"190\":null,\"191\":null,\"192\":14.34529729,\"193\":null,\"194\":13.71362119,\"195\":15.73787366,\"196\":17.483088720000001,\"197\":18.28267512,\"198\":null,\"199\":16.76168651,\"200\":16.285230909999999,\"201\":16.15037049,\"202\":16.00692729,\"203\":21.349967299999999,\"204\":18.7727006,\"205\":18.192885050000001,\"206\":19.19689507,\"207\":19.159575329999999,\"208\":17.773521559999999,\"209\":21.01741883,\"210\":18.590325400000001,\"211\":14.697114470000001,\"212\":null,\"213\":16.383594160000001,\"214\":18.71788677,\"215\":null,\"216\":null,\"217\":null,\"218\":null,\"219\":null,\"220\":16.97621071,\"221\":null,\"222\":null,\"223\":null,\"224\":null,\"225\":null,\"226\":20.40596687,\"227\":19.15493777,\"228\":25.803386199999998,\"229\":22.017052249999999,\"230\":null,\"231\":null,\"232\":null,\"233\":null,\"234\":null,\"235\":null,\"236\":null,\"237\":null,\"238\":null,\"239\":null,\"240\":null,\"241\":14.38064967,\"242\":15.399908160000001,\"243\":13.096366700000001,\"244\":null,\"245\":null,\"246\":19.762621150000001,\"247\":19.629842849999999,\"248\":20.272086080000001,\"249\":null,\"250\":null,\"251\":18.08055744,\"252\":null,\"253\":16.182813299999999,\"254\":15.150953660000001,\"255\":15.866046839999999,\"256\":null,\"257\":null,\"258\":14.32478255,\"259\":null,\"260\":15.700983669999999,\"261\":null,\"262\":12.662875059999999,\"263\":18.461524740000002,\"264\":null,\"265\":18.32492023,\"266\":null,\"267\":14.7319163,\"268\":17.451681820000001,\"269\":18.644234900000001,\"270\":16.759504289999999,\"271\":17.924767840000001,\"272\":13.91872648,\"273\":null,\"274\":17.52511934,\"275\":null,\"276\":19.87760608,\"277\":13.621955549999999,\"278\":18.124043830000002,\"279\":null,\"280\":14.77547263,\"281\":null,\"282\":17.77845554,\"283\":null,\"284\":15.69181334,\"285\":14.12072257,\"286\":13.78712617,\"287\":null,\"288\":15.10718063,\"289\":17.14728444,\"290\":16.03993075,\"291\":null,\"292\":18.015204990000001,\"293\":18.217884779999999,\"294\":13.12867119,\"295\":null,\"296\":null,\"297\":17.425573050000001,\"298\":21.043195570000002,\"299\":20.699700700000001,\"300\":16.82581343,\"301\":null,\"302\":23.255340409999999,\"303\":20.45365163,\"304\":19.638234619999999,\"305\":22.631427609999999,\"306\":20.873014349999998,\"307\":24.11579776,\"308\":22.760049769999998,\"309\":19.2904658,\"310\":13.34659214,\"311\":18.494044550000002,\"312\":13.51280525,\"313\":15.40972,\"314\":17.86120026,\"315\":16.542007640000001,\"316\":14.058223959999999,\"317\":19.06154514,\"318\":16.060930750000001,\"319\":18.877693749999999,\"320\":18.835670329999999,\"321\":18.081466259999999,\"322\":20.43107869,\"323\":19.163432239999999,\"324\":18.575737719999999,\"325\":15.56015577,\"326\":17.285211440000001,\"327\":13.03231744,\"328\":16.416356180000001,\"329\":15.97458548,\"330\":null,\"331\":12.87888231,\"332\":14.53946453,\"333\":17.175703519999999,\"334\":null,\"335\":15.37956408,\"336\":20.84818619,\"337\":21.964899020000001,\"338\":null,\"339\":19.231090930000001,\"340\":18.95473891,\"341\":null,\"342\":null,\"343\":null,\"344\":null,\"345\":16.017541009999999,\"346\":null,\"347\":null,\"348\":null,\"349\":18.31170178,\"350\":16.098686019999999,\"351\":22.773645340000002,\"352\":13.070292350000001,\"353\":19.702611409999999,\"354\":17.17844401,\"355\":17.840328629999998,\"356\":13.88562602,\"357\":18.88267248,\"358\":19.083273259999999,\"359\":21.334303030000001,\"360\":19.4303718,\"361\":18.896014600000001,\"362\":18.88850162,\"363\":17.171306820000002,\"364\":15.510141429999999,\"365\":16.448416649999999,\"366\":16.6942947,\"367\":18.016833510000001,\"368\":19.35909547,\"369\":null,\"370\":24.733015460000001,\"371\":null,\"372\":19.91106383,\"373\":null,\"374\":null,\"375\":13.247689619999999,\"376\":18.37790274,\"377\":19.40752779,\"378\":16.603242080000001,\"379\":13.672908619999999,\"380\":null,\"381\":16.17951906,\"382\":18.137025789999999,\"383\":null,\"384\":16.262778050000001,\"385\":21.671162219999999,\"386\":19.191449349999999,\"387\":17.185787489999999,\"388\":15.6970139,\"389\":12.83976129,\"390\":19.291621630000002,\"391\":16.114146229999999,\"392\":17.518013620000001,\"393\":17.529081900000001,\"394\":null,\"395\":15.27177221,\"396\":18.010085719999999,\"397\":16.104095180000002,\"398\":null,\"399\":17.853483440000002,\"400\":null,\"401\":null,\"402\":null,\"403\":15.19375634,\"404\":17.946513920000001,\"405\":17.8196999,\"406\":19.204263749999999,\"407\":null,\"408\":null,\"409\":19.420210149999999,\"410\":23.023172290000002,\"411\":15.38574404,\"412\":17.908477869999999,\"413\":14.55437085,\"414\":null,\"415\":null,\"416\":null,\"417\":17.470154350000001,\"418\":null,\"419\":14.86061512,\"420\":20.224678140000002,\"421\":15.75395091,\"422\":17.413716220000001,\"423\":15.66649574,\"424\":18.035914049999999,\"425\":16.521882980000001,\"426\":19.623475240000001,\"427\":19.364467659999999,\"428\":18.244386049999999,\"429\":17.637562110000001,\"430\":20.249756649999998,\"431\":20.926887099999998,\"432\":19.021441679999999,\"433\":null,\"434\":null,\"435\":null,\"436\":null,\"437\":null,\"438\":null,\"439\":null,\"440\":19.081460530000001,\"441\":15.680120390000001,\"442\":16.17677531,\"443\":16.17159358,\"444\":16.87517081,\"445\":20.015830449999999,\"446\":16.679403199999999,\"447\":17.688045500000001,\"448\":null,\"449\":14.99904344,\"450\":18.134475470000002,\"451\":16.288400670000002,\"452\":18.885221820000002,\"453\":21.951144429999999,\"454\":16.017913020000002,\"455\":null,\"456\":null,\"457\":15.55106865,\"458\":15.94663184,\"459\":16.955085220000001,\"460\":21.67145863,\"461\":null,\"462\":null,\"463\":null,\"464\":null,\"465\":null,\"466\":null,\"467\":null,\"468\":22.39350391,\"469\":16.874386229999999,\"470\":null,\"471\":null,\"472\":null,\"473\":null,\"474\":null,\"475\":18.768100990000001,\"476\":16.5629478,\"477\":15.12398076,\"478\":22.49258644,\"479\":20.037051609999999,\"480\":16.4801669,\"481\":16.711894000000001,\"482\":14.27417786,\"483\":18.446033830000001,\"484\":18.75855288,\"485\":null,\"486\":21.65191046,\"487\":14.19926072,\"488\":15.14453692,\"489\":14.090870000000001,\"490\":15.38958216,\"491\":14.237402339999999,\"492\":null,\"493\":null,\"494\":null,\"495\":null,\"496\":null,\"497\":null,\"498\":17.736794939999999,\"499\":17.317896619999999,\"500\":18.464680269999999,\"501\":14.84135266,\"502\":null,\"503\":18.553494390000001,\"504\":null,\"505\":null,\"506\":14.71410322,\"507\":17.081200379999999,\"508\":null,\"509\":null,\"510\":null,\"511\":null,\"512\":null,\"513\":null,\"514\":null,\"515\":null,\"516\":null,\"517\":null,\"518\":null,\"519\":null,\"520\":15.76995642,\"521\":null,\"522\":15.062233409999999,\"523\":20.618026579999999,\"524\":20.168217420000001,\"525\":18.304965599999999,\"526\":15.70240282,\"527\":18.966550170000001,\"528\":19.177517569999999,\"529\":17.922550480000002,\"530\":19.720828839999999,\"531\":null,\"532\":null,\"533\":null,\"534\":null,\"535\":null,\"536\":21.044431070000002,\"537\":null,\"538\":null,\"539\":13.12996882,\"540\":19.372793900000001,\"541\":15.42034153,\"542\":17.37971018,\"543\":16.075131939999999,\"544\":null,\"545\":null,\"546\":16.659248009999999,\"547\":null,\"548\":null,\"549\":18.316295369999999,\"550\":14.73090371,\"551\":17.66145788,\"552\":18.537783959999999,\"553\":null,\"554\":null,\"555\":null,\"556\":null,\"557\":null,\"558\":null,\"559\":null,\"560\":null,\"561\":20.154298699999998,\"562\":null,\"563\":null,\"564\":null,\"565\":17.530782080000002,\"566\":17.658173819999998,\"567\":15.900476790000001,\"568\":17.319902840000001,\"569\":20.570018019999999,\"570\":20.56507951,\"571\":18.45412323,\"572\":17.590837789999998,\"573\":19.88216667,\"574\":null,\"575\":17.376636529999999,\"576\":11.078782779999999,\"577\":null,\"578\":18.017357629999999,\"579\":null,\"580\":null,\"581\":null,\"582\":null,\"583\":null,\"584\":21.067986189999999,\"585\":20.255390330000001,\"586\":null,\"587\":null,\"588\":null,\"589\":null,\"590\":null,\"591\":null,\"592\":null,\"593\":null,\"594\":18.38371892,\"595\":16.953215629999999,\"596\":18.293116850000001,\"597\":null,\"598\":null,\"599\":19.053181729999999,\"600\":15.04193025,\"601\":null,\"602\":null,\"603\":null,\"604\":null,\"605\":18.199674340000001,\"606\":14.42598946,\"607\":null,\"608\":15.14263118,\"609\":null,\"610\":null,\"611\":17.22980167,\"612\":14.30768398,\"613\":null,\"614\":15.86528021,\"615\":null,\"616\":null,\"617\":17.296886929999999,\"618\":16.38182789,\"619\":null,\"620\":null,\"621\":null,\"622\":null,\"623\":null,\"624\":null,\"625\":13.422274399999999,\"626\":null,\"627\":16.759647439999998,\"628\":19.18532501,\"629\":19.560509660000001,\"630\":17.45523949,\"631\":null,\"632\":18.564297109999998,\"633\":12.9887763,\"634\":null,\"635\":21.97559527,\"636\":null,\"637\":15.880346039999999,\"638\":16.966774220000001,\"639\":16.447730979999999,\"640\":14.29632391,\"641\":16.084706430000001,\"642\":20.66851934,\"643\":20.96369481,\"644\":null,\"645\":15.044243870000001,\"646\":null,\"647\":null,\"648\":16.49486229,\"649\":null,\"650\":null,\"651\":15.615396369999999,\"652\":null,\"653\":null,\"654\":null,\"655\":20.714346110000001,\"656\":null,\"657\":16.263448749999998,\"658\":16.794133339999998,\"659\":16.658822239999999,\"660\":17.370482200000001,\"661\":null,\"662\":19.378128159999999,\"663\":null,\"664\":14.30436922,\"665\":19.18067228,\"666\":null,\"667\":null,\"668\":14.479979500000001,\"669\":null,\"670\":null,\"671\":null,\"672\":null,\"673\":null,\"674\":null,\"675\":null,\"676\":13.03231744,\"677\":null,\"678\":null,\"679\":17.978833659999999,\"680\":null,\"681\":18.408946839999999,\"682\":null,\"683\":null,\"684\":null,\"685\":null,\"686\":15.2340097,\"687\":19.821755589999999,\"688\":null,\"689\":17.399486530000001,\"690\":null,\"691\":null,\"692\":22.008638340000001,\"693\":19.89958399,\"694\":14.405823590000001,\"695\":null,\"696\":null,\"697\":16.23205866,\"698\":18.848288570000001,\"699\":19.630986419999999,\"700\":null,\"701\":17.81464064,\"702\":13.93350272,\"703\":20.022128389999999,\"704\":19.918231389999999,\"705\":20.75046129,\"706\":17.559328239999999,\"707\":18.368465400000002,\"708\":20.402212460000001,\"709\":16.268166480000001,\"710\":null,\"711\":null,\"712\":18.024202219999999,\"713\":null,\"714\":16.32833595,\"715\":17.503019250000001,\"716\":null,\"717\":16.059129680000002,\"718\":null,\"719\":16.944905290000001,\"720\":15.061332,\"721\":14.38104027,\"722\":15.89060261,\"723\":null,\"724\":14.71944628,\"725\":13.289033549999999,\"726\":null,\"727\":null,\"728\":null,\"729\":null,\"730\":null,\"731\":null,\"732\":null,\"733\":17.901977169999998,\"734\":null,\"735\":14.965770450000001,\"736\":19.606093860000001,\"737\":null,\"738\":16.218560979999999,\"739\":null,\"740\":null,\"741\":19.956745040000001,\"742\":null,\"743\":null,\"744\":null,\"745\":null,\"746\":null,\"747\":null,\"748\":13.03231744,\"749\":null,\"750\":null,\"751\":null,\"752\":null,\"753\":null,\"754\":19.31575539,\"755\":null,\"756\":null,\"757\":null,\"758\":null,\"759\":null,\"760\":15.78508976,\"761\":18.85162016,\"762\":null,\"763\":18.038761239999999,\"764\":15.72038235,\"765\":18.685583990000001,\"766\":17.146457210000001,\"767\":16.898655810000001,\"768\":null,\"769\":15.27512493,\"770\":19.478761179999999,\"771\":null,\"772\":14.464652640000001,\"773\":null,\"774\":null,\"775\":17.403997579999999,\"776\":22.00074867,\"777\":22.10246673,\"778\":null,\"779\":17.181699290000001,\"780\":16.0402506,\"781\":21.092778750000001,\"782\":24.371061090000001,\"783\":18.166912790000001,\"784\":null,\"785\":16.716918979999999,\"786\":17.549929290000001,\"787\":16.323167059999999,\"788\":17.06780474,\"789\":18.771956759999998,\"790\":15.400337970000001,\"791\":17.959934839999999,\"792\":16.506734260000002,\"793\":17.293426060000002,\"794\":16.568879160000002,\"795\":22.683348980000002,\"796\":null,\"797\":16.779497750000001,\"798\":23.252921700000002,\"799\":18.17229227,\"800\":21.115195969999998,\"801\":19.75154247,\"802\":null,\"803\":19.905959410000001,\"804\":17.810687900000001,\"805\":22.664672840000002,\"806\":18.989986170000002,\"807\":21.968586179999999,\"808\":19.485283979999998,\"809\":20.304737679999999,\"810\":null,\"811\":15.858427069999999,\"812\":null,\"813\":null,\"814\":16.904487410000002,\"815\":19.46759964,\"816\":19.303383140000001,\"817\":16.962893350000002,\"818\":19.96754632,\"819\":null,\"820\":15.16004727,\"821\":14.9161213,\"822\":15.023772299999999,\"823\":15.330585360000001,\"824\":16.90687028,\"825\":15.441209949999999,\"826\":null,\"827\":17.489010360000002,\"828\":17.556350940000002,\"829\":20.03348759,\"830\":null,\"831\":18.15724603,\"832\":20.474499430000002,\"833\":15.16298521,\"834\":null,\"835\":18.0573567,\"836\":null,\"837\":17.742795040000001,\"838\":14.090940570000001,\"839\":18.57571394,\"840\":16.74807998,\"841\":null,\"842\":null,\"843\":22.314681069999999,\"844\":16.098947720000002,\"845\":null,\"846\":18.95314642,\"847\":14.62869735,\"848\":null,\"849\":15.04047304,\"850\":20.125848619999999,\"851\":null,\"852\":14.4760464,\"853\":null,\"854\":19.35541546,\"855\":18.069485950000001,\"856\":null,\"857\":19.401908479999999,\"858\":null,\"859\":null,\"860\":null,\"861\":15.06719831,\"862\":16.431228130000001,\"863\":18.681842960000001,\"864\":16.238901120000001,\"865\":null,\"866\":null,\"867\":null,\"868\":null,\"869\":15.39351066,\"870\":null,\"871\":13.80723878,\"872\":17.618791120000001,\"873\":15.99594156,\"874\":null,\"875\":15.70033454,\"876\":null,\"877\":18.36448446,\"878\":null,\"879\":null,\"880\":null,\"881\":null,\"882\":13.68983506,\"883\":19.292108679999998,\"884\":null,\"885\":null,\"886\":null,\"887\":null,\"888\":18.231884669999999,\"889\":13.684253480000001,\"890\":17.26862113,\"891\":null,\"892\":16.63722963,\"893\":null,\"894\":13.812812750000001,\"895\":14.98696151,\"896\":null,\"897\":14.56871054,\"898\":16.306864770000001,\"899\":13.1239369,\"900\":null,\"901\":14.32112354,\"902\":null,\"903\":15.93004182,\"904\":null,\"905\":null,\"906\":null,\"907\":null,\"908\":null,\"909\":null,\"910\":null,\"911\":null,\"912\":null,\"913\":17.460110440000001,\"914\":23.827214869999999,\"915\":24.49119323,\"916\":24.217278069999999,\"917\":22.79319808,\"918\":23.185340719999999,\"919\":21.964884529999999,\"920\":21.487861949999999,\"921\":17.350910859999999,\"922\":13.03231744,\"923\":null,\"924\":null,\"925\":18.222913739999999,\"926\":14.181541169999999,\"927\":null,\"928\":null,\"929\":null,\"930\":19.015036219999999,\"931\":null,\"932\":null,\"933\":null,\"934\":null,\"935\":null,\"936\":null,\"937\":null,\"938\":21.079163829999999,\"939\":14.53413267,\"940\":null,\"941\":15.80195329,\"942\":21.308966309999999,\"943\":17.345711659999999,\"944\":16.565495729999998,\"945\":16.074590180000001,\"946\":16.686515159999999,\"947\":15.76361167,\"948\":18.269690440000002,\"949\":19.757592460000002,\"950\":20.680612669999999,\"951\":16.10905751,\"952\":21.178176220000001,\"953\":13.43379848,\"954\":17.714538780000002,\"955\":17.027474999999999,\"956\":14.265835259999999,\"957\":17.501332819999998,\"958\":null,\"959\":null,\"960\":16.630136669999999,\"961\":14.18540862,\"962\":17.171075139999999,\"963\":14.82361644,\"964\":16.998803540000001,\"965\":17.366742299999998,\"966\":null,\"967\":null,\"968\":null,\"969\":null,\"970\":null,\"971\":16.41851114,\"972\":null,\"973\":19.69736357,\"974\":null,\"975\":null,\"976\":null,\"977\":null,\"978\":null,\"979\":null,\"980\":14.652322829999999,\"981\":null,\"982\":19.097955110000001,\"983\":null,\"984\":20.105067940000001,\"985\":19.86381123,\"986\":null,\"987\":13.088907020000001,\"988\":null,\"989\":19.812382679999999,\"990\":18.53677287,\"991\":null,\"992\":14.584633520000001,\"993\":14.88783776,\"994\":17.68986911,\"995\":22.215213309999999,\"996\":15.515172740000001,\"997\":16.119957370000002,\"998\":null,\"999\":null,\"1000\":19.003998289999998,\"1001\":null,\"1002\":null,\"1003\":14.66410745,\"1004\":null,\"1005\":14.268709530000001,\"1006\":14.12110972,\"1007\":null,\"1008\":null,\"1009\":null,\"1010\":null,\"1011\":14.031274059999999,\"1012\":null,\"1013\":15.61488568,\"1014\":null,\"1015\":null,\"1016\":null,\"1017\":null,\"1018\":null,\"1019\":null,\"1020\":null,\"1021\":null,\"1022\":null,\"1023\":null,\"1024\":null,\"1025\":null,\"1026\":null,\"1027\":null,\"1028\":15.90322215,\"1029\":null,\"1030\":null,\"1031\":17.449105639999999,\"1032\":16.94110027,\"1033\":17.22159306,\"1034\":16.67993542,\"1035\":13.9671316,\"1036\":null,\"1037\":null,\"1038\":16.90139662,\"1039\":17.515196929999998,\"1040\":17.870053859999999,\"1041\":null,\"1042\":null,\"1043\":null,\"1044\":15.82373722,\"1045\":12.23981047,\"1046\":15.52017979,\"1047\":16.858140599999999,\"1048\":null,\"1049\":null,\"1050\":null,\"1051\":null,\"1052\":null,\"1053\":null,\"1054\":null,\"1055\":16.073246430000001,\"1056\":17.11062639,\"1057\":15.35229196,\"1058\":15.07176142,\"1059\":null,\"1060\":24.20667538,\"1061\":20.058245920000001,\"1062\":null,\"1063\":14.39629317,\"1064\":null,\"1065\":20.238796539999999,\"1066\":null,\"1067\":null,\"1068\":17.205385360000001,\"1069\":16.408874610000002,\"1070\":15.730763469999999,\"1071\":null,\"1072\":null,\"1073\":15.867684240000001,\"1074\":null,\"1075\":null,\"1076\":null,\"1077\":null,\"1078\":14.54076512,\"1079\":12.27082858,\"1080\":null,\"1081\":null,\"1082\":15.14574668,\"1083\":null,\"1084\":null,\"1085\":null,\"1086\":null,\"1087\":14.03841338,\"1088\":17.712063789999998,\"1089\":16.389469770000002,\"1090\":13.37284088,\"1091\":null,\"1092\":19.202758450000001,\"1093\":16.576143819999999,\"1094\":15.89088366,\"1095\":15.90399607,\"1096\":16.360262380000002,\"1097\":17.867853759999999,\"1098\":17.717220309999998,\"1099\":20.203949810000001,\"1100\":16.191007240000001,\"1101\":16.919786689999999,\"1102\":14.841538079999999,\"1103\":19.030459910000001,\"1104\":19.826331499999998,\"1105\":15.77593515,\"1106\":null,\"1107\":null,\"1108\":null,\"1109\":18.28118636,\"1110\":null,\"1111\":null,\"1112\":16.559853879999999,\"1113\":null,\"1114\":null,\"1115\":null,\"1116\":18.88569592,\"1117\":null,\"1118\":null,\"1119\":16.478032129999999,\"1120\":null,\"1121\":16.919381690000002,\"1122\":null,\"1123\":17.80539155,\"1124\":11.39274878,\"1125\":15.36512834,\"1126\":20.46875253,\"1127\":null,\"1128\":15.70070125,\"1129\":11.806829390000001,\"1130\":18.669042529999999,\"1131\":null,\"1132\":12.025302480000001,\"1133\":null,\"1134\":null,\"1135\":13.03231744,\"1136\":null,\"1137\":null,\"1138\":null,\"1139\":null,\"1140\":18.73534544,\"1141\":23.982427810000001,\"1142\":null,\"1143\":null,\"1144\":18.092429379999999,\"1145\":18.68395044,\"1146\":17.301513549999999,\"1147\":17.40827475,\"1148\":null,\"1149\":null,\"1150\":null,\"1151\":null,\"1152\":null,\"1153\":null,\"1154\":null,\"1155\":null,\"1156\":14.24937478,\"1157\":null,\"1158\":null,\"1159\":23.458280259999999,\"1160\":19.935057019999999,\"1161\":18.518821750000001,\"1162\":17.986833399999998,\"1163\":18.361117499999999,\"1164\":14.31260941,\"1165\":null,\"1166\":null,\"1167\":null,\"1168\":null,\"1169\":null,\"1170\":null,\"1171\":null,\"1172\":null,\"1173\":23.578021809999999,\"1174\":null,\"1175\":17.490548780000001,\"1176\":null,\"1177\":null,\"1178\":null,\"1179\":null,\"1180\":null,\"1181\":14.67143974,\"1182\":null,\"1183\":null,\"1184\":18.16199022,\"1185\":23.571363699999999,\"1186\":20.064343839999999,\"1187\":17.679627360000001,\"1188\":20.166313209999998,\"1189\":null,\"1190\":13.553563410000001,\"1191\":19.733296880000001,\"1192\":null,\"1193\":null,\"1194\":18.720606610000001,\"1195\":21.78257851,\"1196\":18.777672379999998,\"1197\":null,\"1198\":17.777205009999999,\"1199\":16.079036210000002,\"1200\":null,\"1201\":20.08578164,\"1202\":null,\"1203\":19.208376579999999,\"1204\":20.196080380000002,\"1205\":18.49452586,\"1206\":null,\"1207\":null,\"1208\":18.344340840000001,\"1209\":15.662677889999999,\"1210\":14.95475203,\"1211\":15.170247079999999,\"1212\":14.955194349999999,\"1213\":14.976816489999999,\"1214\":null,\"1215\":null,\"1216\":16.239060559999999,\"1217\":null,\"1218\":17.096278080000001,\"1219\":17.207464139999999,\"1220\":null,\"1221\":null,\"1222\":null,\"1223\":null,\"1224\":null,\"1225\":null,\"1226\":null,\"1227\":15.122678049999999,\"1228\":null,\"1229\":17.699253039999998,\"1230\":null,\"1231\":null,\"1232\":20.0741491,\"1233\":12.65668194,\"1234\":15.035632339999999,\"1235\":17.76742355,\"1236\":16.895568820000001,\"1237\":15.91214503,\"1238\":18.141436880000001,\"1239\":17.81108605,\"1240\":18.299479250000001,\"1241\":16.966688860000001,\"1242\":13.60933382,\"1243\":null,\"1244\":null,\"1245\":null,\"1246\":null,\"1247\":null,\"1248\":null,\"1249\":17.487168390000001,\"1250\":null,\"1251\":null,\"1252\":null,\"1253\":17.647640129999999,\"1254\":null,\"1255\":null,\"1256\":null,\"1257\":null,\"1258\":18.913975820000001,\"1259\":14.552091259999999,\"1260\":null,\"1261\":null,\"1262\":16.530106580000002,\"1263\":16.913641040000002,\"1264\":18.055044850000002,\"1265\":19.193063689999999,\"1266\":18.694208239999998,\"1267\":17.774084930000001,\"1268\":16.842167079999999,\"1269\":null,\"1270\":17.830385159999999,\"1271\":18.21458513,\"1272\":null,\"1273\":null,\"1274\":null,\"1275\":20.78793082,\"1276\":20.482498280000002,\"1277\":19.486654699999999,\"1278\":19.715841860000001,\"1279\":19.840308090000001,\"1280\":17.33308547,\"1281\":13.92111424,\"1282\":19.53212752,\"1283\":19.42016529,\"1284\":19.729943930000001,\"1285\":18.797061469999999,\"1286\":18.778082449999999,\"1287\":18.867276400000002,\"1288\":18.139746129999999,\"1289\":20.309977020000002,\"1290\":15.469025970000001,\"1291\":19.689930749999998,\"1292\":null,\"1293\":null,\"1294\":null,\"1295\":null,\"1296\":null,\"1297\":null,\"1298\":null,\"1299\":null,\"1300\":null,\"1301\":17.5218791,\"1302\":14.234596979999999,\"1303\":14.993249110000001,\"1304\":19.189540879999999,\"1305\":null,\"1306\":null,\"1307\":null,\"1308\":15.0855722,\"1309\":null,\"1310\":null,\"1311\":null,\"1312\":null,\"1313\":null,\"1314\":null,\"1315\":null,\"1316\":null,\"1317\":13.03231744,\"1318\":14.31109955,\"1319\":null,\"1320\":null,\"1321\":null,\"1322\":19.052759349999999,\"1323\":17.426533169999999,\"1324\":21.77079492,\"1325\":22.018784409999999,\"1326\":17.794979139999999,\"1327\":15.78912744,\"1328\":null,\"1329\":17.348156759999998,\"1330\":17.961124349999999,\"1331\":16.364967400000001,\"1332\":17.903185520000001,\"1333\":17.466068480000001,\"1334\":null,\"1335\":17.229531219999998,\"1336\":null,\"1337\":13.94613537,\"1338\":11.15730317,\"1339\":14.53477887,\"1340\":null,\"1341\":21.4062834,\"1342\":16.92708348,\"1343\":null,\"1344\":13.47977573,\"1345\":15.45976398,\"1346\":null,\"1347\":null,\"1348\":null,\"1349\":null,\"1350\":null,\"1351\":16.463338369999999,\"1352\":18.78807475,\"1353\":20.402016289999999,\"1354\":null,\"1355\":16.28174675,\"1356\":16.215646419999999,\"1357\":null,\"1358\":null,\"1359\":null,\"1360\":15.46915969,\"1361\":null,\"1362\":16.347063259999999,\"1363\":null,\"1364\":19.618965939999999,\"1365\":null,\"1366\":16.54693013,\"1367\":13.73836936,\"1368\":17.826837260000001,\"1369\":20.774364949999999,\"1370\":null,\"1371\":19.99420349,\"1372\":16.611343590000001,\"1373\":17.196267249999998,\"1374\":15.653655860000001,\"1375\":null,\"1376\":null,\"1377\":null,\"1378\":17.913896099999999,\"1379\":17.675658810000002,\"1380\":15.527674149999999,\"1381\":16.15060214,\"1382\":19.513842929999999,\"1383\":13.7953673,\"1384\":14.37738761,\"1385\":19.229099999999999,\"1386\":16.078101400000001,\"1387\":16.463177120000001,\"1388\":16.019645300000001,\"1389\":14.786328900000001,\"1390\":null,\"1391\":null,\"1392\":17.202241369999999,\"1393\":20.122162079999999,\"1394\":null,\"1395\":null,\"1396\":null,\"1397\":13.91102776,\"1398\":null,\"1399\":null,\"1400\":19.361402219999999,\"1401\":18.661141239999999,\"1402\":17.73120501,\"1403\":15.891699620000001,\"1404\":16.682280930000001,\"1405\":18.224202179999999,\"1406\":17.296156400000001,\"1407\":20.622074470000001,\"1408\":20.044694079999999,\"1409\":14.55613788,\"1410\":null,\"1411\":14.40304471,\"1412\":16.252554809999999,\"1413\":13.03231744,\"1414\":13.93372211,\"1415\":null,\"1416\":null,\"1417\":20.740580919999999,\"1418\":17.674986969999999,\"1419\":16.056427630000002,\"1420\":18.53157534,\"1421\":15.12465499,\"1422\":17.220109040000001,\"1423\":18.382218989999998,\"1424\":17.8730102,\"1425\":19.215895379999999,\"1426\":18.43867054,\"1427\":17.911752369999998,\"1428\":17.112116700000001,\"1429\":14.156534349999999,\"1430\":22.48665974,\"1431\":19.901952600000001,\"1432\":null,\"1433\":15.31390635,\"1434\":null,\"1435\":null,\"1436\":18.382798340000001,\"1437\":17.130069649999999,\"1438\":null,\"1439\":15.75591637,\"1440\":null,\"1441\":15.763791489999999,\"1442\":16.52745895,\"1443\":null,\"1444\":null,\"1445\":null,\"1446\":null,\"1447\":null,\"1448\":12.67029651,\"1449\":16.076752620000001,\"1450\":null,\"1451\":null,\"1452\":null,\"1453\":null,\"1454\":15.861206449999999,\"1455\":17.356017319999999,\"1456\":18.481190160000001,\"1457\":null,\"1458\":null,\"1459\":null,\"1460\":null,\"1461\":17.290128070000002,\"1462\":15.611728060000001,\"1463\":null,\"1464\":null,\"1465\":null,\"1466\":19.812205209999998,\"1467\":14.849283789999999,\"1468\":null,\"1469\":null,\"1470\":null,\"1471\":17.1232352,\"1472\":null,\"1473\":null,\"1474\":19.953544900000001,\"1475\":null,\"1476\":null,\"1477\":17.817491820000001,\"1478\":20.66635651,\"1479\":18.834756299999999,\"1480\":19.841746310000001,\"1481\":16.31449555,\"1482\":null,\"1483\":16.819505889999998,\"1484\":17.399603549999998,\"1485\":null,\"1486\":15.804418569999999,\"1487\":14.56045233,\"1488\":16.64662869,\"1489\":18.568753340000001,\"1490\":null,\"1491\":null,\"1492\":18.445173270000002,\"1493\":18.02404842,\"1494\":null,\"1495\":18.421059570000001,\"1496\":17.07381062,\"1497\":18.855535450000001,\"1498\":20.341773060000001,\"1499\":18.158400329999999,\"1500\":17.996519060000001,\"1501\":null,\"1502\":null,\"1503\":21.165621850000001,\"1504\":17.174837950000001,\"1505\":14.805582230000001,\"1506\":19.259638930000001,\"1507\":17.75225223,\"1508\":15.890374639999999,\"1509\":18.17488049,\"1510\":17.068631,\"1511\":21.150073670000001,\"1512\":16.973009210000001,\"1513\":15.91822853,\"1514\":17.229171950000001,\"1515\":19.170525510000001,\"1516\":13.11554385,\"1517\":null,\"1518\":null,\"1519\":22.239579939999999,\"1520\":18.562115980000002,\"1521\":null,\"1522\":null,\"1523\":14.947946699999999,\"1524\":17.43776372,\"1525\":14.26280626,\"1526\":19.37821254,\"1527\":17.749917490000001,\"1528\":15.95722271,\"1529\":17.704453189999999,\"1530\":16.86988728,\"1531\":16.34011315,\"1532\":14.50585851,\"1533\":null,\"1534\":null,\"1535\":20.605175299999999,\"1536\":20.249827270000001,\"1537\":21.717851660000001,\"1538\":null,\"1539\":16.88829101,\"1540\":17.19110994,\"1541\":16.002662000000001,\"1542\":14.79041726,\"1543\":18.428923399999999,\"1544\":null,\"1545\":13.03231744,\"1546\":null,\"1547\":17.797803980000001,\"1548\":14.913269769999999,\"1549\":15.20150422,\"1550\":16.29437059,\"1551\":18.147752329999999,\"1552\":15.248327489999999,\"1553\":null,\"1554\":null,\"1555\":null,\"1556\":16.72147846,\"1557\":14.94387452,\"1558\":16.716155189999998,\"1559\":null,\"1560\":15.038367969999999,\"1561\":12.627804790000001,\"1562\":19.576915750000001,\"1563\":null,\"1564\":17.266091930000002,\"1565\":17.74033799,\"1566\":null,\"1567\":21.103546640000001,\"1568\":null,\"1569\":null,\"1570\":null,\"1571\":null,\"1572\":null,\"1573\":null,\"1574\":null,\"1575\":19.97187125,\"1576\":null,\"1577\":18.82739162,\"1578\":null,\"1579\":null,\"1580\":null,\"1581\":null,\"1582\":null,\"1583\":null,\"1584\":null,\"1585\":21.61652569,\"1586\":17.234436169999999,\"1587\":17.268683540000001,\"1588\":15.59924075,\"1589\":null,\"1590\":15.70387777,\"1591\":null,\"1592\":16.364971709999999,\"1593\":14.924211919999999,\"1594\":17.440964059999999,\"1595\":13.03231744,\"1596\":16.254307730000001,\"1597\":19.133353830000001,\"1598\":17.743932879999999,\"1599\":17.034607879999999,\"1600\":21.19131994,\"1601\":17.567587660000001,\"1602\":17.143060340000002,\"1603\":12.46610836,\"1604\":13.03231744,\"1605\":17.226750859999999,\"1606\":17.52520853,\"1607\":null,\"1608\":18.579571009999999,\"1609\":null,\"1610\":16.578172670000001,\"1611\":null,\"1612\":15.896045089999999,\"1613\":null,\"1614\":null,\"1615\":13.163439500000001,\"1616\":null,\"1617\":17.40042794,\"1618\":19.71736366,\"1619\":null,\"1620\":null,\"1621\":null,\"1622\":null,\"1623\":null,\"1624\":16.447336109999998,\"1625\":17.22321964,\"1626\":null,\"1627\":17.96870036,\"1628\":17.609688930000001,\"1629\":15.504362029999999,\"1630\":21.63602027,\"1631\":19.752601559999999,\"1632\":null,\"1633\":18.801197640000002,\"1634\":20.521758670000001,\"1635\":null,\"1636\":null,\"1637\":null,\"1638\":22.167690669999999,\"1639\":19.007859660000001,\"1640\":15.15196205,\"1641\":null,\"1642\":null,\"1643\":null,\"1644\":null,\"1645\":15.86251519,\"1646\":13.8916468,\"1647\":null,\"1648\":null,\"1649\":17.772582790000001,\"1650\":null,\"1651\":17.160477199999999,\"1652\":18.568131390000001,\"1653\":null,\"1654\":null,\"1655\":null,\"1656\":null,\"1657\":19.836703490000001,\"1658\":16.569955910000001,\"1659\":19.374606549999999,\"1660\":null,\"1661\":15.71714045,\"1662\":null,\"1663\":null,\"1664\":18.79760593,\"1665\":21.401136279999999,\"1666\":18.943560519999998,\"1667\":null,\"1668\":16.775082919999999,\"1669\":17.513721589999999,\"1670\":null,\"1671\":null,\"1672\":18.978732910000002,\"1673\":17.948077009999999,\"1674\":null,\"1675\":null,\"1676\":12.200507229999999,\"1677\":null,\"1678\":15.05774862,\"1679\":16.76839717,\"1680\":null,\"1681\":16.236610979999998,\"1682\":13.192910960000001,\"1683\":18.94224642,\"1684\":null,\"1685\":null,\"1686\":null,\"1687\":15.72933696,\"1688\":null,\"1689\":18.167586709999998,\"1690\":18.033335040000001,\"1691\":18.26348166,\"1692\":18.478026509999999,\"1693\":null,\"1694\":null,\"1695\":19.982787330000001,\"1696\":13.03231744,\"1697\":16.258172429999998,\"1698\":18.72049836,\"1699\":null,\"1700\":null,\"1701\":17.518431069999998,\"1702\":17.68427294,\"1703\":20.84925136,\"1704\":18.933660190000001,\"1705\":14.64621644,\"1706\":17.161779939999999,\"1707\":17.52621568,\"1708\":18.611204919999999,\"1709\":18.216376650000001,\"1710\":15.53184718,\"1711\":15.72419708,\"1712\":null,\"1713\":null,\"1714\":null,\"1715\":null,\"1716\":15.45883366,\"1717\":15.04781934,\"1718\":18.8251873,\"1719\":16.027310549999999,\"1720\":21.430722719999999,\"1721\":18.119957490000001,\"1722\":15.96170843,\"1723\":null,\"1724\":null,\"1725\":20.108760870000001,\"1726\":17.95823253,\"1727\":18.905617299999999,\"1728\":17.578327300000002,\"1729\":13.03231744,\"1730\":null,\"1731\":19.393828979999999,\"1732\":null,\"1733\":null,\"1734\":17.302476169999998,\"1735\":20.111364259999998,\"1736\":null,\"1737\":21.08738658,\"1738\":15.72072169,\"1739\":16.429801550000001,\"1740\":17.56189659,\"1741\":20.517240959999999,\"1742\":18.679155819999998,\"1743\":18.360849099999999,\"1744\":19.335506380000002,\"1745\":12.42069517,\"1746\":15.656831459999999,\"1747\":null,\"1748\":19.97088257,\"1749\":13.03231744,\"1750\":null,\"1751\":null,\"1752\":null,\"1753\":15.362066390000001,\"1754\":14.217289559999999,\"1755\":null,\"1756\":null,\"1757\":null,\"1758\":15.73501424,\"1759\":null,\"1760\":17.653159389999999,\"1761\":null,\"1762\":null,\"1763\":null,\"1764\":19.80129239,\"1765\":null,\"1766\":null,\"1767\":14.23394946,\"1768\":null,\"1769\":20.159616629999999,\"1770\":null,\"1771\":13.324032170000001,\"1772\":16.332194999999999,\"1773\":18.53406434,\"1774\":null,\"1775\":null,\"1776\":null,\"1777\":18.198727389999998,\"1778\":18.720402839999998,\"1779\":15.98412965,\"1780\":19.73952924,\"1781\":null,\"1782\":19.191174579999998,\"1783\":15.87523109,\"1784\":23.71478037,\"1785\":22.873733260000002,\"1786\":19.224295590000001,\"1787\":23.913748349999999,\"1788\":25.220873999999998,\"1789\":17.981815350000002,\"1790\":17.41767617,\"1791\":null,\"1792\":null,\"1793\":17.443190779999998,\"1794\":19.66566538,\"1795\":17.591890939999999,\"1796\":null,\"1797\":18.946590759999999,\"1798\":null,\"1799\":null,\"1800\":15.400398450000001,\"1801\":null,\"1802\":17.350274389999999,\"1803\":18.11716461,\"1804\":18.90709829,\"1805\":17.371365919999999,\"1806\":18.344287179999998,\"1807\":null,\"1808\":null,\"1809\":null,\"1810\":13.03231744,\"1811\":17.950236100000002,\"1812\":19.277148820000001,\"1813\":20.10070666,\"1814\":20.238166369999998,\"1815\":14.64914106,\"1816\":18.741164619999999,\"1817\":null,\"1818\":17.02205253,\"1819\":19.398598669999998,\"1820\":19.26190252,\"1821\":19.580709729999999,\"1822\":19.233356149999999,\"1823\":19.672825289999999,\"1824\":17.085096660000001,\"1825\":21.940788130000001,\"1826\":18.6060056,\"1827\":18.583633849999998,\"1828\":21.00427835,\"1829\":20.09293319,\"1830\":18.70965833,\"1831\":18.62720873,\"1832\":19.744523399999998,\"1833\":21.69164224,\"1834\":20.99047015,\"1835\":20.845726710000001,\"1836\":18.945563010000001,\"1837\":20.331346740000001,\"1838\":19.566019220000001,\"1839\":21.413543520000001,\"1840\":19.402598099999999,\"1841\":21.014617820000002,\"1842\":14.620271539999999,\"1843\":17.735070950000001,\"1844\":19.898330479999998,\"1845\":18.416693859999999,\"1846\":18.81221944,\"1847\":21.095437759999999,\"1848\":null,\"1849\":20.531715569999999,\"1850\":18.119748009999999,\"1851\":16.57098877,\"1852\":23.227482949999999,\"1853\":21.49297554,\"1854\":22.161180259999998,\"1855\":20.771050679999998,\"1856\":null,\"1857\":16.275025930000002,\"1858\":19.721529629999999,\"1859\":18.376563170000001,\"1860\":null,\"1861\":null,\"1862\":null,\"1863\":null,\"1864\":16.810410130000001,\"1865\":null,\"1866\":null,\"1867\":13.643921089999999,\"1868\":18.725809139999999,\"1869\":19.567247559999998,\"1870\":null,\"1871\":null,\"1872\":20.606783050000001,\"1873\":18.340441009999999,\"1874\":20.995630210000002,\"1875\":12.421459759999999,\"1876\":18.81463767,\"1877\":17.119988750000001,\"1878\":13.03231744,\"1879\":null,\"1880\":null,\"1881\":null,\"1882\":null,\"1883\":null,\"1884\":null,\"1885\":null,\"1886\":null,\"1887\":13.76148905,\"1888\":18.649681600000001,\"1889\":14.73377058,\"1890\":18.224465819999999,\"1891\":18.66251535,\"1892\":17.2386081,\"1893\":null,\"1894\":18.36412296,\"1895\":null,\"1896\":13.871662000000001,\"1897\":16.142378910000001,\"1898\":null,\"1899\":25.772755660000001,\"1900\":16.65965465,\"1901\":19.168183920000001,\"1902\":20.157231199999998,\"1903\":16.930537579999999,\"1904\":null,\"1905\":null,\"1906\":18.274870100000001,\"1907\":null,\"1908\":null,\"1909\":17.277825499999999,\"1910\":null,\"1911\":null,\"1912\":null,\"1913\":null,\"1914\":16.439494459999999,\"1915\":14.71495797,\"1916\":18.50314754,\"1917\":null,\"1918\":null,\"1919\":null,\"1920\":null,\"1921\":null,\"1922\":null,\"1923\":null,\"1924\":null,\"1925\":null,\"1926\":null,\"1927\":13.85783736,\"1928\":17.974935689999999,\"1929\":null,\"1930\":21.29317073,\"1931\":20.87851513,\"1932\":18.654574239999999,\"1933\":16.94305396,\"1934\":14.05716952,\"1935\":19.940589150000001,\"1936\":null,\"1937\":15.61757912,\"1938\":15.31994137,\"1939\":18.11401291,\"1940\":13.11131831,\"1941\":17.619567230000001,\"1942\":null,\"1943\":15.41498397,\"1944\":16.643540819999998,\"1945\":17.41506107,\"1946\":12.695069439999999,\"1947\":13.64773931,\"1948\":null,\"1949\":null,\"1950\":null,\"1951\":null,\"1952\":null,\"1953\":18.613786739999998,\"1954\":13.03231744,\"1955\":13.83807494,\"1956\":null,\"1957\":null,\"1958\":null,\"1959\":16.126944989999998,\"1960\":17.58626546,\"1961\":null,\"1962\":null,\"1963\":20.82240453,\"1964\":null,\"1965\":16.736591529999998,\"1966\":11.46542335,\"1967\":null,\"1968\":13.62132368,\"1969\":16.573639360000001,\"1970\":null,\"1971\":22.61345171,\"1972\":null,\"1973\":18.025024290000001,\"1974\":null,\"1975\":15.032414960000001,\"1976\":13.791498600000001,\"1977\":15.74375324,\"1978\":15.236594330000001,\"1979\":null,\"1980\":14.73271787,\"1981\":null,\"1982\":17.713169359999998,\"1983\":null,\"1984\":null,\"1985\":16.821197170000001,\"1986\":18.160779739999999,\"1987\":17.198570669999999,\"1988\":17.430004140000001,\"1989\":17.877261900000001,\"1990\":14.44876387,\"1991\":14.67138008,\"1992\":17.003507030000002,\"1993\":16.035002429999999,\"1994\":null,\"1995\":14.29883195,\"1996\":15.18865853,\"1997\":18.58353898,\"1998\":13.18677763,\"1999\":19.1724894,\"2000\":16.378522910000001,\"2001\":null,\"2002\":18.687967090000001,\"2003\":null,\"2004\":15.82771546,\"2005\":null,\"2006\":null,\"2007\":null,\"2008\":null,\"2009\":16.498282110000002,\"2010\":15.181739,\"2011\":null,\"2012\":20.29616408,\"2013\":null,\"2014\":14.8839544,\"2015\":null,\"2016\":15.98454184,\"2017\":20.325385130000001,\"2018\":16.810580940000001,\"2019\":null,\"2020\":null,\"2021\":19.345415419999998,\"2022\":null,\"2023\":19.084949529999999,\"2024\":null,\"2025\":18.015766859999999,\"2026\":null,\"2027\":16.861875470000001,\"2028\":13.65103253,\"2029\":18.147329800000001,\"2030\":12.51182483,\"2031\":18.031545309999998,\"2032\":16.47913647,\"2033\":12.665034779999999,\"2034\":15.023469159999999,\"2035\":17.637051069999998,\"2036\":17.512596210000002,\"2037\":null,\"2038\":14.6991811,\"2039\":null,\"2040\":16.245785550000001,\"2041\":22.546852510000001,\"2042\":null,\"2043\":14.84397796,\"2044\":17.032846660000001,\"2045\":null,\"2046\":null,\"2047\":null,\"2048\":null,\"2049\":15.759120940000001,\"2050\":null,\"2051\":19.29971029,\"2052\":18.85425249,\"2053\":null,\"2054\":18.054566040000001,\"2055\":null,\"2056\":13.03231744,\"2057\":null,\"2058\":null,\"2059\":null,\"2060\":null,\"2061\":null,\"2062\":null,\"2063\":null,\"2064\":14.20881046,\"2065\":null,\"2066\":null,\"2067\":21.888625609999998,\"2068\":18.293498490000001,\"2069\":null,\"2070\":null,\"2071\":19.742867799999999,\"2072\":15.70091708,\"2073\":null,\"2074\":null,\"2075\":17.217820150000001,\"2076\":17.033498789999999,\"2077\":17.159041370000001,\"2078\":14.51457235,\"2079\":14.5329914,\"2080\":15.818599969999999,\"2081\":17.25108281,\"2082\":null,\"2083\":18.029341420000002,\"2084\":null,\"2085\":15.07521938,\"2086\":null,\"2087\":12.97784587,\"2088\":null,\"2089\":null,\"2090\":20.273043770000001,\"2091\":19.444182860000002,\"2092\":null,\"2093\":24.493123310000001,\"2094\":null,\"2095\":null,\"2096\":null,\"2097\":null,\"2098\":null,\"2099\":null,\"2100\":15.721633499999999,\"2101\":17.611212080000001,\"2102\":null,\"2103\":null,\"2104\":null,\"2105\":null,\"2106\":null,\"2107\":15.881065339999999,\"2108\":18.349364229999999,\"2109\":null,\"2110\":null,\"2111\":null,\"2112\":15.90461831,\"2113\":20.06077217,\"2114\":12.56906257,\"2115\":19.709087,\"2116\":17.495674409999999,\"2117\":13.751975549999999,\"2118\":18.256673710000001,\"2119\":14.82458888,\"2120\":18.854057399999998,\"2121\":13.99135354,\"2122\":null,\"2123\":16.368854070000001,\"2124\":15.71772921,\"2125\":null,\"2126\":null,\"2127\":12.90646477,\"2128\":14.5619394,\"2129\":16.096029309999999,\"2130\":22.421781429999999,\"2131\":null,\"2132\":null,\"2133\":null,\"2134\":null,\"2135\":19.999895049999999,\"2136\":16.08907653,\"2137\":18.712435150000001,\"2138\":20.243291769999999,\"2139\":15.449908389999999,\"2140\":14.11831465,\"2141\":14.39697986,\"2142\":null,\"2143\":null,\"2144\":20.868853860000002,\"2145\":19.23106508,\"2146\":null,\"2147\":null,\"2148\":19.11241871,\"2149\":17.1129921,\"2150\":null,\"2151\":14.977997869999999,\"2152\":13.030582600000001,\"2153\":18.49970167,\"2154\":null,\"2155\":null,\"2156\":null,\"2157\":null,\"2158\":null,\"2159\":18.627360589999998,\"2160\":null,\"2161\":17.527977069999999,\"2162\":21.774583679999999,\"2163\":18.108644989999998,\"2164\":null,\"2165\":14.00951111,\"2166\":15.481621799999999,\"2167\":16.618577429999998,\"2168\":null,\"2169\":null,\"2170\":16.866192689999998,\"2171\":null,\"2172\":20.419708279999998,\"2173\":24.314825920000001,\"2174\":20.95777652,\"2175\":23.584365640000002,\"2176\":null,\"2177\":16.40451191,\"2178\":null,\"2179\":18.16358421,\"2180\":11.794485399999999,\"2181\":null,\"2182\":16.11101103,\"2183\":null,\"2184\":18.679649260000002,\"2185\":null,\"2186\":15.892182590000001,\"2187\":null,\"2188\":16.18129266,\"2189\":15.1303175,\"2190\":16.213564720000001,\"2191\":14.208137069999999,\"2192\":null,\"2193\":null,\"2194\":19.408411709999999,\"2195\":17.28133557,\"2196\":null,\"2197\":null,\"2198\":null,\"2199\":null,\"2200\":17.44922905,\"2201\":15.007117879999999,\"2202\":null,\"2203\":null,\"2204\":null,\"2205\":null,\"2206\":null,\"2207\":null,\"2208\":18.30841371,\"2209\":15.49472029,\"2210\":18.38261258,\"2211\":17.12151295,\"2212\":22.53262857,\"2213\":15.38332537,\"2214\":null,\"2215\":null,\"2216\":18.812053989999999,\"2217\":18.59738926,\"2218\":19.083094509999999,\"2219\":17.042128510000001,\"2220\":null,\"2221\":16.818711180000001,\"2222\":13.368581580000001,\"2223\":null,\"2224\":null,\"2225\":18.32374355,\"2226\":null,\"2227\":19.697721120000001,\"2228\":15.03637915,\"2229\":null,\"2230\":17.94742669,\"2231\":null,\"2232\":null,\"2233\":null,\"2234\":16.169430200000001,\"2235\":15.563130299999999,\"2236\":16.580021739999999,\"2237\":15.383200609999999,\"2238\":null,\"2239\":19.830999370000001,\"2240\":17.273763249999998,\"2241\":22.686030299999999,\"2242\":14.23130477,\"2243\":12.398722769999999,\"2244\":13.237492359999999,\"2245\":15.603543350000001,\"2246\":17.809314910000001,\"2247\":null,\"2248\":null,\"2249\":18.076543820000001,\"2250\":null,\"2251\":19.913003100000001,\"2252\":20.566282919999999,\"2253\":16.287669309999998,\"2254\":18.86876097,\"2255\":null,\"2256\":null,\"2257\":16.304908730000001,\"2258\":null,\"2259\":null,\"2260\":null,\"2261\":18.430605679999999,\"2262\":15.9707048,\"2263\":17.265365469999999,\"2264\":12.40293265,\"2265\":27.676079099999999,\"2266\":20.387743669999999,\"2267\":15.544111190000001,\"2268\":22.55927273,\"2269\":21.779746979999999,\"2270\":null,\"2271\":15.22094377,\"2272\":null,\"2273\":null,\"2274\":null,\"2275\":null,\"2276\":null,\"2277\":null,\"2278\":20.461791890000001,\"2279\":19.151173190000002,\"2280\":14.860396339999999,\"2281\":15.58430704,\"2282\":18.42075127,\"2283\":null,\"2284\":15.94602306,\"2285\":16.42965281,\"2286\":null,\"2287\":18.694902509999999,\"2288\":16.535005529999999,\"2289\":19.426928870000001,\"2290\":21.81096135,\"2291\":18.597047249999999,\"2292\":null,\"2293\":null,\"2294\":19.047937439999998,\"2295\":null,\"2296\":15.868349309999999,\"2297\":null,\"2298\":null,\"2299\":18.97869832,\"2300\":22.073576800000001,\"2301\":null,\"2302\":null,\"2303\":14.19373103,\"2304\":14.88396251,\"2305\":16.42048256,\"2306\":18.734195960000001,\"2307\":15.61758961,\"2308\":14.306208679999999,\"2309\":12.76811024,\"2310\":19.140438280000001,\"2311\":null,\"2312\":14.63434601,\"2313\":null,\"2314\":null,\"2315\":null,\"2316\":20.551761519999999,\"2317\":16.813816330000002,\"2318\":15.56618784,\"2319\":16.73332529,\"2320\":17.369125409999999,\"2321\":13.23807111,\"2322\":15.16388199,\"2323\":18.03924194,\"2324\":null,\"2325\":null,\"2326\":null,\"2327\":19.932988590000001,\"2328\":16.574732260000001,\"2329\":18.449979890000002,\"2330\":19.954580910000001,\"2331\":19.271549610000001,\"2332\":16.308464359999999,\"2333\":18.995406719999998,\"2334\":17.616475380000001,\"2335\":17.108261859999999,\"2336\":15.615187560000001,\"2337\":null,\"2338\":null,\"2339\":null,\"2340\":14.630651090000001,\"2341\":12.852763619999999,\"2342\":17.236402850000001,\"2343\":null,\"2344\":null,\"2345\":null,\"2346\":null,\"2347\":null,\"2348\":20.048671299999999,\"2349\":null,\"2350\":22.580382960000002,\"2351\":19.996814220000001,\"2352\":15.15509393,\"2353\":null,\"2354\":22.428096750000002,\"2355\":null,\"2356\":null,\"2357\":null,\"2358\":null,\"2359\":16.43840084,\"2360\":14.986175510000001,\"2361\":null,\"2362\":null,\"2363\":null,\"2364\":16.979600090000002,\"2365\":null,\"2366\":14.27782008,\"2367\":17.63816959,\"2368\":16.45783218,\"2369\":17.363048079999999,\"2370\":18.62590462,\"2371\":19.290809079999999,\"2372\":17.416613890000001,\"2373\":21.188729299999999,\"2374\":null,\"2375\":14.57803503,\"2376\":15.452352019999999,\"2377\":17.404658449999999,\"2378\":14.142808520000001,\"2379\":15.09147269,\"2380\":null,\"2381\":17.76271787,\"2382\":17.412524269999999,\"2383\":16.337126000000001,\"2384\":null,\"2385\":null,\"2386\":19.86165475,\"2387\":17.471250659999999,\"2388\":null,\"2389\":19.655505680000001,\"2390\":15.99101553,\"2391\":15.15335677,\"2392\":15.61614323,\"2393\":null,\"2394\":21.11915419,\"2395\":19.351703279999999,\"2396\":19.791540980000001,\"2397\":null,\"2398\":14.575876129999999,\"2399\":null,\"2400\":13.36887548,\"2401\":17.785500819999999,\"2402\":17.88364867,\"2403\":null,\"2404\":null,\"2405\":null,\"2406\":null,\"2407\":16.03822461,\"2408\":null,\"2409\":null,\"2410\":null,\"2411\":14.02529279,\"2412\":null,\"2413\":17.672565479999999,\"2414\":17.67470041,\"2415\":null,\"2416\":null,\"2417\":15.15031505,\"2418\":null,\"2419\":null,\"2420\":18.701174980000001,\"2421\":15.48069168,\"2422\":null,\"2423\":18.4511197,\"2424\":null,\"2425\":null,\"2426\":null,\"2427\":null,\"2428\":null,\"2429\":14.41992492,\"2430\":15.185993440000001,\"2431\":null,\"2432\":null,\"2433\":null,\"2434\":14.27811664,\"2435\":null,\"2436\":18.896856240000002,\"2437\":12.72766182,\"2438\":19.346402479999998,\"2439\":23.23436414,\"2440\":17.2034238,\"2441\":17.949181660000001,\"2442\":16.810674769999998,\"2443\":null,\"2444\":null,\"2445\":null,\"2446\":16.1367194,\"2447\":14.27221683,\"2448\":17.1352121,\"2449\":null,\"2450\":null,\"2451\":20.103473650000002,\"2452\":null,\"2453\":16.273953469999999,\"2454\":null,\"2455\":16.48289226,\"2456\":null,\"2457\":null,\"2458\":null,\"2459\":null,\"2460\":13.03231744,\"2461\":19.207103199999999,\"2462\":null,\"2463\":18.546290979999998,\"2464\":18.538844470000001,\"2465\":18.466892260000002,\"2466\":null,\"2467\":null,\"2468\":null,\"2469\":null,\"2470\":13.043000899999999,\"2471\":null,\"2472\":18.855607979999998,\"2473\":17.817458989999999,\"2474\":null,\"2475\":14.936846170000001,\"2476\":16.14342585,\"2477\":16.16074888,\"2478\":15.100651709999999,\"2479\":19.34561562,\"2480\":17.584929209999998,\"2481\":21.08596206,\"2482\":20.3188681,\"2483\":16.756313680000002,\"2484\":null,\"2485\":22.166385600000002,\"2486\":15.901933339999999,\"2487\":22.713371840000001,\"2488\":23.196032330000001,\"2489\":15.98095567,\"2490\":18.50076958,\"2491\":16.31020813,\"2492\":17.676286940000001,\"2493\":18.292548,\"2494\":17.749993239999998,\"2495\":10.46660767,\"2496\":18.81312762,\"2497\":19.913139090000001,\"2498\":17.878217889999998,\"2499\":null,\"2500\":null,\"2501\":null,\"2502\":null,\"2503\":null,\"2504\":16.89681152,\"2505\":null,\"2506\":14.45592972,\"2507\":null,\"2508\":17.14967334,\"2509\":18.470348250000001,\"2510\":17.243327350000001,\"2511\":14.97257175,\"2512\":17.60021279,\"2513\":null,\"2514\":null,\"2515\":16.024580910000001,\"2516\":null,\"2517\":null,\"2518\":11.72583541,\"2519\":17.385046299999999,\"2520\":16.314174909999998,\"2521\":15.276036120000001,\"2522\":null,\"2523\":null,\"2524\":18.742548670000002,\"2525\":19.102333269999999,\"2526\":null,\"2527\":null,\"2528\":15.835691799999999,\"2529\":18.073541989999999,\"2530\":13.03231744,\"2531\":null,\"2532\":14.27221683,\"2533\":null,\"2534\":null,\"2535\":null,\"2536\":16.297998920000001,\"2537\":15.545579350000001,\"2538\":null,\"2539\":15.74127157,\"2540\":21.940893330000002,\"2541\":null,\"2542\":null,\"2543\":19.413356310000001,\"2544\":14.53393576,\"2545\":14.272093030000001,\"2546\":16.07846039,\"2547\":17.299964630000002,\"2548\":17.45724315,\"2549\":16.81597154,\"2550\":15.416927299999999,\"2551\":16.307644150000002,\"2552\":null,\"2553\":18.155716000000002,\"2554\":null,\"2555\":18.184421619999998,\"2556\":null,\"2557\":15.80963736,\"2558\":15.34480175,\"2559\":null,\"2560\":17.638613459999998,\"2561\":18.489163959999999,\"2562\":16.920574070000001,\"2563\":22.896979510000001,\"2564\":18.665824099999998,\"2565\":18.163896600000001,\"2566\":null,\"2567\":15.0802335,\"2568\":19.396072480000001,\"2569\":17.083782790000001,\"2570\":19.486942760000002,\"2571\":16.999176210000002,\"2572\":16.354428290000001,\"2573\":18.009629669999999,\"2574\":19.178427150000001,\"2575\":17.64568293,\"2576\":null,\"2577\":19.880879220000001,\"2578\":17.78785027,\"2579\":null,\"2580\":null,\"2581\":null,\"2582\":null,\"2583\":15.45075456,\"2584\":23.966109459999998,\"2585\":18.503713149999999,\"2586\":17.32848366,\"2587\":15.25809905,\"2588\":null,\"2589\":14.41439656,\"2590\":14.872844860000001,\"2591\":20.426067969999998,\"2592\":null,\"2593\":null,\"2594\":19.888732950000001,\"2595\":17.901649089999999,\"2596\":null,\"2597\":null,\"2598\":16.509046009999999,\"2599\":16.48537512,\"2600\":null,\"2601\":null,\"2602\":17.650213470000001,\"2603\":21.382037019999998,\"2604\":null,\"2605\":15.075413449999999,\"2606\":null,\"2607\":17.36297282,\"2608\":null,\"2609\":18.322997669999999,\"2610\":16.146338480000001,\"2611\":16.377466989999998,\"2612\":null,\"2613\":null,\"2614\":null,\"2615\":21.885842929999999,\"2616\":null,\"2617\":16.312970150000002,\"2618\":20.833223539999999,\"2619\":15.53428396,\"2620\":null,\"2621\":null,\"2622\":null,\"2623\":20.432627960000001,\"2624\":19.364100140000001,\"2625\":17.941704519999998,\"2626\":14.25399707,\"2627\":null,\"2628\":null,\"2629\":null,\"2630\":14.43832875,\"2631\":13.82315509,\"2632\":null,\"2633\":null,\"2634\":16.739813949999998,\"2635\":13.99147402,\"2636\":12.76811024,\"2637\":null,\"2638\":18.166086549999999,\"2639\":21.36684292,\"2640\":19.878647770000001,\"2641\":21.708510749999998,\"2642\":null,\"2643\":null,\"2644\":20.161758670000001,\"2645\":12.943941130000001,\"2646\":null,\"2647\":19.361816319999999,\"2648\":null,\"2649\":16.903088489999998,\"2650\":null,\"2651\":null,\"2652\":17.901680679999998,\"2653\":18.40324772,\"2654\":13.03231744,\"2655\":20.049618639999998,\"2656\":16.970562340000001,\"2657\":20.176607799999999,\"2658\":20.160308870000002,\"2659\":null,\"2660\":21.21712561,\"2661\":18.57953522,\"2662\":19.464871160000001,\"2663\":17.619760599999999,\"2664\":null,\"2665\":14.68719044,\"2666\":24.917081079999999,\"2667\":15.385382249999999,\"2668\":15.564486479999999,\"2669\":19.782452589999998,\"2670\":18.38513717,\"2671\":21.359356760000001,\"2672\":18.000162119999999,\"2673\":14.29471873,\"2674\":15.064219059999999,\"2675\":13.712501120000001,\"2676\":null,\"2677\":14.52287752,\"2678\":null,\"2679\":17.606102459999999,\"2680\":15.274692870000001,\"2681\":12.422662689999999,\"2682\":15.7476872,\"2683\":16.547581340000001,\"2684\":19.237265860000001,\"2685\":null,\"2686\":17.877862350000001,\"2687\":21.755078730000001,\"2688\":17.976023309999999,\"2689\":13.77612295,\"2690\":17.784983820000001,\"2691\":null,\"2692\":null,\"2693\":19.365168749999999,\"2694\":null,\"2695\":null,\"2696\":18.955986719999998,\"2697\":null,\"2698\":16.453952610000002,\"2699\":null,\"2700\":null,\"2701\":16.717640920000001,\"2702\":null,\"2703\":null,\"2704\":null,\"2705\":15.23609224,\"2706\":17.982572829999999,\"2707\":23.987183210000001,\"2708\":20.754058319999999,\"2709\":20.23696017,\"2710\":25.915682109999999,\"2711\":13.54065145,\"2712\":18.3112967,\"2713\":null,\"2714\":19.6864071,\"2715\":23.97419142,\"2716\":16.516461809999999,\"2717\":20.649850270000002,\"2718\":22.887174810000001,\"2719\":20.671073570000001,\"2720\":19.870396670000002,\"2721\":20.25344875,\"2722\":25.190253599999998,\"2723\":18.538095049999999,\"2724\":22.69249554,\"2725\":19.714192130000001,\"2726\":20.438149840000001,\"2727\":19.617563499999999,\"2728\":15.689965109999999,\"2729\":null,\"2730\":22.526079450000001,\"2731\":16.624774240000001,\"2732\":14.10113439,\"2733\":null,\"2734\":null,\"2735\":17.45013324,\"2736\":16.73461498,\"2737\":19.137542910000001,\"2738\":null,\"2739\":null,\"2740\":18.182221420000001,\"2741\":13.03231744,\"2742\":19.015732249999999,\"2743\":17.889424129999998,\"2744\":21.493550920000001,\"2745\":15.929767200000001,\"2746\":null,\"2747\":14.77910615,\"2748\":null,\"2749\":null,\"2750\":11.98010389,\"2751\":null,\"2752\":14.82744636,\"2753\":21.473460979999999,\"2754\":22.736929589999999,\"2755\":null,\"2756\":null,\"2757\":null,\"2758\":null,\"2759\":22.680657140000001,\"2760\":null,\"2761\":null,\"2762\":null,\"2763\":null,\"2764\":18.438954299999999,\"2765\":15.85789228,\"2766\":14.91922096,\"2767\":15.64673969,\"2768\":14.000882219999999,\"2769\":17.957818020000001,\"2770\":18.915506090000001,\"2771\":null,\"2772\":15.157624500000001,\"2773\":null,\"2774\":15.646691730000001,\"2775\":18.719815709999999,\"2776\":null,\"2777\":13.86576827,\"2778\":null,\"2779\":15.32867109,\"2780\":14.569803139999999,\"2781\":null,\"2782\":null,\"2783\":14.174783700000001,\"2784\":19.712146619999999,\"2785\":null,\"2786\":18.075947880000001,\"2787\":null,\"2788\":17.089721109999999,\"2789\":null,\"2790\":null,\"2791\":null,\"2792\":16.718497129999999,\"2793\":null,\"2794\":13.473953399999999,\"2795\":null,\"2796\":16.5734557,\"2797\":18.46766208,\"2798\":13.03231744,\"2799\":21.613732429999999,\"2800\":null,\"2801\":19.360247080000001,\"2802\":18.85147649,\"2803\":18.488340279999999,\"2804\":17.036318739999999,\"2805\":null,\"2806\":null,\"2807\":13.03231744,\"2808\":null,\"2809\":null,\"2810\":20.50644466,\"2811\":19.988528280000001,\"2812\":12.74900248,\"2813\":16.016645830000002,\"2814\":20.257623970000001,\"2815\":20.88773012,\"2816\":19.531626330000002,\"2817\":null,\"2818\":19.89487776,\"2819\":null,\"2820\":null,\"2821\":null,\"2822\":14.94845411,\"2823\":null,\"2824\":18.241512329999999,\"2825\":17.333638180000001,\"2826\":null,\"2827\":14.27568219,\"2828\":null,\"2829\":19.5998275,\"2830\":null,\"2831\":null,\"2832\":12.15168866,\"2833\":17.722849029999999,\"2834\":null,\"2835\":17.849388229999999,\"2836\":17.050595900000001,\"2837\":null,\"2838\":16.3577668,\"2839\":18.332201860000001,\"2840\":15.17714662,\"2841\":null,\"2842\":16.552707250000001,\"2843\":null,\"2844\":16.154876909999999,\"2845\":11.94113241,\"2846\":12.93646609,\"2847\":18.142268420000001,\"2848\":17.36337155,\"2849\":21.00967481,\"2850\":22.496147740000001,\"2851\":21.73037604,\"2852\":18.30377275,\"2853\":19.737576539999999,\"2854\":22.035644309999999,\"2855\":15.51602637,\"2856\":18.345785790000001,\"2857\":14.50746998,\"2858\":17.837738389999998,\"2859\":14.567949479999999,\"2860\":18.374476690000002,\"2861\":16.810306870000002,\"2862\":15.39873884,\"2863\":null,\"2864\":15.62591903,\"2865\":18.021755930000001,\"2866\":15.938724519999999,\"2867\":null,\"2868\":16.337972619999999,\"2869\":null,\"2870\":18.198394560000001,\"2871\":15.514592800000001,\"2872\":null,\"2873\":19.53125502,\"2874\":null,\"2875\":18.320379710000001,\"2876\":15.7259873,\"2877\":15.262345529999999,\"2878\":null,\"2879\":14.44448899,\"2880\":16.083369080000001,\"2881\":18.155137920000001,\"2882\":17.56943545,\"2883\":null,\"2884\":14.391384970000001,\"2885\":17.467711130000001,\"2886\":null,\"2887\":null,\"2888\":null,\"2889\":null,\"2890\":15.97433025,\"2891\":19.161281540000001,\"2892\":14.447086779999999,\"2893\":20.193532699999999,\"2894\":17.180787129999999,\"2895\":null,\"2896\":16.478999779999999,\"2897\":null,\"2898\":13.03231744,\"2899\":null,\"2900\":null,\"2901\":17.091400830000001,\"2902\":13.59131775,\"2903\":13.74126322,\"2904\":null,\"2905\":null,\"2906\":null,\"2907\":null,\"2908\":15.397521960000001,\"2909\":20.212420760000001,\"2910\":13.03231744,\"2911\":14.91470095,\"2912\":null,\"2913\":null,\"2914\":20.17703461,\"2915\":20.281934490000001,\"2916\":null,\"2917\":null,\"2918\":13.03231744,\"2919\":13.03231744,\"2920\":14.51461523,\"2921\":16.784689319999998,\"2922\":null,\"2923\":11.254424309999999,\"2924\":18.814815759999998,\"2925\":null,\"2926\":null,\"2927\":null,\"2928\":22.060475879999998,\"2929\":20.418684599999999,\"2930\":null,\"2931\":null,\"2932\":14.91014401,\"2933\":14.471224019999999,\"2934\":16.070297830000001,\"2935\":16.35464224,\"2936\":null,\"2937\":15.497471490000001,\"2938\":null,\"2939\":14.990958109999999,\"2940\":null,\"2941\":null,\"2942\":null,\"2943\":null,\"2944\":null,\"2945\":null,\"2946\":15.277587260000001,\"2947\":14.234546760000001,\"2948\":null,\"2949\":14.66969415,\"2950\":null,\"2951\":18.46085918,\"2952\":null,\"2953\":16.466002029999998,\"2954\":null,\"2955\":null,\"2956\":17.2923905,\"2957\":null,\"2958\":14.78264482,\"2959\":null,\"2960\":null,\"2961\":17.805983779999998,\"2962\":null,\"2963\":null,\"2964\":null,\"2965\":null,\"2966\":null,\"2967\":null,\"2968\":null,\"2969\":null,\"2970\":null,\"2971\":null,\"2972\":null,\"2973\":15.45133875,\"2974\":17.51830837,\"2975\":null,\"2976\":null,\"2977\":null,\"2978\":null,\"2979\":15.488330019999999,\"2980\":17.63614054,\"2981\":14.69444874,\"2982\":14.245445,\"2983\":17.556566419999999,\"2984\":17.03462115,\"2985\":null,\"2986\":null,\"2987\":16.507763969999999,\"2988\":17.065866329999999,\"2989\":14.94742452,\"2990\":15.75611256,\"2991\":14.49375066,\"2992\":18.878327729999999,\"2993\":null,\"2994\":null,\"2995\":null,\"2996\":18.441230139999998,\"2997\":16.478401720000001,\"2998\":17.200634990000001,\"2999\":14.78181352,\"3000\":null,\"3001\":17.012373419999999,\"3002\":15.019488839999999,\"3003\":14.47135579,\"3004\":null,\"3005\":17.718029820000002,\"3006\":16.101942999999999,\"3007\":17.565171589999998,\"3008\":13.04089566,\"3009\":17.44949583,\"3010\":21.653456890000001,\"3011\":17.25102454,\"3012\":13.03231744,\"3013\":13.984083439999999,\"3014\":13.53208852,\"3015\":null,\"3016\":14.6736056,\"3017\":18.10594154,\"3018\":17.34265611,\"3019\":14.98742588,\"3020\":16.120950279999999,\"3021\":16.733653799999999,\"3022\":13.03231744,\"3023\":null,\"3024\":18.606140979999999,\"3025\":13.637639910000001,\"3026\":null,\"3027\":null,\"3028\":null,\"3029\":null,\"3030\":null,\"3031\":14.286546769999999,\"3032\":null,\"3033\":14.185644890000001,\"3034\":null,\"3035\":17.707634689999999,\"3036\":18.355010010000001,\"3037\":14.14101892,\"3038\":22.916736440000001,\"3039\":15.07194017,\"3040\":17.34952066,\"3041\":20.497661099999998,\"3042\":22.29280837,\"3043\":16.15262564,\"3044\":null,\"3045\":null,\"3046\":null,\"3047\":null,\"3048\":15.17376187,\"3049\":14.844231199999999,\"3050\":18.01765777,\"3051\":null,\"3052\":20.03475104,\"3053\":22.447828380000001,\"3054\":null,\"3055\":16.934888529999998,\"3056\":17.946482570000001,\"3057\":18.602207839999998,\"3058\":null,\"3059\":null,\"3060\":20.785703439999999,\"3061\":17.460675649999999,\"3062\":null,\"3063\":14.6727151,\"3064\":null,\"3065\":17.56597931,\"3066\":16.418405100000001,\"3067\":null,\"3068\":null,\"3069\":17.939003159999999,\"3070\":19.145669120000001,\"3071\":21.178022550000001,\"3072\":16.53794246,\"3073\":null,\"3074\":null,\"3075\":15.09961719,\"3076\":null,\"3077\":null,\"3078\":null,\"3079\":16.86081437,\"3080\":18.384967530000001,\"3081\":null,\"3082\":null,\"3083\":null,\"3084\":null,\"3085\":14.90303203,\"3086\":null,\"3087\":14.79985452,\"3088\":null,\"3089\":null,\"3090\":14.86419463,\"3091\":null,\"3092\":null,\"3093\":null,\"3094\":16.989162790000002,\"3095\":12.84444499,\"3096\":19.694533119999999,\"3097\":18.251114439999998,\"3098\":20.603092539999999,\"3099\":19.251515650000002,\"3100\":null,\"3101\":17.87756628,\"3102\":16.147496619999998,\"3103\":14.585951639999999,\"3104\":21.861100270000002,\"3105\":null,\"3106\":17.587978270000001,\"3107\":23.031276980000001,\"3108\":13.45097953,\"3109\":null,\"3110\":null,\"3111\":19.548614669999999,\"3112\":18.264858490000002,\"3113\":15.98759252,\"3114\":14.735902530000001,\"3115\":26.786508600000001,\"3116\":21.131556929999999,\"3117\":21.526768619999999,\"3118\":null,\"3119\":15.484536159999999,\"3120\":16.7730365,\"3121\":null,\"3122\":null,\"3123\":14.265835259999999,\"3124\":null,\"3125\":17.200689820000001,\"3126\":12.00900626,\"3127\":14.816584990000001,\"3128\":null,\"3129\":20.139877800000001,\"3130\":19.388807079999999,\"3131\":null,\"3132\":null,\"3133\":13.475213419999999,\"3134\":null,\"3135\":null,\"3136\":16.06941089,\"3137\":null,\"3138\":18.313685719999999,\"3139\":17.341072449999999,\"3140\":17.97080124,\"3141\":16.591446900000001,\"3142\":17.453135270000001,\"3143\":15.57671081,\"3144\":18.526245500000002,\"3145\":null,\"3146\":null,\"3147\":null,\"3148\":null,\"3149\":13.03231744,\"3150\":null,\"3151\":13.88994969,\"3152\":17.937421319999998,\"3153\":14.016302850000001,\"3154\":13.40085738,\"3155\":null,\"3156\":null,\"3157\":null,\"3158\":null,\"3159\":null,\"3160\":null,\"3161\":17.033171899999999,\"3162\":16.759576460000002,\"3163\":14.5779508,\"3164\":17.035059879999999,\"3165\":null,\"3166\":null,\"3167\":null,\"3168\":null,\"3169\":13.03231744,\"3170\":null,\"3171\":null,\"3172\":null,\"3173\":16.551056599999999,\"3174\":null,\"3175\":null,\"3176\":null,\"3177\":null,\"3178\":null,\"3179\":16.653004500000002,\"3180\":18.207233509999998,\"3181\":null,\"3182\":17.637323080000002,\"3183\":null,\"3184\":null,\"3185\":null,\"3186\":null,\"3187\":null,\"3188\":null,\"3189\":null,\"3190\":null,\"3191\":null,\"3192\":14.097251139999999,\"3193\":13.714591090000001,\"3194\":null,\"3195\":17.68718157,\"3196\":19.83311204,\"3197\":16.390885440000002,\"3198\":20.811549670000002,\"3199\":16.309350009999999,\"3200\":16.61682738,\"3201\":null,\"3202\":null,\"3203\":null,\"3204\":null,\"3205\":19.900694439999999,\"3206\":16.135911369999999,\"3207\":17.944426159999999,\"3208\":18.31030715,\"3209\":20.899456149999999,\"3210\":13.71405867,\"3211\":18.035805589999999,\"3212\":15.6026525,\"3213\":14.72151105,\"3214\":16.011613629999999,\"3215\":17.763303879999999,\"3216\":14.2545348,\"3217\":19.36449391,\"3218\":19.822303829999999,\"3219\":15.8885425,\"3220\":17.494838439999999,\"3221\":16.987174280000001,\"3222\":16.58807775,\"3223\":19.32156934,\"3224\":15.252835060000001,\"3225\":21.546113890000001,\"3226\":null,\"3227\":null,\"3228\":null,\"3229\":18.48154547,\"3230\":15.99264509,\"3231\":19.461479310000001,\"3232\":16.211160199999998,\"3233\":18.81357345,\"3234\":15.12567526,\"3235\":null,\"3236\":17.387526739999998,\"3237\":null,\"3238\":11.97512193,\"3239\":17.466096149999998,\"3240\":19.857277419999999,\"3241\":17.338299760000002,\"3242\":19.304785979999998,\"3243\":null,\"3244\":14.954811790000001,\"3245\":null,\"3246\":18.879988770000001,\"3247\":18.807853340000001,\"3248\":null,\"3249\":null,\"3250\":17.065152640000001,\"3251\":13.03231744,\"3252\":15.83441075,\"3253\":15.70909005,\"3254\":19.83752016,\"3255\":null,\"3256\":17.5763274,\"3257\":14.67996151,\"3258\":14.94062067,\"3259\":null,\"3260\":16.951707989999999,\"3261\":12.464187969999999,\"3262\":null,\"3263\":17.665784590000001,\"3264\":18.830272090000001,\"3265\":17.429705370000001,\"3266\":19.790400170000002,\"3267\":null,\"3268\":null,\"3269\":null,\"3270\":null,\"3271\":null,\"3272\":null,\"3273\":null,\"3274\":null,\"3275\":null,\"3276\":14.243059110000001,\"3277\":null,\"3278\":null,\"3279\":null,\"3280\":null,\"3281\":13.03231744,\"3282\":14.405477169999999,\"3283\":15.879349400000001,\"3284\":17.91566375,\"3285\":null,\"3286\":18.450565050000002,\"3287\":19.69449565,\"3288\":18.928549459999999,\"3289\":14.75611183,\"3290\":18.757467900000002,\"3291\":15.86753684,\"3292\":15.881103810000001,\"3293\":16.427217840000001,\"3294\":18.127008969999999,\"3295\":21.93161143,\"3296\":15.91950012,\"3297\":null,\"3298\":null,\"3299\":13.959684319999999,\"3300\":18.041825159999998,\"3301\":19.191545390000002,\"3302\":16.60887112,\"3303\":16.9649088,\"3304\":18.317730350000002,\"3305\":14.06366985,\"3306\":17.625290960000001,\"3307\":14.153053119999999,\"3308\":16.974874629999999,\"3309\":null,\"3310\":16.370850950000001,\"3311\":16.037806660000001,\"3312\":20.237129769999999,\"3313\":17.45660865,\"3314\":14.86703846,\"3315\":18.111247639999998,\"3316\":null,\"3317\":null,\"3318\":null,\"3319\":null,\"3320\":20.035086710000002,\"3321\":18.812318640000001,\"3322\":null,\"3323\":12.93721446,\"3324\":16.565774340000001,\"3325\":16.320678610000002,\"3326\":20.016318850000001,\"3327\":null,\"3328\":12.41571151,\"3329\":15.21414206,\"3330\":17.728459610000002,\"3331\":23.00052835,\"3332\":22.497518759999998,\"3333\":null,\"3334\":17.378906409999999,\"3335\":null,\"3336\":15.10110274,\"3337\":14.369196929999999,\"3338\":13.248453469999999,\"3339\":13.03231744,\"3340\":null,\"3341\":null,\"3342\":null,\"3343\":null,\"3344\":null,\"3345\":14.74027544,\"3346\":15.040889200000001,\"3347\":null,\"3348\":null,\"3349\":13.34494437,\"3350\":null,\"3351\":18.415699570000001,\"3352\":null,\"3353\":null,\"3354\":null,\"3355\":null,\"3356\":18.202553000000002,\"3357\":null,\"3358\":null,\"3359\":null,\"3360\":19.66627677,\"3361\":21.837537749999999,\"3362\":null,\"3363\":20.79035747,\"3364\":18.297072700000001,\"3365\":19.710755559999999,\"3366\":20.940471639999998,\"3367\":null,\"3368\":17.47639586,\"3369\":null,\"3370\":null,\"3371\":null,\"3372\":15.22524784,\"3373\":null,\"3374\":null,\"3375\":null,\"3376\":null,\"3377\":null,\"3378\":24.197170740000001,\"3379\":16.171331739999999,\"3380\":16.931955089999999,\"3381\":21.378316099999999,\"3382\":null,\"3383\":null,\"3384\":19.82806609,\"3385\":13.39567651,\"3386\":null,\"3387\":null,\"3388\":null,\"3389\":19.095063100000001,\"3390\":null,\"3391\":null,\"3392\":null,\"3393\":null,\"3394\":null,\"3395\":null,\"3396\":null,\"3397\":null,\"3398\":null,\"3399\":null,\"3400\":null,\"3401\":null,\"3402\":14.19531989,\"3403\":null,\"3404\":null,\"3405\":null,\"3406\":16.57822251,\"3407\":null,\"3408\":null,\"3409\":null,\"3410\":15.92744972,\"3411\":null,\"3412\":null,\"3413\":null,\"3414\":null,\"3415\":null,\"3416\":null,\"3417\":null,\"3418\":null,\"3419\":19.1323914,\"3420\":null,\"3421\":15.24891004,\"3422\":null,\"3423\":null,\"3424\":14.67335626,\"3425\":16.28259121,\"3426\":null,\"3427\":18.868596660000002,\"3428\":17.71785552,\"3429\":18.630292600000001,\"3430\":null,\"3431\":null,\"3432\":18.467012820000001,\"3433\":null,\"3434\":null,\"3435\":16.66646897,\"3436\":16.219631620000001,\"3437\":16.940948420000002,\"3438\":17.450909200000002,\"3439\":16.81205564,\"3440\":null,\"3441\":null,\"3442\":null,\"3443\":null,\"3444\":14.29621839,\"3445\":null,\"3446\":null,\"3447\":null,\"3448\":null,\"3449\":null,\"3450\":null,\"3451\":null,\"3452\":null,\"3453\":null,\"3454\":null,\"3455\":null,\"3456\":null,\"3457\":null,\"3458\":null,\"3459\":13.491854699999999,\"3460\":null,\"3461\":null,\"3462\":null,\"3463\":null,\"3464\":null,\"3465\":16.887643879999999,\"3466\":null,\"3467\":null,\"3468\":null,\"3469\":null,\"3470\":18.36511587,\"3471\":13.175715690000001,\"3472\":null,\"3473\":15.99538104,\"3474\":null,\"3475\":16.007267299999999,\"3476\":16.256475139999999,\"3477\":null,\"3478\":null,\"3479\":null,\"3480\":16.320858009999998,\"3481\":17.839306959999998,\"3482\":null,\"3483\":16.84260841,\"3484\":14.338313299999999,\"3485\":22.893025300000002,\"3486\":null,\"3487\":null,\"3488\":null,\"3489\":15.98014845,\"3490\":14.23960582,\"3491\":null,\"3492\":14.30783067,\"3493\":15.096749409999999,\"3494\":null,\"3495\":16.947025570000001,\"3496\":null,\"3497\":13.03231744,\"3498\":null,\"3499\":16.388652449999999,\"3500\":14.042340429999999,\"3501\":null,\"3502\":16.44532087,\"3503\":13.915578160000001,\"3504\":16.294495510000001,\"3505\":null,\"3506\":17.205626980000002,\"3507\":16.025868119999998,\"3508\":18.048424449999999,\"3509\":14.63327361,\"3510\":17.546919110000001,\"3511\":null,\"3512\":15.416725189999999,\"3513\":14.12028297,\"3514\":null,\"3515\":null,\"3516\":null,\"3517\":16.341772769999999,\"3518\":null,\"3519\":null,\"3520\":null,\"3521\":19.11866449,\"3522\":null,\"3523\":null,\"3524\":null,\"3525\":null,\"3526\":null,\"3527\":null,\"3528\":18.372073740000001,\"3529\":15.73844137,\"3530\":18.701129730000002,\"3531\":18.666299609999999,\"3532\":18.15376397,\"3533\":null,\"3534\":null,\"3535\":null,\"3536\":18.669012429999999,\"3537\":null,\"3538\":null,\"3539\":14.55954601,\"3540\":15.66002842,\"3541\":null,\"3542\":12.94128196,\"3543\":17.219357160000001,\"3544\":null,\"3545\":null,\"3546\":null,\"3547\":null,\"3548\":16.170727549999999,\"3549\":16.798365700000002,\"3550\":null,\"3551\":null,\"3552\":null,\"3553\":null,\"3554\":18.761726660000001,\"3555\":15.22904602,\"3556\":null,\"3557\":18.074043150000001,\"3558\":17.0919858,\"3559\":null,\"3560\":15.00926016,\"3561\":19.887677100000001,\"3562\":null,\"3563\":null,\"3564\":13.03231744,\"3565\":null,\"3566\":17.13161204,\"3567\":15.215664739999999,\"3568\":15.670750290000001,\"3569\":19.10586228,\"3570\":null,\"3571\":null,\"3572\":null,\"3573\":null,\"3574\":null,\"3575\":null,\"3576\":null,\"3577\":null,\"3578\":null,\"3579\":null,\"3580\":null,\"3581\":null,\"3582\":null,\"3583\":null,\"3584\":null,\"3585\":null,\"3586\":null,\"3587\":null,\"3588\":null,\"3589\":null,\"3590\":null,\"3591\":13.03231744,\"3592\":null,\"3593\":null,\"3594\":null,\"3595\":null,\"3596\":null,\"3597\":null,\"3598\":null,\"3599\":null,\"3600\":null,\"3601\":null,\"3602\":null,\"3603\":null,\"3604\":null,\"3605\":null,\"3606\":null,\"3607\":null,\"3608\":null,\"3609\":null,\"3610\":null,\"3611\":null,\"3612\":null,\"3613\":null,\"3614\":null,\"3615\":null,\"3616\":null,\"3617\":null,\"3618\":null,\"3619\":null,\"3620\":null,\"3621\":null,\"3622\":null,\"3623\":null,\"3624\":null,\"3625\":null,\"3626\":null,\"3627\":null,\"3628\":null,\"3629\":null,\"3630\":null,\"3631\":14.11351833,\"3632\":null,\"3633\":13.70823141,\"3634\":17.12490777,\"3635\":15.358768789999999,\"3636\":15.712233360000001,\"3637\":null,\"3638\":null,\"3639\":null,\"3640\":null,\"3641\":null,\"3642\":null,\"3643\":null,\"3644\":null,\"3645\":null,\"3646\":null,\"3647\":null,\"3648\":null,\"3649\":15.06990834,\"3650\":17.238955409999999,\"3651\":18.20932745,\"3652\":19.79909778,\"3653\":15.24737492,\"3654\":18.773116760000001,\"3655\":17.189781329999999,\"3656\":null,\"3657\":null,\"3658\":20.45640745,\"3659\":null,\"3660\":null,\"3661\":14.995588789999999,\"3662\":null,\"3663\":null,\"3664\":null,\"3665\":null,\"3666\":null,\"3667\":null,\"3668\":null,\"3669\":null,\"3670\":null,\"3671\":null,\"3672\":15.51682317,\"3673\":null,\"3674\":20.343275869999999,\"3675\":null,\"3676\":null,\"3677\":null,\"3678\":18.749016269999998,\"3679\":14.45067733,\"3680\":null,\"3681\":null,\"3682\":null,\"3683\":null,\"3684\":null,\"3685\":null,\"3686\":null,\"3687\":null,\"3688\":null,\"3689\":15.26721088,\"3690\":null,\"3691\":23.2832884,\"3692\":15.611036009999999,\"3693\":null,\"3694\":15.92928496,\"3695\":null,\"3696\":null,\"3697\":null,\"3698\":15.49629646,\"3699\":17.500740019999998,\"3700\":15.67794909,\"3701\":null,\"3702\":null,\"3703\":18.52776798,\"3704\":null,\"3705\":null,\"3706\":null,\"3707\":14.73663743,\"3708\":null,\"3709\":17.575359500000001,\"3710\":null,\"3711\":21.299804730000002,\"3712\":18.88157142,\"3713\":15.89122755,\"3714\":null,\"3715\":19.38890374,\"3716\":15.156983869999999,\"3717\":null,\"3718\":null,\"3719\":null,\"3720\":null,\"3721\":null,\"3722\":null,\"3723\":null,\"3724\":null,\"3725\":18.825994189999999,\"3726\":19.22825937,\"3727\":17.392454950000001,\"3728\":18.82555795,\"3729\":null,\"3730\":15.490639549999999,\"3731\":16.812658890000002,\"3732\":null,\"3733\":null,\"3734\":18.43470778,\"3735\":15.88111376,\"3736\":14.78857301,\"3737\":13.03231744,\"3738\":13.03231744,\"3739\":22.13456077,\"3740\":21.569142670000002,\"3741\":20.62217691,\"3742\":16.969247320000001,\"3743\":16.768955309999999,\"3744\":16.96235918,\"3745\":null,\"3746\":18.506427890000001,\"3747\":null,\"3748\":19.104998290000001,\"3749\":17.979004499999998,\"3750\":20.446595779999999,\"3751\":16.08375757,\"3752\":18.437134780000001,\"3753\":16.564743849999999,\"3754\":16.402584439999998,\"3755\":null,\"3756\":17.709286110000001,\"3757\":null,\"3758\":15.65823864,\"3759\":13.63682562,\"3760\":null,\"3761\":null,\"3762\":17.393648939999998,\"3763\":19.03662404,\"3764\":15.066698710000001,\"3765\":18.78222057,\"3766\":16.362004079999998,\"3767\":17.136598599999999,\"3768\":19.737931530000001,\"3769\":17.413513290000001,\"3770\":17.576429220000001,\"3771\":14.242250739999999,\"3772\":14.2412566,\"3773\":18.627749089999998,\"3774\":null,\"3775\":13.03231744,\"3776\":15.90249537,\"3777\":null,\"3778\":23.01962675,\"3779\":20.443514520000001,\"3780\":17.27510024,\"3781\":14.64387041,\"3782\":17.819611179999999,\"3783\":20.606098939999999,\"3784\":17.358945299999998,\"3785\":null,\"3786\":19.479060929999999,\"3787\":null,\"3788\":null,\"3789\":20.457703779999999,\"3790\":13.336592830000001,\"3791\":19.65803798,\"3792\":24.40321982,\"3793\":21.62795564,\"3794\":18.32459214,\"3795\":19.826271640000002,\"3796\":13.77596928,\"3797\":20.82010579,\"3798\":22.63184609,\"3799\":12.328219000000001,\"3800\":18.069992209999999,\"3801\":16.219013239999999,\"3802\":15.70054769,\"3803\":18.311297660000001,\"3804\":null,\"3805\":14.50146842,\"3806\":22.194026210000001,\"3807\":null,\"3808\":12.99297941,\"3809\":16.257565719999999,\"3810\":13.70002886,\"3811\":null,\"3812\":19.748705900000001,\"3813\":14.06871323,\"3814\":19.843726740000001,\"3815\":15.20486028,\"3816\":19.44153949,\"3817\":null,\"3818\":19.284478700000001,\"3819\":null,\"3820\":null,\"3821\":19.51965667,\"3822\":null,\"3823\":18.526334869999999,\"3824\":18.020152929999998,\"3825\":null,\"3826\":18.87161498,\"3827\":21.11765913,\"3828\":null,\"3829\":14.766993319999999,\"3830\":16.313575109999999,\"3831\":null,\"3832\":null,\"3833\":13.46496252,\"3834\":14.76710237,\"3835\":17.109850439999999,\"3836\":null,\"3837\":14.50666504,\"3838\":null,\"3839\":null,\"3840\":17.977388829999999,\"3841\":16.816822120000001,\"3842\":null,\"3843\":null,\"3844\":13.99661918,\"3845\":18.174837060000002,\"3846\":16.15904149,\"3847\":18.55145521,\"3848\":null,\"3849\":null,\"3850\":null,\"3851\":null,\"3852\":20.989237769999999,\"3853\":null,\"3854\":null,\"3855\":14.23159246,\"3856\":null,\"3857\":null,\"3858\":15.59219493,\"3859\":null,\"3860\":null,\"3861\":null,\"3862\":null,\"3863\":null,\"3864\":null,\"3865\":null,\"3866\":13.03231744,\"3867\":null,\"3868\":null,\"3869\":null,\"3870\":null,\"3871\":null,\"3872\":null,\"3873\":null,\"3874\":null,\"3875\":null,\"3876\":null,\"3877\":null,\"3878\":null,\"3879\":null,\"3880\":null,\"3881\":null,\"3882\":13.03231744,\"3883\":null,\"3884\":null,\"3885\":null,\"3886\":null,\"3887\":null,\"3888\":null,\"3889\":null,\"3890\":null,\"3891\":null,\"3892\":null,\"3893\":16.21491645,\"3894\":16.9946585,\"3895\":null,\"3896\":null,\"3897\":14.41912035,\"3898\":15.519663189999999,\"3899\":16.88252481,\"3900\":12.33318373,\"3901\":14.660280289999999,\"3902\":15.758334230000001,\"3903\":null,\"3904\":17.307461700000001,\"3905\":18.61434195,\"3906\":17.75799786,\"3907\":18.130579650000001,\"3908\":18.818550080000001,\"3909\":19.170189329999999,\"3910\":17.839366609999999,\"3911\":null,\"3912\":14.19124015,\"3913\":null,\"3914\":null,\"3915\":null,\"3916\":null,\"3917\":null,\"3918\":17.840624720000001,\"3919\":11.747834579999999,\"3920\":null,\"3921\":17.742520819999999,\"3922\":null,\"3923\":null,\"3924\":null,\"3925\":15.46608062,\"3926\":null,\"3927\":null,\"3928\":19.135782519999999,\"3929\":18.700231339999998,\"3930\":15.805380980000001,\"3931\":16.840583240000001,\"3932\":13.309892230000001,\"3933\":null,\"3934\":null,\"3935\":null,\"3936\":null,\"3937\":13.03231744,\"3938\":16.348096609999999,\"3939\":null,\"3940\":17.52652445,\"3941\":null,\"3942\":15.847680970000001,\"3943\":18.680585019999999,\"3944\":null,\"3945\":null,\"3946\":14.74950085,\"3947\":null,\"3948\":13.03231744,\"3949\":20.682852090000001,\"3950\":16.372755470000001,\"3951\":16.124462619999999,\"3952\":null,\"3953\":13.61843944,\"3954\":null,\"3955\":null,\"3956\":null,\"3957\":16.81688217,\"3958\":20.22548561,\"3959\":null,\"3960\":null,\"3961\":16.346680989999999,\"3962\":19.218079939999999,\"3963\":null,\"3964\":19.076658139999999,\"3965\":19.584856680000002,\"3966\":null,\"3967\":19.247995700000001,\"3968\":22.66940555,\"3969\":22.51332124,\"3970\":null,\"3971\":null,\"3972\":17.42394827,\"3973\":16.54167777,\"3974\":null,\"3975\":17.273628120000001,\"3976\":20.173900369999998,\"3977\":20.21099564,\"3978\":null,\"3979\":null,\"3980\":19.778426799999998,\"3981\":13.8252103,\"3982\":null,\"3983\":15.523226449999999,\"3984\":null,\"3985\":null,\"3986\":null,\"3987\":null,\"3988\":18.896330819999999,\"3989\":null,\"3990\":null,\"3991\":14.96777981,\"3992\":null,\"3993\":16.159285780000001,\"3994\":16.71815767,\"3995\":null,\"3996\":null,\"3997\":null,\"3998\":17.28826269,\"3999\":16.50586925,\"4000\":null,\"4001\":16.597252170000001,\"4002\":15.42800038,\"4003\":null,\"4004\":13.86052467,\"4005\":17.998512170000002,\"4006\":17.473066230000001,\"4007\":18.586400780000002,\"4008\":11.41433597,\"4009\":16.59495849,\"4010\":null,\"4011\":null,\"4012\":17.844937770000001,\"4013\":19.608804410000001,\"4014\":null,\"4015\":18.046061099999999,\"4016\":20.734934710000001,\"4017\":15.149461069999999,\"4018\":null,\"4019\":13.898542989999999,\"4020\":16.285230909999999,\"4021\":null,\"4022\":null,\"4023\":21.362420279999998,\"4024\":19.927802660000001,\"4025\":null,\"4026\":null,\"4027\":17.47698377,\"4028\":null,\"4029\":null,\"4030\":null,\"4031\":18.8759503,\"4032\":16.813146119999999,\"4033\":15.11127791,\"4034\":18.635072269999998,\"4035\":21.391408460000001,\"4036\":13.711027639999999,\"4037\":16.408414149999999,\"4038\":null,\"4039\":null,\"4040\":null,\"4041\":null,\"4042\":null,\"4043\":17.424795110000002,\"4044\":null,\"4045\":null,\"4046\":null,\"4047\":20.276108860000001,\"4048\":17.422116469999999,\"4049\":null,\"4050\":null,\"4051\":null,\"4052\":null,\"4053\":15.73317821,\"4054\":22.02066842,\"4055\":null,\"4056\":17.264594259999999,\"4057\":null,\"4058\":15.67272275,\"4059\":17.907072580000001,\"4060\":18.152781300000001,\"4061\":18.473227600000001,\"4062\":15.66326771,\"4063\":20.113401410000002,\"4064\":null,\"4065\":null,\"4066\":null,\"4067\":null,\"4068\":21.820884400000001,\"4069\":18.71016448,\"4070\":17.847149179999999,\"4071\":15.01630819,\"4072\":20.212647010000001,\"4073\":null,\"4074\":17.491614739999999,\"4075\":null,\"4076\":14.894053209999999,\"4077\":20.582321239999999,\"4078\":19.159708649999999,\"4079\":19.706679529999999,\"4080\":18.417374930000001,\"4081\":18.400498720000002,\"4082\":16.921234630000001,\"4083\":15.84599023,\"4084\":15.262100719999999,\"4085\":15.986942170000001,\"4086\":null,\"4087\":19.585681449999999,\"4088\":17.039084370000001,\"4089\":15.01221365,\"4090\":16.475705959999999,\"4091\":21.242632390000001,\"4092\":null,\"4093\":19.723461929999999,\"4094\":18.30946132,\"4095\":null,\"4096\":16.513026279999998,\"4097\":15.93153074,\"4098\":null,\"4099\":17.761820929999999,\"4100\":16.046364570000001,\"4101\":16.847637989999999,\"4102\":16.089479109999999,\"4103\":20.031764209999999,\"4104\":16.16250952,\"4105\":18.712514970000001,\"4106\":16.756328679999999,\"4107\":null,\"4108\":17.98337794,\"4109\":22.066516140000001,\"4110\":17.873553050000002,\"4111\":18.457023769999999,\"4112\":16.959167900000001,\"4113\":17.841863199999999,\"4114\":null,\"4115\":16.748305850000001,\"4116\":18.012005649999999,\"4117\":18.241254949999998,\"4118\":19.905365870000001,\"4119\":17.758265219999998,\"4120\":null,\"4121\":null,\"4122\":16.514994919999999,\"4123\":16.613473819999999,\"4124\":null,\"4125\":16.49017542,\"4126\":18.747101910000001,\"4127\":null,\"4128\":null,\"4129\":17.009317280000001,\"4130\":null,\"4131\":16.092698559999999,\"4132\":17.209662529999999,\"4133\":null,\"4134\":null,\"4135\":null,\"4136\":null,\"4137\":16.158723370000001,\"4138\":15.44988277,\"4139\":null,\"4140\":14.640306580000001,\"4141\":20.15580194,\"4142\":null,\"4143\":20.99167254,\"4144\":19.414682509999999,\"4145\":null,\"4146\":18.810268879999999,\"4147\":14.0857224,\"4148\":21.174264879999999,\"4149\":11.920544359999999,\"4150\":null,\"4151\":null,\"4152\":null,\"4153\":null,\"4154\":16.802354789999999,\"4155\":16.863715639999999,\"4156\":13.517012080000001,\"4157\":null,\"4158\":14.391132860000001,\"4159\":14.93356496,\"4160\":null,\"4161\":13.4936682,\"4162\":null,\"4163\":null,\"4164\":null,\"4165\":15.917685820000001,\"4166\":16.613619530000001,\"4167\":15.495190239999999,\"4168\":15.35269225,\"4169\":15.685908080000001,\"4170\":15.46061283,\"4171\":null,\"4172\":null,\"4173\":null,\"4174\":18.173401250000001,\"4175\":null,\"4176\":18.51270045,\"4177\":null,\"4178\":null,\"4179\":null,\"4180\":19.47349805,\"4181\":null,\"4182\":20.850084079999998,\"4183\":16.826980970000001,\"4184\":17.80605959,\"4185\":17.71518593,\"4186\":15.86622386,\"4187\":18.773845770000001,\"4188\":21.618268839999999,\"4189\":null,\"4190\":null,\"4191\":null,\"4192\":null,\"4193\":18.25925153,\"4194\":null,\"4195\":20.625271439999999,\"4196\":11.93915694,\"4197\":null,\"4198\":null,\"4199\":null,\"4200\":null,\"4201\":18.230648410000001,\"4202\":17.680577750000001,\"4203\":17.694855669999999,\"4204\":null,\"4205\":22.521054339999999,\"4206\":19.327438969999999,\"4207\":19.85163051,\"4208\":20.320098009999999,\"4209\":15.6555455,\"4210\":18.035148809999999,\"4211\":18.206467669999999,\"4212\":18.18683875,\"4213\":19.951393620000001,\"4214\":19.46606396,\"4215\":22.790472009999998,\"4216\":21.353421130000001,\"4217\":12.59069684,\"4218\":16.246134479999998,\"4219\":23.258558440000002,\"4220\":19.283199459999999,\"4221\":17.875721970000001,\"4222\":15.30633078,\"4223\":20.342134640000001,\"4224\":17.57640404,\"4225\":null,\"4226\":20.311188869999999,\"4227\":null,\"4228\":13.32823804,\"4229\":17.541906099999998,\"4230\":null,\"4231\":null,\"4232\":null,\"4233\":15.8684189,\"4234\":15.707288,\"4235\":20.05329249,\"4236\":null,\"4237\":22.009550260000001,\"4238\":null,\"4239\":19.67831022,\"4240\":19.188182619999999,\"4241\":null,\"4242\":16.70577376,\"4243\":18.01604476,\"4244\":19.72559021,\"4245\":null,\"4246\":16.647517690000001,\"4247\":17.22540214,\"4248\":null,\"4249\":15.298909699999999,\"4250\":null,\"4251\":12.865063190000001,\"4252\":15.115434670000001,\"4253\":13.698939599999999,\"4254\":null,\"4255\":18.564263050000001,\"4256\":17.641627589999999,\"4257\":12.925678810000001,\"4258\":17.02317274,\"4259\":null,\"4260\":17.24832001,\"4261\":19.61316377,\"4262\":13.431337790000001,\"4263\":21.469639229999998,\"4264\":null,\"4265\":13.90481114,\"4266\":null,\"4267\":null,\"4268\":null,\"4269\":16.451845079999998,\"4270\":15.64008645,\"4271\":21.92640827,\"4272\":22.79889288,\"4273\":16.250730709999999,\"4274\":null,\"4275\":16.938669999999998,\"4276\":13.03231744,\"4277\":null,\"4278\":null,\"4279\":null,\"4280\":18.22113358,\"4281\":15.466256789999999,\"4282\":null,\"4283\":18.638297860000002,\"4284\":16.460513509999998,\"4285\":20.013963400000002,\"4286\":20.432014209999998,\"4287\":22.009195340000002,\"4288\":14.965151690000001,\"4289\":null,\"4290\":null,\"4291\":null,\"4292\":null,\"4293\":null,\"4294\":18.2271553,\"4295\":17.84945085,\"4296\":21.981182140000001,\"4297\":20.731037350000001,\"4298\":13.03231744,\"4299\":15.620775719999999,\"4300\":19.993433249999999,\"4301\":19.745247549999998,\"4302\":22.92299392,\"4303\":20.850088499999998,\"4304\":21.21908698,\"4305\":null,\"4306\":17.432105910000001,\"4307\":17.97752328,\"4308\":20.16572871,\"4309\":11.13497031,\"4310\":20.297798279999998,\"4311\":null,\"4312\":17.055658829999999,\"4313\":11.55749891,\"4314\":17.690442189999999,\"4315\":13.03231744,\"4316\":null,\"4317\":18.92451793,\"4318\":9.431724609,\"4319\":null,\"4320\":null,\"4321\":17.601446249999999,\"4322\":16.377049629999998,\"4323\":null,\"4324\":17.847974279999999,\"4325\":null,\"4326\":null,\"4327\":null,\"4328\":22.036016360000001,\"4329\":17.305797290000001,\"4330\":18.93105417,\"4331\":18.71339103,\"4332\":18.411360989999999,\"4333\":null,\"4334\":null,\"4335\":null,\"4336\":null,\"4337\":16.692741550000001,\"4338\":16.56722868,\"4339\":null,\"4340\":null,\"4341\":null,\"4342\":19.177597949999999,\"4343\":20.549638229999999,\"4344\":17.742695959999999,\"4345\":16.265387969999999,\"4346\":null,\"4347\":18.814180530000002,\"4348\":null,\"4349\":22.366154130000002,\"4350\":null,\"4351\":19.560734719999999,\"4352\":18.467179269999999,\"4353\":17.537114259999999,\"4354\":16.833590959999999,\"4355\":20.383818430000002,\"4356\":null,\"4357\":null,\"4358\":15.87158576,\"4359\":null,\"4360\":null,\"4361\":null,\"4362\":null,\"4363\":null,\"4364\":17.020957249999999,\"4365\":null,\"4366\":16.728818310000001,\"4367\":null,\"4368\":13.18107133,\"4369\":21.356853529999999,\"4370\":19.115505410000001,\"4371\":21.945094399999998,\"4372\":22.4245731,\"4373\":19.505587569999999,\"4374\":20.036853959999998,\"4375\":18.4693866,\"4376\":19.117341669999998,\"4377\":21.94555763,\"4378\":21.347859400000001,\"4379\":26.90421959,\"4380\":19.418177499999999,\"4381\":20.87662705,\"4382\":null,\"4383\":23.358410620000001,\"4384\":17.577661729999999,\"4385\":25.03065264,\"4386\":17.125908169999999,\"4387\":21.570540829999999,\"4388\":20.712860460000002,\"4389\":20.427072809999998,\"4390\":19.270688539999998,\"4391\":18.988163589999999,\"4392\":null,\"4393\":17.82083956,\"4394\":16.08172407,\"4395\":14.766117660000001,\"4396\":null,\"4397\":17.854328120000002,\"4398\":19.65612385,\"4399\":16.307644410000002,\"4400\":null,\"4401\":null,\"4402\":null,\"4403\":null,\"4404\":null,\"4405\":null,\"4406\":15.387017009999999,\"4407\":null,\"4408\":null,\"4409\":null,\"4410\":null,\"4411\":16.571686799999998,\"4412\":null,\"4413\":null,\"4414\":null,\"4415\":null,\"4416\":25.153820840000002,\"4417\":19.31234804,\"4418\":17.716124140000002,\"4419\":18.75700355,\"4420\":18.0218107,\"4421\":16.1267496,\"4422\":null,\"4423\":15.16295455,\"4424\":16.36488481,\"4425\":12.031388570000001,\"4426\":18.759310729999999,\"4427\":null,\"4428\":null,\"4429\":15.59751426,\"4430\":null,\"4431\":19.388051109999999,\"4432\":null,\"4433\":16.837366670000002,\"4434\":null,\"4435\":null,\"4436\":null,\"4437\":null,\"4438\":16.08709309,\"4439\":18.74939011,\"4440\":null,\"4441\":null,\"4442\":null,\"4443\":null,\"4444\":null,\"4445\":null,\"4446\":null,\"4447\":null,\"4448\":null,\"4449\":null,\"4450\":null,\"4451\":null,\"4452\":22.60551324,\"4453\":15.92062364,\"4454\":null,\"4455\":18.2793627,\"4456\":12.54798014,\"4457\":18.379232729999998,\"4458\":17.821827800000001,\"4459\":15.93229812,\"4460\":17.829222229999999,\"4461\":17.713786890000002,\"4462\":null,\"4463\":15.78621483,\"4464\":15.148912960000001,\"4465\":18.709901009999999,\"4466\":null,\"4467\":null,\"4468\":13.72825928,\"4469\":null,\"4470\":20.610272420000001,\"4471\":null,\"4472\":20.191336100000001,\"4473\":18.645290079999999,\"4474\":19.167131770000001,\"4475\":12.98405659,\"4476\":null,\"4477\":14.102720870000001,\"4478\":15.77635042,\"4479\":null,\"4480\":20.438034259999998,\"4481\":24.49408072,\"4482\":null,\"4483\":16.668198409999999,\"4484\":18.78858074,\"4485\":null,\"4486\":null,\"4487\":null,\"4488\":18.060088690000001,\"4489\":null,\"4490\":null,\"4491\":null,\"4492\":21.66674278,\"4493\":18.429581209999998,\"4494\":null,\"4495\":null,\"4496\":13.34552246,\"4497\":null,\"4498\":17.519309629999999,\"4499\":12.436598849999999,\"4500\":null,\"4501\":20.019787650000001,\"4502\":null,\"4503\":17.400534499999999,\"4504\":19.049711989999999,\"4505\":null,\"4506\":19.332959800000001,\"4507\":15.41102632,\"4508\":15.593452449999999,\"4509\":17.33973748,\"4510\":15.35997135,\"4511\":null,\"4512\":null,\"4513\":16.05150184,\"4514\":21.887792919999999,\"4515\":16.69054509,\"4516\":null,\"4517\":null,\"4518\":16.035323250000001,\"4519\":15.14996509,\"4520\":19.202774439999999,\"4521\":null,\"4522\":12.47253504,\"4523\":null,\"4524\":13.14345788,\"4525\":17.99198904,\"4526\":21.970025209999999,\"4527\":null,\"4528\":null,\"4529\":13.806362,\"4530\":null,\"4531\":16.843283899999999,\"4532\":null,\"4533\":null,\"4534\":12.48732276,\"4535\":19.947464279999998,\"4536\":13.45182179,\"4537\":null,\"4538\":15.0120491,\"4539\":13.03231744,\"4540\":null,\"4541\":19.133693600000001,\"4542\":null,\"4543\":null,\"4544\":13.53137429,\"4545\":14.870084090000001,\"4546\":13.796102169999999,\"4547\":22.061456110000002,\"4548\":null,\"4549\":null,\"4550\":15.90777969,\"4551\":null,\"4552\":19.005141309999999,\"4553\":15.66060307,\"4554\":null,\"4555\":null,\"4556\":null,\"4557\":null,\"4558\":null,\"4559\":null,\"4560\":null,\"4561\":null,\"4562\":18.74924218,\"4563\":16.776817869999999,\"4564\":15.98403115,\"4565\":19.877059809999999,\"4566\":18.864680270000001,\"4567\":17.873260030000001,\"4568\":null,\"4569\":null,\"4570\":17.741841269999998,\"4571\":13.24492351,\"4572\":18.304937349999999,\"4573\":19.719532099999999,\"4574\":null,\"4575\":null,\"4576\":19.603894700000002,\"4577\":13.9614355,\"4578\":16.718508280000002,\"4579\":17.9759368,\"4580\":17.81545611,\"4581\":null,\"4582\":16.998103520000001,\"4583\":17.69679459,\"4584\":17.338617429999999,\"4585\":15.83112567,\"4586\":17.297306020000001,\"4587\":15.09829731,\"4588\":18.195951139999998,\"4589\":15.96728029,\"4590\":17.884055010000001,\"4591\":15.157509660000001,\"4592\":16.647251870000002,\"4593\":16.128605369999999,\"4594\":16.482898809999998,\"4595\":18.29781251,\"4596\":13.03231744,\"4597\":null,\"4598\":17.786326240000001,\"4599\":16.828881030000002,\"4600\":13.00799441,\"4601\":17.625699619999999,\"4602\":null,\"4603\":null,\"4604\":null,\"4605\":null,\"4606\":null,\"4607\":18.61496275,\"4608\":null,\"4609\":17.496441319999999,\"4610\":16.206556379999999,\"4611\":15.15124097,\"4612\":16.941341600000001,\"4613\":15.66899823,\"4614\":15.91249026,\"4615\":null,\"4616\":22.152335619999999,\"4617\":16.60911359,\"4618\":null,\"4619\":null,\"4620\":20.04772178,\"4621\":18.555447789999999,\"4622\":16.867318139999998,\"4623\":17.88314313,\"4624\":null,\"4625\":22.637124660000001,\"4626\":17.23273979,\"4627\":null,\"4628\":20.84674824,\"4629\":19.476614139999999,\"4630\":null,\"4631\":null,\"4632\":20.059731029999998,\"4633\":17.164311600000001,\"4634\":null,\"4635\":18.778541260000001,\"4636\":16.616774639999999,\"4637\":17.992396459999998,\"4638\":null,\"4639\":18.569235679999998,\"4640\":15.921621139999999,\"4641\":17.424311159999998,\"4642\":21.181493339999999,\"4643\":15.732321689999999,\"4644\":null,\"4645\":21.204790320000001,\"4646\":null,\"4647\":20.172649419999999,\"4648\":18.711107030000001,\"4649\":20.529425629999999,\"4650\":null,\"4651\":16.297020610000001,\"4652\":17.53939166,\"4653\":null,\"4654\":null,\"4655\":18.30215106,\"4656\":18.29483802,\"4657\":null,\"4658\":16.096480960000001,\"4659\":null,\"4660\":19.849047479999999,\"4661\":16.000839549999998,\"4662\":null,\"4663\":null,\"4664\":20.592349250000002,\"4665\":17.668641269999998,\"4666\":20.944147770000001,\"4667\":18.79930225,\"4668\":18.80409981,\"4669\":19.260973409999998,\"4670\":18.34531874,\"4671\":19.152567250000001,\"4672\":16.995737250000001,\"4673\":19.228969370000002,\"4674\":19.957860149999998,\"4675\":16.996243150000002,\"4676\":15.995763869999999,\"4677\":16.672717349999999,\"4678\":16.47884298,\"4679\":20.147634620000002,\"4680\":16.304731870000001,\"4681\":17.317110599999999,\"4682\":16.157195730000002,\"4683\":19.299613539999999,\"4684\":14.786135160000001,\"4685\":null,\"4686\":null,\"4687\":15.82602469,\"4688\":12.894565399999999,\"4689\":null,\"4690\":null,\"4691\":14.963182270000001,\"4692\":null,\"4693\":13.218026760000001,\"4694\":14.72022194,\"4695\":null,\"4696\":null,\"4697\":25.226949520000002,\"4698\":20.983361049999999,\"4699\":15.89789218,\"4700\":16.78756237,\"4701\":22.232486179999999,\"4702\":24.059563919999999,\"4703\":null,\"4704\":null,\"4705\":null,\"4706\":22.600914,\"4707\":17.451843719999999,\"4708\":17.463650149999999,\"4709\":18.374988380000001,\"4710\":17.549746290000002,\"4711\":16.0378598,\"4712\":15.81173497,\"4713\":16.98146041,\"4714\":17.70104735,\"4715\":18.16935123,\"4716\":19.717907159999999,\"4717\":17.680596860000001,\"4718\":18.251733430000002,\"4719\":18.740150679999999,\"4720\":17.77243841,\"4721\":19.966975649999998,\"4722\":null,\"4723\":16.17166593,\"4724\":16.283944089999999,\"4725\":null,\"4726\":19.181490060000002,\"4727\":16.482263060000001,\"4728\":null,\"4729\":22.357410260000002,\"4730\":17.580460550000002,\"4731\":19.303764999999998,\"4732\":14.5781055,\"4733\":18.723702360000001,\"4734\":null,\"4735\":17.546311209999999,\"4736\":null,\"4737\":14.140696180000001,\"4738\":null,\"4739\":13.03231744,\"4740\":18.54142221,\"4741\":15.543364629999999,\"4742\":18.122122229999999,\"4743\":null,\"4744\":null,\"4745\":16.333403709999999,\"4746\":17.372647709999999,\"4747\":null,\"4748\":13.03231744,\"4749\":null,\"4750\":18.154772810000001,\"4751\":null,\"4752\":18.1129152,\"4753\":19.44725137,\"4754\":19.60173614,\"4755\":19.811366889999999,\"4756\":null,\"4757\":null,\"4758\":14.310116819999999,\"4759\":19.796009680000001,\"4760\":16.439350220000001,\"4761\":17.036908149999999,\"4762\":17.828656859999999,\"4763\":null,\"4764\":null,\"4765\":null,\"4766\":19.23801619,\"4767\":18.713081150000001,\"4768\":null,\"4769\":null,\"4770\":15.34599849,\"4771\":21.327542820000001,\"4772\":null,\"4773\":null,\"4774\":null,\"4775\":14.71700506,\"4776\":21.133771880000001,\"4777\":21.230627080000001,\"4778\":20.778595410000001,\"4779\":18.67775683,\"4780\":21.812672599999999,\"4781\":22.263988250000001,\"4782\":20.83289224,\"4783\":22.259761009999998,\"4784\":20.578860250000002,\"4785\":19.78073663,\"4786\":19.946066399999999,\"4787\":20.848623100000001,\"4788\":21.161805940000001,\"4789\":19.874846590000001,\"4790\":15.911634769999999,\"4791\":17.766328730000002,\"4792\":22.01214062,\"4793\":22.457488049999998,\"4794\":21.3909296,\"4795\":null,\"4796\":20.598307869999999,\"4797\":19.892846370000001,\"4798\":19.101554149999998,\"4799\":19.755472279999999,\"4800\":18.36959538,\"4801\":20.76468144,\"4802\":19.468388879999999,\"4803\":19.831484039999999,\"4804\":20.107965239999999,\"4805\":19.823643260000001,\"4806\":20.894880400000002,\"4807\":20.38710678,\"4808\":21.333057790000002,\"4809\":20.41324783,\"4810\":20.347095750000001,\"4811\":20.31557128,\"4812\":18.4688306,\"4813\":20.97218848,\"4814\":20.666085970000001,\"4815\":21.40591204,\"4816\":18.309654070000001,\"4817\":16.990355489999999,\"4818\":21.341791929999999,\"4819\":19.578685190000002,\"4820\":19.74158237,\"4821\":18.04428631,\"4822\":15.41929388,\"4823\":22.297243330000001,\"4824\":14.54134603,\"4825\":null,\"4826\":21.24571912,\"4827\":null,\"4828\":15.281900500000001,\"4829\":null,\"4830\":14.25821622,\"4831\":null,\"4832\":null,\"4833\":null,\"4834\":18.208863640000001,\"4835\":15.916386920000001,\"4836\":20.576439959999998,\"4837\":null,\"4838\":null,\"4839\":18.23396018,\"4840\":17.064971740000001,\"4841\":21.260373040000001,\"4842\":12.673739749999999,\"4843\":null,\"4844\":14.45381506,\"4845\":21.429219669999998,\"4846\":null,\"4847\":null,\"4848\":18.49862723,\"4849\":19.19727357,\"4850\":null,\"4851\":17.258402499999999,\"4852\":20.129239259999999,\"4853\":13.03231744,\"4854\":null,\"4855\":16.15086045,\"4856\":null,\"4857\":null,\"4858\":null,\"4859\":15.147942560000001,\"4860\":13.03231744,\"4861\":null,\"4862\":15.02839391,\"4863\":17.53278491,\"4864\":17.827027919999999,\"4865\":19.064429789999998,\"4866\":16.420321319999999,\"4867\":null,\"4868\":13.03231744,\"4869\":17.377863479999998,\"4870\":16.594700790000001,\"4871\":18.556872989999999,\"4872\":17.032421459999998,\"4873\":19.85945976,\"4874\":19.536391049999999,\"4875\":null,\"4876\":null,\"4877\":18.605996359999999,\"4878\":null,\"4879\":null,\"4880\":null,\"4881\":null,\"4882\":null,\"4883\":null,\"4884\":18.00447857,\"4885\":null,\"4886\":null,\"4887\":16.921742869999999,\"4888\":19.68633874,\"4889\":20.34837001,\"4890\":null,\"4891\":17.021992999999998,\"4892\":17.295286610000002,\"4893\":null,\"4894\":21.260026140000001,\"4895\":19.432124229999999,\"4896\":14.23708149,\"4897\":null,\"4898\":15.56784277,\"4899\":16.56285433,\"4900\":16.327910979999999,\"4901\":13.06822176,\"4902\":null,\"4903\":19.567643319999998,\"4904\":17.48829461,\"4905\":18.731593610000001,\"4906\":15.815246930000001,\"4907\":15.469322529999999,\"4908\":20.50752451,\"4909\":16.64108371,\"4910\":20.957209689999999,\"4911\":null,\"4912\":17.100397139999998,\"4913\":18.272867130000002,\"4914\":17.706046690000001,\"4915\":22.805477679999999,\"4916\":14.644544590000001,\"4917\":17.250008189999999,\"4918\":18.533203839999999,\"4919\":null,\"4920\":18.30312077,\"4921\":null,\"4922\":null,\"4923\":16.871243629999999,\"4924\":null,\"4925\":null,\"4926\":18.32492019,\"4927\":null,\"4928\":18.098994359999999,\"4929\":null,\"4930\":null,\"4931\":12.95631657,\"4932\":14.490003850000001,\"4933\":null,\"4934\":18.07662079,\"4935\":15.005817,\"4936\":16.07343689,\"4937\":null,\"4938\":16.67219772,\"4939\":18.201112559999999,\"4940\":null,\"4941\":18.34582172,\"4942\":12.68363125,\"4943\":18.557476779999998,\"4944\":16.512904120000002,\"4945\":14.98558909,\"4946\":null,\"4947\":18.306032070000001,\"4948\":null,\"4949\":null,\"4950\":19.787803069999999,\"4951\":20.261040919999999,\"4952\":null,\"4953\":18.302342119999999,\"4954\":null,\"4955\":18.556798400000002,\"4956\":18.29674876,\"4957\":19.609537759999998,\"4958\":18.9563533,\"4959\":17.17893801,\"4960\":18.568895059999999,\"4961\":17.185662690000001,\"4962\":19.955200600000001,\"4963\":19.213704709999998,\"4964\":null,\"4965\":19.98270711,\"4966\":19.279376809999999,\"4967\":null,\"4968\":22.748161150000001,\"4969\":17.028802679999998,\"4970\":null,\"4971\":14.441101959999999,\"4972\":null,\"4973\":18.697793579999999,\"4974\":20.644179940000001,\"4975\":null,\"4976\":null,\"4977\":15.58740104,\"4978\":null,\"4979\":null,\"4980\":null,\"4981\":null,\"4982\":null,\"4983\":16.21035856,\"4984\":19.19253612,\"4985\":15.99495112,\"4986\":null,\"4987\":15.51867097,\"4988\":12.012622909999999,\"4989\":null,\"4990\":12.2512157,\"4991\":14.061182949999999,\"4992\":null,\"4993\":14.59181905,\"4994\":null,\"4995\":null,\"4996\":24.530308980000001,\"4997\":19.631514630000002,\"4998\":16.771698820000001,\"4999\":15.44643422,\"5000\":18.86799946,\"5001\":19.83223696,\"5002\":18.036280260000002,\"5003\":19.053904760000002,\"5004\":null,\"5005\":null,\"5006\":19.773186890000002,\"5007\":14.73321398,\"5008\":15.289262880000001,\"5009\":14.136014830000001,\"5010\":16.593275250000001,\"5011\":17.48179004,\"5012\":22.910662540000001,\"5013\":null,\"5014\":17.292393749999999,\"5015\":null,\"5016\":16.895501379999999,\"5017\":null,\"5018\":15.4709304,\"5019\":16.2881553,\"5020\":16.181239550000001,\"5021\":null,\"5022\":null,\"5023\":null,\"5024\":18.28591218,\"5025\":14.801092219999999,\"5026\":null,\"5027\":19.771212129999998,\"5028\":null,\"5029\":13.4987887,\"5030\":17.888101280000001,\"5031\":null,\"5032\":16.86783689,\"5033\":null,\"5034\":null,\"5035\":null,\"5036\":null,\"5037\":null,\"5038\":17.325825829999999,\"5039\":15.66839761,\"5040\":null,\"5041\":15.701272510000001,\"5042\":null,\"5043\":14.97281222,\"5044\":15.114803269999999,\"5045\":null,\"5046\":null,\"5047\":19.215620980000001,\"5048\":16.26340871,\"5049\":null,\"5050\":16.973397380000002,\"5051\":18.49863714,\"5052\":15.18269231,\"5053\":12.669069739999999,\"5054\":null,\"5055\":null,\"5056\":14.0140324,\"5057\":null,\"5058\":null,\"5059\":14.607281199999999,\"5060\":null,\"5061\":null,\"5062\":null,\"5063\":14.5119294,\"5064\":10.475519090000001,\"5065\":17.27876127,\"5066\":null,\"5067\":null,\"5068\":15.913969870000001,\"5069\":null,\"5070\":19.055272819999999,\"5071\":17.407192559999999,\"5072\":null,\"5073\":15.6214823,\"5074\":14.069326849999999,\"5075\":null,\"5076\":14.80335357,\"5077\":17.298065879999999,\"5078\":null,\"5079\":null,\"5080\":null,\"5081\":null,\"5082\":null,\"5083\":null,\"5084\":19.752827369999998,\"5085\":17.834150829999999,\"5086\":14.788725250000001,\"5087\":null,\"5088\":null,\"5089\":13.74689551,\"5090\":14.908624400000001,\"5091\":null,\"5092\":15.91481477,\"5093\":18.38372992,\"5094\":15.23079373,\"5095\":17.66643226,\"5096\":null,\"5097\":16.01593329,\"5098\":16.019696440000001,\"5099\":null,\"5100\":null,\"5101\":null,\"5102\":null,\"5103\":null,\"5104\":null,\"5105\":null,\"5106\":null,\"5107\":17.210300480000001,\"5108\":null,\"5109\":13.05399124,\"5110\":19.5303708,\"5111\":17.587575359999999,\"5112\":18.82366597,\"5113\":19.508872759999999,\"5114\":18.485700860000001,\"5115\":17.72006768,\"5116\":15.7748607,\"5117\":null,\"5118\":null,\"5119\":null,\"5120\":15.42622999,\"5121\":null,\"5122\":15.556814409999999,\"5123\":null,\"5124\":null,\"5125\":null,\"5126\":19.1267359,\"5127\":null,\"5128\":null,\"5129\":null,\"5130\":null,\"5131\":19.201963299999999,\"5132\":15.389651130000001,\"5133\":null,\"5134\":null,\"5135\":null,\"5136\":null,\"5137\":null,\"5138\":17.322914860000001,\"5139\":null,\"5140\":null,\"5141\":15.08674895,\"5142\":19.97010311,\"5143\":13.37365278,\"5144\":15.85132117,\"5145\":20.133179800000001,\"5146\":null,\"5147\":16.607392829999998,\"5148\":18.249094549999999,\"5149\":19.006173100000002,\"5150\":13.03231744,\"5151\":13.61275055,\"5152\":19.155666759999999,\"5153\":18.60625795,\"5154\":12.26449494,\"5155\":null,\"5156\":null,\"5157\":18.004653520000002,\"5158\":14.45437647,\"5159\":16.784405759999998,\"5160\":null,\"5161\":null,\"5162\":null,\"5163\":15.297014320000001,\"5164\":null,\"5165\":null,\"5166\":null,\"5167\":null,\"5168\":null,\"5169\":null,\"5170\":null,\"5171\":18.187230119999999,\"5172\":16.728073129999998,\"5173\":18.27546272,\"5174\":null,\"5175\":null,\"5176\":null,\"5177\":16.50386975,\"5178\":17.08884643,\"5179\":17.416129120000001,\"5180\":null,\"5181\":15.94365333,\"5182\":15.391923329999999,\"5183\":null,\"5184\":null,\"5185\":null,\"5186\":17.371256200000001,\"5187\":null,\"5188\":15.65482883,\"5189\":16.337409959999999,\"5190\":16.543393269999999,\"5191\":null,\"5192\":13.03231744,\"5193\":15.31574898,\"5194\":15.26204317,\"5195\":null,\"5196\":null,\"5197\":17.567106630000001,\"5198\":21.772566170000001,\"5199\":17.212444820000002,\"5200\":null,\"5201\":21.011762390000001,\"5202\":null,\"5203\":17.70806777,\"5204\":null,\"5205\":18.192221230000001,\"5206\":19.161437150000001,\"5207\":null,\"5208\":null,\"5209\":null,\"5210\":null,\"5211\":20.420201410000001,\"5212\":18.922422279999999,\"5213\":18.66572485,\"5214\":18.259074089999999,\"5215\":17.189336180000002,\"5216\":19.731740210000002,\"5217\":19.24090472,\"5218\":null,\"5219\":15.706086129999999,\"5220\":18.24152277,\"5221\":19.250113729999999,\"5222\":21.063448260000001,\"5223\":22.233995870000001,\"5224\":23.435772889999999,\"5225\":23.400744790000001,\"5226\":16.677693000000001,\"5227\":23.56207392,\"5228\":21.091121480000002,\"5229\":19.10837819,\"5230\":23.05138891,\"5231\":20.432060119999999,\"5232\":16.855268819999999,\"5233\":20.475632340000001,\"5234\":14.559769899999999,\"5235\":14.68589416,\"5236\":17.43898823,\"5237\":23.274313809999999,\"5238\":21.127936380000001,\"5239\":19.073563409999998,\"5240\":17.832031570000002,\"5241\":16.721266580000002,\"5242\":20.927303139999999,\"5243\":18.328109699999999,\"5244\":17.772983740000001,\"5245\":23.136424439999999,\"5246\":19.662708039999998,\"5247\":18.637567789999998,\"5248\":16.640369979999999,\"5249\":18.61283178,\"5250\":19.5943051,\"5251\":null,\"5252\":19.71294907,\"5253\":21.693730299999999,\"5254\":21.039520419999999,\"5255\":null,\"5256\":20.887871929999999,\"5257\":19.258881290000002,\"5258\":22.46915533,\"5259\":21.641829680000001,\"5260\":23.959495839999999,\"5261\":12.96112057,\"5262\":19.296876319999999,\"5263\":20.00755741,\"5264\":22.335890590000002,\"5265\":22.71725314,\"5266\":24.95828203,\"5267\":null,\"5268\":null,\"5269\":15.22976049,\"5270\":null,\"5271\":15.95683184,\"5272\":16.780788959999999,\"5273\":18.989864529999998,\"5274\":17.545961080000001,\"5275\":16.198339520000001,\"5276\":18.63728218,\"5277\":18.91650976,\"5278\":16.345171440000001,\"5279\":19.31442513,\"5280\":22.34838156,\"5281\":22.13794768,\"5282\":21.511480899999999,\"5283\":19.667259940000001,\"5284\":21.139986799999999,\"5285\":20.838867029999999,\"5286\":20.630889539999998,\"5287\":21.609162659999999,\"5288\":22.427401110000002,\"5289\":null,\"5290\":18.820882309999998,\"5291\":19.627043069999999,\"5292\":18.189268640000002,\"5293\":21.018274649999999,\"5294\":22.077766459999999,\"5295\":22.998471049999999,\"5296\":16.06871035,\"5297\":18.960970069999998,\"5298\":16.498446019999999,\"5299\":22.72397333,\"5300\":13.891086700000001,\"5301\":20.9316818,\"5302\":19.508315530000001,\"5303\":20.380888939999998,\"5304\":12.26473303,\"5305\":18.081329289999999,\"5306\":22.31661858,\"5307\":17.261216430000001,\"5308\":15.67391855,\"5309\":17.096097329999999,\"5310\":19.34560381,\"5311\":15.399244469999999,\"5312\":17.99951007,\"5313\":22.56650557,\"5314\":24.196894740000001,\"5315\":21.62416107,\"5316\":21.980423949999999,\"5317\":18.202468199999998,\"5318\":15.64265432,\"5319\":null,\"5320\":null,\"5321\":13.89269489,\"5322\":null,\"5323\":null,\"5324\":null,\"5325\":15.662834630000001,\"5326\":null,\"5327\":21.473638430000001,\"5328\":20.434189880000002,\"5329\":15.207058200000001,\"5330\":15.34014779,\"5331\":null,\"5332\":17.619326040000001,\"5333\":18.223755780000001,\"5334\":null,\"5335\":null,\"5336\":null,\"5337\":null,\"5338\":15.86492462,\"5339\":14.58219957,\"5340\":null,\"5341\":null,\"5342\":null,\"5343\":null,\"5344\":16.886469120000001,\"5345\":null,\"5346\":null,\"5347\":null,\"5348\":null,\"5349\":null,\"5350\":18.919261330000001,\"5351\":17.991667,\"5352\":19.091709819999998,\"5353\":null,\"5354\":19.86540445,\"5355\":19.683749039999999,\"5356\":16.101806939999999,\"5357\":16.094582559999999,\"5358\":null,\"5359\":null,\"5360\":17.209705939999999,\"5361\":null,\"5362\":18.638879230000001,\"5363\":14.079019130000001,\"5364\":18.823391579999999,\"5365\":13.234978440000001,\"5366\":13.03231744,\"5367\":null,\"5368\":14.5769369,\"5369\":22.207708920000002,\"5370\":21.987984109999999,\"5371\":16.81387922,\"5372\":14.800866490000001,\"5373\":14.274453619999999,\"5374\":null,\"5375\":null,\"5376\":null,\"5377\":17.386746630000001,\"5378\":22.213507400000001,\"5379\":21.533465889999999,\"5380\":null,\"5381\":18.508881519999999,\"5382\":20.04755565,\"5383\":21.959836840000001,\"5384\":13.1278855,\"5385\":null,\"5386\":null,\"5387\":null,\"5388\":19.094985019999999,\"5389\":17.829122770000002,\"5390\":null,\"5391\":null,\"5392\":19.796770240000001,\"5393\":15.74595863,\"5394\":14.8772904,\"5395\":null,\"5396\":null,\"5397\":17.344105030000002,\"5398\":15.665281889999999,\"5399\":19.633328370000001,\"5400\":17.551279260000001,\"5401\":null,\"5402\":null,\"5403\":null,\"5404\":null,\"5405\":15.591117540000001,\"5406\":16.59637523,\"5407\":18.95042011,\"5408\":19.279754449999999,\"5409\":null,\"5410\":22.314355639999999,\"5411\":null,\"5412\":null,\"5413\":17.04764582,\"5414\":15.652238580000001,\"5415\":16.00656493,\"5416\":null,\"5417\":21.248031210000001,\"5418\":17.319847660000001,\"5419\":18.576630389999998,\"5420\":null,\"5421\":null,\"5422\":null,\"5423\":null,\"5424\":null,\"5425\":null,\"5426\":null,\"5427\":null,\"5428\":17.323914129999999,\"5429\":null,\"5430\":null,\"5431\":null,\"5432\":null,\"5433\":null,\"5434\":17.230438769999999,\"5435\":null,\"5436\":null,\"5437\":17.291765399999999,\"5438\":17.753530219999998,\"5439\":null,\"5440\":14.463819640000001,\"5441\":16.494409399999999,\"5442\":null,\"5443\":null,\"5444\":14.141265690000001,\"5445\":null,\"5446\":null,\"5447\":16.022498989999999,\"5448\":12.90215536,\"5449\":18.254845960000001,\"5450\":19.18628734,\"5451\":16.62518905,\"5452\":17.806986739999999,\"5453\":18.576611499999998,\"5454\":16.625619579999999,\"5455\":null,\"5456\":null,\"5457\":null,\"5458\":null,\"5459\":18.423796629999998,\"5460\":14.306872200000001,\"5461\":null,\"5462\":null,\"5463\":null,\"5464\":null,\"5465\":null,\"5466\":null,\"5467\":null,\"5468\":null,\"5469\":null,\"5470\":null,\"5471\":null,\"5472\":null,\"5473\":null,\"5474\":null,\"5475\":19.664710240000002,\"5476\":16.754144660000002,\"5477\":19.128224339999999,\"5478\":16.557667240000001,\"5479\":18.083735900000001,\"5480\":17.11964373,\"5481\":19.140243229999999,\"5482\":18.141636800000001,\"5483\":15.26093036,\"5484\":18.22760289,\"5485\":18.35953151,\"5486\":18.377337959999998,\"5487\":null,\"5488\":null,\"5489\":null,\"5490\":null,\"5491\":null,\"5492\":null,\"5493\":17.53369451,\"5494\":null,\"5495\":21.19737451,\"5496\":null,\"5497\":null,\"5498\":null,\"5499\":null,\"5500\":null,\"5501\":16.09853163,\"5502\":null,\"5503\":null,\"5504\":null,\"5505\":null,\"5506\":null,\"5507\":null,\"5508\":null,\"5509\":null,\"5510\":null,\"5511\":null,\"5512\":null,\"5513\":null,\"5514\":17.398937149999998,\"5515\":16.368083120000001,\"5516\":15.36641167,\"5517\":15.632294079999999,\"5518\":18.252975159999998,\"5519\":null,\"5520\":15.33376947,\"5521\":16.16315462,\"5522\":13.91316321,\"5523\":18.336192960000002,\"5524\":21.082496299999999,\"5525\":null,\"5526\":20.392344739999999,\"5527\":null,\"5528\":18.426900830000001,\"5529\":20.479384190000001,\"5530\":null,\"5531\":16.513954630000001,\"5532\":null,\"5533\":16.78757062,\"5534\":null,\"5535\":17.328024410000001,\"5536\":17.675270359999999,\"5537\":null,\"5538\":null,\"5539\":null,\"5540\":18.43855129,\"5541\":19.368675790000001,\"5542\":15.61478254,\"5543\":17.00218821,\"5544\":13.03231744,\"5545\":null,\"5546\":18.414863409999999,\"5547\":16.66752129,\"5548\":14.29055743,\"5549\":17.941781760000001,\"5550\":14.97747442,\"5551\":19.22297678,\"5552\":19.2639049,\"5553\":16.648897290000001,\"5554\":12.25959808,\"5555\":15.28283617,\"5556\":21.323342480000001,\"5557\":14.36589045,\"5558\":14.642714010000001,\"5559\":null,\"5560\":null,\"5561\":null,\"5562\":null,\"5563\":null,\"5564\":null,\"5565\":null,\"5566\":null,\"5567\":null,\"5568\":null,\"5569\":null,\"5570\":null,\"5571\":null,\"5572\":19.94953477,\"5573\":16.90480483,\"5574\":15.67207316,\"5575\":17.372841699999999,\"5576\":20.45225456,\"5577\":15.327185480000001,\"5578\":18.044318220000001,\"5579\":null,\"5580\":15.85052952,\"5581\":null,\"5582\":18.161063739999999,\"5583\":17.194761509999999,\"5584\":18.236777549999999,\"5585\":19.179686650000001,\"5586\":17.885126499999998,\"5587\":16.540988949999999,\"5588\":null,\"5589\":16.47888961,\"5590\":19.40524873,\"5591\":16.944809200000002,\"5592\":15.36259916,\"5593\":18.086321810000001,\"5594\":14.86034409,\"5595\":17.32776351,\"5596\":15.546562959999999,\"5597\":null,\"5598\":14.989548020000001,\"5599\":20.964442479999999,\"5600\":null,\"5601\":null,\"5602\":null,\"5603\":null,\"5604\":14.475420489999999,\"5605\":null,\"5606\":null,\"5607\":15.893357419999999,\"5608\":null,\"5609\":14.890003030000001,\"5610\":13.03231744,\"5611\":null,\"5612\":18.838050209999999,\"5613\":17.293260289999999,\"5614\":null,\"5615\":12.56938038,\"5616\":null,\"5617\":null,\"5618\":null,\"5619\":16.101584110000001,\"5620\":18.750429650000001,\"5621\":22.06406475,\"5622\":18.07689736,\"5623\":16.865711040000001,\"5624\":null,\"5625\":13.85149067,\"5626\":null,\"5627\":null,\"5628\":null,\"5629\":null,\"5630\":null,\"5631\":15.17190289,\"5632\":16.724572169999998,\"5633\":14.004561020000001,\"5634\":null,\"5635\":null,\"5636\":null,\"5637\":null,\"5638\":null,\"5639\":null,\"5640\":19.316445890000001,\"5641\":null,\"5642\":null,\"5643\":null,\"5644\":null,\"5645\":null,\"5646\":null,\"5647\":null,\"5648\":null,\"5649\":null,\"5650\":null,\"5651\":null,\"5652\":null,\"5653\":null,\"5654\":null,\"5655\":null,\"5656\":null,\"5657\":null,\"5658\":19.52357494,\"5659\":null,\"5660\":null,\"5661\":null,\"5662\":null,\"5663\":null,\"5664\":null,\"5665\":null,\"5666\":null,\"5667\":null,\"5668\":null,\"5669\":null,\"5670\":null,\"5671\":null,\"5672\":null,\"5673\":null,\"5674\":null,\"5675\":null,\"5676\":null,\"5677\":15.46262557,\"5678\":null,\"5679\":11.70622343,\"5680\":null,\"5681\":null,\"5682\":null,\"5683\":16.06188899,\"5684\":null,\"5685\":null,\"5686\":null,\"5687\":16.166162199999999,\"5688\":14.43072349,\"5689\":null,\"5690\":null,\"5691\":null,\"5692\":null,\"5693\":null,\"5694\":null,\"5695\":null,\"5696\":null,\"5697\":null,\"5698\":null,\"5699\":null,\"5700\":null,\"5701\":null,\"5702\":null,\"5703\":null,\"5704\":null,\"5705\":null,\"5706\":null,\"5707\":null,\"5708\":null,\"5709\":null,\"5710\":14.45445452,\"5711\":null,\"5712\":null,\"5713\":13.03231744,\"5714\":null,\"5715\":19.295410409999999,\"5716\":null,\"5717\":null,\"5718\":null,\"5719\":null,\"5720\":null,\"5721\":null,\"5722\":16.3305848,\"5723\":null,\"5724\":14.696197590000001,\"5725\":null,\"5726\":null,\"5727\":null,\"5728\":null,\"5729\":null,\"5730\":null,\"5731\":15.79347849,\"5732\":null,\"5733\":13.706388349999999,\"5734\":17.76470522,\"5735\":null,\"5736\":15.10239967,\"5737\":null,\"5738\":21.322362829999999,\"5739\":14.610355719999999,\"5740\":null,\"5741\":null,\"5742\":null,\"5743\":null,\"5744\":15.74922525,\"5745\":null,\"5746\":null,\"5747\":null,\"5748\":null,\"5749\":null,\"5750\":20.287695710000001,\"5751\":null,\"5752\":15.586911860000001,\"5753\":null,\"5754\":null,\"5755\":15.61109122,\"5756\":14.86047473,\"5757\":null,\"5758\":18.504896670000001,\"5759\":17.94748512,\"5760\":14.46192731,\"5761\":null,\"5762\":null,\"5763\":16.56612148,\"5764\":16.22200733,\"5765\":14.49130572,\"5766\":15.30656379,\"5767\":15.203035099999999,\"5768\":null,\"5769\":null,\"5770\":null,\"5771\":null,\"5772\":15.56338704,\"5773\":17.44611914,\"5774\":20.678774870000002,\"5775\":17.21353105,\"5776\":19.633820180000001,\"5777\":null,\"5778\":null,\"5779\":14.76963231,\"5780\":16.521970039999999,\"5781\":15.21370587,\"5782\":14.52074285,\"5783\":null,\"5784\":13.71990213,\"5785\":18.18686516,\"5786\":null,\"5787\":null,\"5788\":null,\"5789\":null,\"5790\":null,\"5791\":15.811624269999999,\"5792\":null,\"5793\":null,\"5794\":null,\"5795\":null,\"5796\":null,\"5797\":19.506411020000002,\"5798\":14.74617582,\"5799\":16.260395070000001,\"5800\":14.04046185,\"5801\":15.76636845,\"5802\":15.18296608,\"5803\":18.785735469999999,\"5804\":17.171364799999999,\"5805\":null,\"5806\":19.240115840000001,\"5807\":21.295705030000001,\"5808\":null,\"5809\":null,\"5810\":null,\"5811\":18.172686779999999,\"5812\":18.75876542,\"5813\":20.91073755,\"5814\":19.440075369999999,\"5815\":18.120169440000002,\"5816\":null,\"5817\":18.95661187,\"5818\":12.91703004,\"5819\":16.452703790000001,\"5820\":null,\"5821\":15.4465804,\"5822\":17.408211770000001,\"5823\":19.14955505,\"5824\":null,\"5825\":null,\"5826\":15.02839324,\"5827\":18.557070530000001,\"5828\":20.560447549999999,\"5829\":19.264458980000001,\"5830\":20.29143594,\"5831\":17.119215220000001,\"5832\":null,\"5833\":16.71194547,\"5834\":14.791448129999999,\"5835\":17.866293169999999,\"5836\":17.991203939999998,\"5837\":19.099079039999999,\"5838\":18.297371989999998,\"5839\":null,\"5840\":null,\"5841\":18.372731420000001,\"5842\":16.205756430000001,\"5843\":null,\"5844\":20.21732033,\"5845\":12.46306324,\"5846\":17.300807859999999,\"5847\":null,\"5848\":15.9994418,\"5849\":16.626513289999998,\"5850\":14.99624251,\"5851\":17.61897922,\"5852\":19.554848839999998,\"5853\":19.452176600000001,\"5854\":15.8286909,\"5855\":15.38686841,\"5856\":16.61425067,\"5857\":null,\"5858\":22.776747109999999,\"5859\":15.74310378,\"5860\":null,\"5861\":null,\"5862\":19.80380396,\"5863\":null,\"5864\":17.116884779999999,\"5865\":null,\"5866\":17.076936159999999,\"5867\":14.88898315,\"5868\":15.08848953,\"5869\":null,\"5870\":null,\"5871\":null,\"5872\":null,\"5873\":17.763543250000002,\"5874\":19.001589200000002,\"5875\":19.698556180000001,\"5876\":18.41346592,\"5877\":15.889009570000001,\"5878\":null,\"5879\":null,\"5880\":16.351862449999999,\"5881\":17.759390280000002,\"5882\":16.979296659999999,\"5883\":14.14151049,\"5884\":14.27610874,\"5885\":18.311031379999999,\"5886\":null,\"5887\":null,\"5888\":null,\"5889\":21.479342899999999,\"5890\":15.62669971,\"5891\":17.8899358,\"5892\":14.99205794,\"5893\":15.806903589999999,\"5894\":16.27876028,\"5895\":null,\"5896\":null,\"5897\":14.55405431,\"5898\":13.03231744,\"5899\":null,\"5900\":null,\"5901\":14.725669979999999,\"5902\":13.54710446,\"5903\":null,\"5904\":null,\"5905\":null,\"5906\":null,\"5907\":null,\"5908\":null,\"5909\":20.870978350000002,\"5910\":15.75406974,\"5911\":null,\"5912\":null,\"5913\":20.00126023,\"5914\":18.353199480000001,\"5915\":16.025981590000001,\"5916\":null,\"5917\":null,\"5918\":null,\"5919\":null,\"5920\":14.94540997,\"5921\":null,\"5922\":19.91723335,\"5923\":19.04432353,\"5924\":null,\"5925\":null,\"5926\":null,\"5927\":null,\"5928\":null,\"5929\":null,\"5930\":null,\"5931\":14.498798280000001,\"5932\":14.78943654,\"5933\":null,\"5934\":18.021284420000001,\"5935\":22.295232169999998,\"5936\":23.297443560000001,\"5937\":null,\"5938\":17.664108599999999,\"5939\":18.191023770000001,\"5940\":18.162199699999999,\"5941\":19.611031820000001,\"5942\":17.693186279999999,\"5943\":16.883669940000001,\"5944\":null,\"5945\":null,\"5946\":null,\"5947\":null,\"5948\":16.619544820000002,\"5949\":16.348431189999999,\"5950\":null,\"5951\":14.188018509999999,\"5952\":18.374429039999999,\"5953\":17.446411009999998,\"5954\":null,\"5955\":null,\"5956\":14.43541576,\"5957\":15.53945907,\"5958\":null,\"5959\":15.548537,\"5960\":19.34491461,\"5961\":21.837384119999999,\"5962\":13.28410547,\"5963\":15.04537916,\"5964\":14.94484671,\"5965\":18.604757410000001,\"5966\":16.069434139999998,\"5967\":null,\"5968\":null,\"5969\":null,\"5970\":null,\"5971\":20.35534921,\"5972\":17.677708849999998,\"5973\":19.196066500000001,\"5974\":16.781231689999998,\"5975\":18.71809623,\"5976\":null,\"5977\":null,\"5978\":null,\"5979\":15.26608974,\"5980\":null,\"5981\":13.03231744,\"5982\":null,\"5983\":17.961053639999999,\"5984\":14.75161733,\"5985\":17.54479422,\"5986\":null,\"5987\":null,\"5988\":null,\"5989\":14.82610607,\"5990\":18.305541869999999,\"5991\":21.096499009999999,\"5992\":16.064507379999998,\"5993\":19.373352279999999,\"5994\":17.946298039999998,\"5995\":18.171764840000002,\"5996\":18.135910280000001,\"5997\":14.786934390000001,\"5998\":14.660537590000001,\"5999\":null,\"6000\":14.768537179999999,\"6001\":null,\"6002\":null,\"6003\":23.93126148,\"6004\":15.727801980000001,\"6005\":null,\"6006\":null,\"6007\":14.65450557,\"6008\":null,\"6009\":17.4264069,\"6010\":null,\"6011\":20.367757950000001,\"6012\":null,\"6013\":17.106551169999999,\"6014\":16.578620220000001,\"6015\":15.97376697,\"6016\":22.902113199999999,\"6017\":18.38186366,\"6018\":null,\"6019\":null,\"6020\":null,\"6021\":20.779534250000001,\"6022\":null,\"6023\":17.072783900000001,\"6024\":17.21454271,\"6025\":17.826546950000001,\"6026\":17.92359166,\"6027\":null,\"6028\":null,\"6029\":null,\"6030\":19.352177269999999,\"6031\":null,\"6032\":null,\"6033\":null,\"6034\":null,\"6035\":null,\"6036\":null,\"6037\":14.296369820000001,\"6038\":16.705808520000002,\"6039\":null,\"6040\":15.653474599999999,\"6041\":null,\"6042\":17.49951815,\"6043\":18.041302699999999,\"6044\":15.44757252,\"6045\":16.644262300000001,\"6046\":17.389105700000002,\"6047\":17.166507670000001,\"6048\":23.17940394,\"6049\":14.39950606,\"6050\":null,\"6051\":null,\"6052\":13.7237866,\"6053\":15.144969720000001,\"6054\":null,\"6055\":null,\"6056\":20.312259600000001,\"6057\":null,\"6058\":18.800030660000001,\"6059\":null,\"6060\":15.514922970000001,\"6061\":14.410541350000001,\"6062\":10.560760139999999,\"6063\":null,\"6064\":null,\"6065\":null,\"6066\":20.50956249,\"6067\":null,\"6068\":null,\"6069\":17.429110980000001,\"6070\":18.24717231,\"6071\":17.813826970000001,\"6072\":null,\"6073\":null,\"6074\":null,\"6075\":null,\"6076\":null,\"6077\":null,\"6078\":null,\"6079\":null,\"6080\":15.53984539,\"6081\":null,\"6082\":null,\"6083\":14.977150529999999,\"6084\":18.912754039999999,\"6085\":20.248757919999999,\"6086\":null,\"6087\":14.933170329999999,\"6088\":null,\"6089\":15.48437846,\"6090\":18.012185500000001,\"6091\":20.530271259999999,\"6092\":null,\"6093\":18.403344130000001,\"6094\":null,\"6095\":null,\"6096\":15.98619493,\"6097\":null,\"6098\":null,\"6099\":15.21898028,\"6100\":null,\"6101\":null,\"6102\":null,\"6103\":18.53581617,\"6104\":null,\"6105\":15.53048068,\"6106\":16.3642027,\"6107\":15.204146359999999,\"6108\":17.485640400000001,\"6109\":18.9867965,\"6110\":null,\"6111\":null,\"6112\":null,\"6113\":null,\"6114\":null,\"6115\":null,\"6116\":null,\"6117\":null,\"6118\":16.60128649,\"6119\":null,\"6120\":null,\"6121\":null,\"6122\":null,\"6123\":null,\"6124\":null,\"6125\":null,\"6126\":null,\"6127\":13.03231744,\"6128\":null,\"6129\":16.754494300000001,\"6130\":null,\"6131\":15.55021415,\"6132\":17.617194659999999,\"6133\":17.24543692,\"6134\":24.430566420000002,\"6135\":23.482463750000001,\"6136\":null,\"6137\":15.61907192,\"6138\":16.127932650000002,\"6139\":17.78507265,\"6140\":13.89502543,\"6141\":null,\"6142\":16.714324090000002,\"6143\":null,\"6144\":null,\"6145\":null,\"6146\":null,\"6147\":17.454487539999999,\"6148\":15.94919734,\"6149\":18.680664490000002,\"6150\":22.576069329999999,\"6151\":15.071829490000001,\"6152\":18.469100480000002,\"6153\":14.55476773,\"6154\":20.306995910000001,\"6155\":null,\"6156\":13.211398880000001,\"6157\":18.564086849999999,\"6158\":19.148929670000001,\"6159\":14.92519851,\"6160\":18.253848569999999,\"6161\":null,\"6162\":13.93894849,\"6163\":13.39048112,\"6164\":17.817915200000002,\"6165\":16.0231678,\"6166\":null,\"6167\":20.253614930000001,\"6168\":17.19257064,\"6169\":18.752811059999999,\"6170\":22.5767123,\"6171\":20.256707909999999,\"6172\":17.725226500000002,\"6173\":19.77368294,\"6174\":19.573302099999999,\"6175\":null,\"6176\":15.37934489,\"6177\":19.231456040000001,\"6178\":19.585461800000001,\"6179\":null,\"6180\":15.72135048,\"6181\":null,\"6182\":16.233223089999999,\"6183\":null,\"6184\":null,\"6185\":19.197804699999999,\"6186\":18.664366810000001,\"6187\":15.2866514,\"6188\":19.741227160000001,\"6189\":14.86961185,\"6190\":16.813943219999999,\"6191\":16.74357037,\"6192\":null,\"6193\":null,\"6194\":14.08585055,\"6195\":null,\"6196\":16.576518409999998,\"6197\":21.448225839999999,\"6198\":17.514343279999998,\"6199\":null,\"6200\":15.786075629999999,\"6201\":17.049982,\"6202\":17.907496389999999,\"6203\":15.91472125,\"6204\":null,\"6205\":null,\"6206\":null,\"6207\":13.42079968,\"6208\":15.88800043,\"6209\":null,\"6210\":18.574222850000002,\"6211\":null,\"6212\":null,\"6213\":null,\"6214\":null,\"6215\":null,\"6216\":15.336711709999999,\"6217\":16.351032679999999,\"6218\":null,\"6219\":null,\"6220\":null,\"6221\":null,\"6222\":null,\"6223\":14.27221683,\"6224\":null,\"6225\":null,\"6226\":null,\"6227\":13.5127776,\"6228\":15.61424424,\"6229\":null,\"6230\":19.12142154,\"6231\":null,\"6232\":14.708254220000001,\"6233\":19.729213659999999,\"6234\":15.18593516,\"6235\":null,\"6236\":null,\"6237\":18.303955009999999,\"6238\":13.03231744,\"6239\":null,\"6240\":null,\"6241\":15.1022278,\"6242\":null,\"6243\":18.57084089,\"6244\":null,\"6245\":21.081274910000001,\"6246\":null,\"6247\":16.715464839999999,\"6248\":17.755238240000001,\"6249\":14.37789828,\"6250\":null,\"6251\":null,\"6252\":null,\"6253\":null,\"6254\":null,\"6255\":null,\"6256\":null,\"6257\":16.798026650000001,\"6258\":null,\"6259\":16.206459559999999,\"6260\":null,\"6261\":19.48824772,\"6262\":14.786422569999999,\"6263\":17.7955313,\"6264\":20.202445220000001,\"6265\":18.25723584,\"6266\":15.119208889999999,\"6267\":15.23130007,\"6268\":17.46267199,\"6269\":19.82809344,\"6270\":null,\"6271\":17.785360959999998,\"6272\":null,\"6273\":null,\"6274\":null,\"6275\":null,\"6276\":null,\"6277\":null,\"6278\":null,\"6279\":null,\"6280\":null,\"6281\":null,\"6282\":null,\"6283\":null,\"6284\":null,\"6285\":null,\"6286\":null,\"6287\":null,\"6288\":null,\"6289\":null,\"6290\":null,\"6291\":18.540894290000001,\"6292\":16.939793550000001,\"6293\":16.295824929999998,\"6294\":13.20592488,\"6295\":17.95800319,\"6296\":null,\"6297\":19.725484430000002,\"6298\":22.313385820000001,\"6299\":null,\"6300\":16.539120960000002,\"6301\":18.567525079999999,\"6302\":14.7687103,\"6303\":null,\"6304\":null,\"6305\":21.528883189999998,\"6306\":15.62074174,\"6307\":17.899194380000001,\"6308\":null,\"6309\":null,\"6310\":null,\"6311\":null,\"6312\":null,\"6313\":null,\"6314\":null,\"6315\":null,\"6316\":null,\"6317\":16.183246480000001,\"6318\":null,\"6319\":null,\"6320\":null,\"6321\":null,\"6322\":null,\"6323\":12.225084020000001,\"6324\":16.447401119999999,\"6325\":13.71879303,\"6326\":null,\"6327\":null,\"6328\":null,\"6329\":null,\"6330\":null,\"6331\":null,\"6332\":null,\"6333\":null,\"6334\":null,\"6335\":null,\"6336\":null,\"6337\":null,\"6338\":null,\"6339\":null,\"6340\":null,\"6341\":null,\"6342\":null,\"6343\":14.98379177,\"6344\":null,\"6345\":null,\"6346\":null,\"6347\":null,\"6348\":null,\"6349\":null,\"6350\":null,\"6351\":null,\"6352\":null,\"6353\":null,\"6354\":null,\"6355\":null,\"6356\":null,\"6357\":null,\"6358\":null,\"6359\":null,\"6360\":null,\"6361\":null,\"6362\":null,\"6363\":null,\"6364\":null,\"6365\":null,\"6366\":null,\"6367\":18.471864199999999,\"6368\":null,\"6369\":13.03231744,\"6370\":null,\"6371\":16.225492930000001,\"6372\":null,\"6373\":null,\"6374\":null,\"6375\":null,\"6376\":null,\"6377\":null,\"6378\":17.51869357,\"6379\":null,\"6380\":null,\"6381\":13.03231744,\"6382\":null,\"6383\":null,\"6384\":null,\"6385\":null,\"6386\":null,\"6387\":17.128463719999999,\"6388\":null,\"6389\":16.620324350000001,\"6390\":19.51271904,\"6391\":18.22584633,\"6392\":24.206718349999999,\"6393\":23.578231519999999,\"6394\":null,\"6395\":null,\"6396\":null,\"6397\":null,\"6398\":null,\"6399\":null,\"6400\":null,\"6401\":16.319871620000001,\"6402\":14.80561383,\"6403\":null,\"6404\":null,\"6405\":null,\"6406\":null,\"6407\":null,\"6408\":18.46432896,\"6409\":18.7328881,\"6410\":21.406470330000001,\"6411\":15.578543890000001,\"6412\":19.487980090000001,\"6413\":null,\"6414\":null,\"6415\":15.022277900000001,\"6416\":15.910993919999999,\"6417\":17.699072019999999,\"6418\":17.68930383,\"6419\":15.31493908,\"6420\":17.498244029999999,\"6421\":17.861187699999998,\"6422\":null,\"6423\":null,\"6424\":19.65549708,\"6425\":null,\"6426\":null,\"6427\":null,\"6428\":null,\"6429\":17.10588079,\"6430\":null,\"6431\":null,\"6432\":16.860009810000001,\"6433\":null,\"6434\":null,\"6435\":null,\"6436\":21.333408030000001,\"6437\":null,\"6438\":null,\"6439\":null,\"6440\":null,\"6441\":null,\"6442\":20.579751680000001,\"6443\":null,\"6444\":15.533717040000001,\"6445\":null,\"6446\":15.489251960000001,\"6447\":17.440320679999999,\"6448\":18.5225607,\"6449\":17.47083216,\"6450\":14.84564288,\"6451\":null,\"6452\":20.43293641,\"6453\":19.5228471,\"6454\":23.316765660000002,\"6455\":null,\"6456\":24.56899855,\"6457\":21.034751289999999,\"6458\":14.144480829999999,\"6459\":22.997667280000002,\"6460\":24.28241745,\"6461\":18.414669570000001,\"6462\":null,\"6463\":19.362722080000001,\"6464\":17.773975570000001,\"6465\":null,\"6466\":18.894635040000001,\"6467\":null,\"6468\":null,\"6469\":19.970182319999999,\"6470\":12.53191099,\"6471\":null,\"6472\":null,\"6473\":null,\"6474\":null,\"6475\":16.015048199999999,\"6476\":17.538940400000001,\"6477\":15.07409519,\"6478\":null,\"6479\":13.58304527,\"6480\":null,\"6481\":16.965816140000001,\"6482\":null,\"6483\":13.964408239999999,\"6484\":17.245476490000002,\"6485\":14.90935571,\"6486\":16.23992771,\"6487\":null,\"6488\":18.29577411,\"6489\":16.234002199999999,\"6490\":19.601157189999999,\"6491\":17.936777379999999,\"6492\":null,\"6493\":null,\"6494\":13.609913580000001,\"6495\":15.59033159,\"6496\":null,\"6497\":null,\"6498\":null,\"6499\":25.77067628,\"6500\":16.118689069999999,\"6501\":17.87119186,\"6502\":14.67257989,\"6503\":19.518825320000001,\"6504\":18.007954720000001,\"6505\":null,\"6506\":20.8891861,\"6507\":14.32572777,\"6508\":15.27757003,\"6509\":15.862222149999999,\"6510\":null,\"6511\":null,\"6512\":18.302304240000002,\"6513\":12.626628070000001,\"6514\":null,\"6515\":14.080864780000001,\"6516\":null,\"6517\":17.914762240000002,\"6518\":null,\"6519\":18.42454588,\"6520\":16.712843419999999,\"6521\":18.616036990000001,\"6522\":20.793723620000002,\"6523\":13.65114736,\"6524\":17.524114300000001,\"6525\":16.590353220000001,\"6526\":14.50765069,\"6527\":19.190221180000002,\"6528\":15.50530285,\"6529\":null,\"6530\":18.985324469999998,\"6531\":21.096898169999999,\"6532\":13.13268064,\"6533\":16.49054744,\"6534\":null,\"6535\":13.72116117,\"6536\":18.146245090000001,\"6537\":17.405427889999999,\"6538\":17.125613430000001,\"6539\":null,\"6540\":null,\"6541\":null,\"6542\":18.652107910000002,\"6543\":19.205536250000002,\"6544\":15.494534659999999,\"6545\":null,\"6546\":18.247892619999998,\"6547\":13.815423539999999,\"6548\":17.933334909999999,\"6549\":null,\"6550\":15.96201372,\"6551\":16.736771130000001,\"6552\":18.137782300000001,\"6553\":16.187557909999999,\"6554\":null,\"6555\":15.371614020000001,\"6556\":19.390471890000001,\"6557\":19.00573413,\"6558\":null,\"6559\":20.019078459999999,\"6560\":null,\"6561\":20.520030569999999,\"6562\":16.11084211,\"6563\":null,\"6564\":15.507980330000001,\"6565\":null,\"6566\":15.89364013,\"6567\":19.18474638,\"6568\":19.69805607,\"6569\":13.754835330000001,\"6570\":null,\"6571\":null,\"6572\":20.873590839999998,\"6573\":16.461770739999999,\"6574\":20.460373369999999,\"6575\":null,\"6576\":null,\"6577\":null,\"6578\":null,\"6579\":19.337352979999999,\"6580\":16.222541190000001,\"6581\":18.35045341,\"6582\":18.35064152,\"6583\":16.68489945,\"6584\":18.440350410000001,\"6585\":18.161215389999999,\"6586\":17.826102519999999,\"6587\":16.17006641,\"6588\":null,\"6589\":14.826257740000001,\"6590\":21.392879220000001,\"6591\":19.564576349999999,\"6592\":16.712405050000001,\"6593\":15.69383667,\"6594\":19.892935399999999,\"6595\":null,\"6596\":18.066118289999999,\"6597\":null,\"6598\":15.95844849,\"6599\":24.214550150000001,\"6600\":25.170181970000002,\"6601\":23.061583720000002,\"6602\":18.752809849999998,\"6603\":20.968902910000001,\"6604\":23.249399749999998,\"6605\":21.411187699999999,\"6606\":13.85202705,\"6607\":18.56219012,\"6608\":16.010906779999999,\"6609\":17.804662329999999,\"6610\":13.98287637,\"6611\":null,\"6612\":16.51627787,\"6613\":14.73197335,\"6614\":null,\"6615\":15.065633460000001,\"6616\":null,\"6617\":16.112841670000002,\"6618\":null,\"6619\":21.101547149999998,\"6620\":18.819298239999998,\"6621\":null,\"6622\":null,\"6623\":null,\"6624\":18.251504090000001,\"6625\":16.53705115,\"6626\":22.392936519999999,\"6627\":null,\"6628\":null,\"6629\":14.02694256,\"6630\":null,\"6631\":null,\"6632\":18.239312640000001,\"6633\":18.657136090000002,\"6634\":18.526613730000001,\"6635\":16.73696868,\"6636\":20.35811472,\"6637\":null,\"6638\":16.626118550000001,\"6639\":20.435667800000001,\"6640\":null,\"6641\":19.430692350000001,\"6642\":20.534587290000001,\"6643\":null,\"6644\":13.558394079999999,\"6645\":null,\"6646\":null,\"6647\":null,\"6648\":17.14915023,\"6649\":null,\"6650\":null,\"6651\":20.17918199,\"6652\":17.67426124,\"6653\":23.112537450000001,\"6654\":20.594062699999998,\"6655\":18.266170410000001,\"6656\":19.352395980000001,\"6657\":18.904054970000001,\"6658\":19.052569120000001,\"6659\":null,\"6660\":19.571053169999999,\"6661\":null,\"6662\":17.38280834,\"6663\":null,\"6664\":18.21058957,\"6665\":13.87695709,\"6666\":11.640369959999999,\"6667\":15.380719429999999,\"6668\":null,\"6669\":18.98694425,\"6670\":19.890578850000001,\"6671\":null,\"6672\":null,\"6673\":20.064778960000002,\"6674\":20.215975950000001,\"6675\":21.499882339999999,\"6676\":20.933851749999999,\"6677\":20.911733210000001,\"6678\":18.417744020000001,\"6679\":19.06748923,\"6680\":18.015025090000002,\"6681\":19.8920648,\"6682\":19.38524748,\"6683\":17.312312240000001,\"6684\":16.639894250000001,\"6685\":null,\"6686\":18.435946269999999,\"6687\":20.908339389999998,\"6688\":19.80961911,\"6689\":19.139743209999999,\"6690\":18.982727839999999,\"6691\":18.643983689999999,\"6692\":17.973516159999999,\"6693\":null,\"6694\":null,\"6695\":16.766472700000001,\"6696\":17.424900149999999,\"6697\":17.488842300000002,\"6698\":17.418131240000001,\"6699\":17.381943360000001,\"6700\":16.204535450000002,\"6701\":19.473267100000001,\"6702\":16.68517804,\"6703\":18.301101330000002,\"6704\":null,\"6705\":15.43401779,\"6706\":19.727458160000001,\"6707\":null,\"6708\":16.348664889999998,\"6709\":18.890718270000001,\"6710\":12.20031781,\"6711\":21.040420879999999,\"6712\":21.30664196,\"6713\":16.266052500000001,\"6714\":20.64120934,\"6715\":17.530435099999998,\"6716\":15.40308974,\"6717\":18.731411130000002,\"6718\":18.90620423,\"6719\":14.832566740000001,\"6720\":20.071426240000001,\"6721\":null,\"6722\":20.911814140000001,\"6723\":15.22309164,\"6724\":null,\"6725\":21.503584310000001,\"6726\":null,\"6727\":10.475349420000001,\"6728\":null,\"6729\":14.160612,\"6730\":null,\"6731\":null,\"6732\":null,\"6733\":null,\"6734\":15.71013181,\"6735\":16.914361339999999,\"6736\":15.79356372,\"6737\":19.270708339999999,\"6738\":17.032812239999998,\"6739\":15.72160966,\"6740\":18.917419259999999,\"6741\":20.71669159,\"6742\":17.409646630000001,\"6743\":null,\"6744\":17.134643789999998,\"6745\":19.521895690000001,\"6746\":17.857432429999999,\"6747\":14.271819839999999,\"6748\":14.06946769,\"6749\":17.154327519999999,\"6750\":null,\"6751\":null,\"6752\":null,\"6753\":null,\"6754\":null,\"6755\":null,\"6756\":13.521765780000001,\"6757\":null,\"6758\":null,\"6759\":null,\"6760\":null,\"6761\":null,\"6762\":null,\"6763\":16.181950690000001,\"6764\":16.261602159999999,\"6765\":16.700752390000002,\"6766\":19.509374770000001,\"6767\":14.730989299999999,\"6768\":null,\"6769\":null,\"6770\":20.038012909999999,\"6771\":null,\"6772\":18.173549319999999,\"6773\":19.403826899999999,\"6774\":17.570555850000002,\"6775\":22.128848009999999,\"6776\":19.913942049999999,\"6777\":19.398536150000002,\"6778\":null,\"6779\":14.479079329999999,\"6780\":18.90368862,\"6781\":16.764462999999999,\"6782\":14.86390499,\"6783\":null,\"6784\":16.037240539999999,\"6785\":null,\"6786\":20.246186300000002,\"6787\":null,\"6788\":null,\"6789\":null,\"6790\":16.39975647,\"6791\":null,\"6792\":18.782520600000002,\"6793\":16.610885710000002,\"6794\":20.959749909999999,\"6795\":null,\"6796\":19.07596487,\"6797\":18.042342829999999,\"6798\":19.01264643,\"6799\":null,\"6800\":null,\"6801\":12.95043933,\"6802\":null,\"6803\":16.82241587,\"6804\":null,\"6805\":null,\"6806\":null,\"6807\":15.32060064,\"6808\":16.4930634,\"6809\":14.08652915,\"6810\":null,\"6811\":16.446979859999999,\"6812\":14.80353171,\"6813\":null,\"6814\":null,\"6815\":null,\"6816\":null,\"6817\":null,\"6818\":null,\"6819\":null,\"6820\":null,\"6821\":21.397042089999999,\"6822\":null,\"6823\":14.26996027,\"6824\":19.666542159999999,\"6825\":19.285533399999998,\"6826\":18.148084659999999,\"6827\":null,\"6828\":20.652969649999999,\"6829\":21.181324109999998,\"6830\":22.520975289999999,\"6831\":15.3408955,\"6832\":null,\"6833\":null,\"6834\":null,\"6835\":null,\"6836\":null,\"6837\":null,\"6838\":20.81809428,\"6839\":17.78859499,\"6840\":null,\"6841\":null,\"6842\":null,\"6843\":null,\"6844\":null,\"6845\":14.911010729999999,\"6846\":null,\"6847\":19.969163510000001,\"6848\":16.77862305,\"6849\":15.864666679999999,\"6850\":15.00486122,\"6851\":19.60077137,\"6852\":19.6419666,\"6853\":15.328556689999999,\"6854\":17.17350145,\"6855\":18.532159020000002,\"6856\":13.107170229999999,\"6857\":15.07662404,\"6858\":20.036074500000002,\"6859\":17.65263272,\"6860\":17.675463529999998,\"6861\":15.294196660000001,\"6862\":null,\"6863\":12.98615715,\"6864\":17.969482849999999,\"6865\":null,\"6866\":18.973901569999999,\"6867\":17.78384427,\"6868\":17.750023769999998,\"6869\":17.95434882,\"6870\":17.514935699999999,\"6871\":null,\"6872\":null,\"6873\":null,\"6874\":14.66979555,\"6875\":null,\"6876\":null,\"6877\":19.17857824,\"6878\":null,\"6879\":null,\"6880\":18.413765170000001,\"6881\":null,\"6882\":null,\"6883\":13.325525710000001,\"6884\":19.895352630000001,\"6885\":null,\"6886\":13.77913233,\"6887\":18.383026180000002,\"6888\":null,\"6889\":12.556463539999999,\"6890\":14.54313258,\"6891\":14.84116233,\"6892\":17.432597869999999,\"6893\":17.26354194,\"6894\":18.736046300000002,\"6895\":14.412189529999999,\"6896\":17.61863571,\"6897\":null,\"6898\":null,\"6899\":null,\"6900\":15.530585309999999,\"6901\":22.00678606,\"6902\":18.17852443,\"6903\":18.63685212,\"6904\":15.437516390000001,\"6905\":16.63039238,\"6906\":null,\"6907\":16.89540818,\"6908\":null,\"6909\":null,\"6910\":17.587596940000001,\"6911\":null,\"6912\":14.77466165,\"6913\":18.842117460000001,\"6914\":15.23154064,\"6915\":19.6581571,\"6916\":19.037476219999999,\"6917\":14.71518758,\"6918\":null,\"6919\":null,\"6920\":15.55928025,\"6921\":16.066894430000001,\"6922\":18.498797230000001,\"6923\":16.769026109999999,\"6924\":17.36712889,\"6925\":null,\"6926\":17.754276489999999,\"6927\":17.7654143,\"6928\":15.558633,\"6929\":13.20985434,\"6930\":18.75177957,\"6931\":16.74705479,\"6932\":15.727606209999999,\"6933\":13.176961970000001,\"6934\":null,\"6935\":20.924895029999998,\"6936\":12.09902115,\"6937\":null,\"6938\":18.523905460000002,\"6939\":null,\"6940\":15.31046231,\"6941\":17.004573279999999,\"6942\":12.907165000000001,\"6943\":15.19999337,\"6944\":13.03231744,\"6945\":14.599298859999999,\"6946\":null,\"6947\":null,\"6948\":12.995588980000001,\"6949\":18.62078558,\"6950\":17.83486306,\"6951\":13.03231744,\"6952\":null,\"6953\":15.698073470000001,\"6954\":17.467483519999998,\"6955\":14.76200137,\"6956\":15.06590014,\"6957\":14.774124609999999,\"6958\":null,\"6959\":14.34878144,\"6960\":13.52061499,\"6961\":16.848942449999999,\"6962\":null,\"6963\":19.846879269999999,\"6964\":null,\"6965\":19.586844070000002,\"6966\":17.856969469999999,\"6967\":19.324208980000002,\"6968\":17.826496769999998,\"6969\":18.933889879999999,\"6970\":20.282418499999999,\"6971\":null,\"6972\":16.02834154,\"6973\":16.486639740000001,\"6974\":15.343514130000001,\"6975\":19.885443080000002,\"6976\":21.597305259999999,\"6977\":17.648895759999998,\"6978\":17.255301159999998,\"6979\":null,\"6980\":null,\"6981\":16.768201600000001,\"6982\":15.2805617,\"6983\":18.22376508,\"6984\":22.559281989999999,\"6985\":null,\"6986\":null,\"6987\":22.390648590000001,\"6988\":20.62708499,\"6989\":null,\"6990\":null,\"6991\":null,\"6992\":null,\"6993\":null,\"6994\":null,\"6995\":null,\"6996\":null,\"6997\":null,\"6998\":null,\"6999\":null,\"7000\":13.034052279999999,\"7001\":16.487750609999999,\"7002\":null,\"7003\":null,\"7004\":16.378941080000001,\"7005\":19.633483770000002,\"7006\":null,\"7007\":17.58685436,\"7008\":14.56900967,\"7009\":16.246545919999999,\"7010\":18.19151604,\"7011\":23.24161732,\"7012\":23.554568360000001,\"7013\":23.628900340000001,\"7014\":20.74937868,\"7015\":22.458709599999999,\"7016\":25.214839779999998,\"7017\":13.96312517,\"7018\":null,\"7019\":null,\"7020\":16.36699776,\"7021\":null,\"7022\":null,\"7023\":null,\"7024\":null,\"7025\":null,\"7026\":null,\"7027\":null,\"7028\":null,\"7029\":null,\"7030\":16.869574849999999,\"7031\":null,\"7032\":null,\"7033\":19.727831909999999,\"7034\":16.620967220000001,\"7035\":17.553864879999999,\"7036\":13.234142350000001,\"7037\":null,\"7038\":null,\"7039\":null,\"7040\":16.29841601,\"7041\":17.590339329999999,\"7042\":16.54788379,\"7043\":null,\"7044\":null,\"7045\":null,\"7046\":null,\"7047\":13.433819639999999,\"7048\":null,\"7049\":15.603347530000001,\"7050\":null,\"7051\":null,\"7052\":null,\"7053\":null,\"7054\":null,\"7055\":null,\"7056\":null,\"7057\":15.461168600000001,\"7058\":null,\"7059\":null,\"7060\":14.654512909999999,\"7061\":null,\"7062\":15.39784058,\"7063\":null,\"7064\":null,\"7065\":16.705874300000001,\"7066\":18.17760973,\"7067\":null,\"7068\":null,\"7069\":14.5119901,\"7070\":null,\"7071\":null,\"7072\":null,\"7073\":15.44036884,\"7074\":null,\"7075\":15.4882808,\"7076\":null,\"7077\":null,\"7078\":null,\"7079\":null,\"7080\":null,\"7081\":null,\"7082\":null,\"7083\":null,\"7084\":null,\"7085\":17.788705100000001,\"7086\":null,\"7087\":null,\"7088\":15.64605018,\"7089\":null,\"7090\":13.046849010000001,\"7091\":null,\"7092\":null,\"7093\":null,\"7094\":null,\"7095\":14.899827350000001,\"7096\":null,\"7097\":null,\"7098\":null,\"7099\":12.68063684,\"7100\":null,\"7101\":null,\"7102\":null,\"7103\":null,\"7104\":null,\"7105\":null,\"7106\":null,\"7107\":null,\"7108\":null,\"7109\":null,\"7110\":null,\"7111\":null,\"7112\":15.411781749999999,\"7113\":14.68108469,\"7114\":null,\"7115\":17.17592513,\"7116\":null,\"7117\":null,\"7118\":null,\"7119\":null,\"7120\":14.759211430000001,\"7121\":null,\"7122\":null,\"7123\":14.36491569,\"7124\":null,\"7125\":null,\"7126\":null,\"7127\":null,\"7128\":16.008461189999998,\"7129\":16.561230949999999,\"7130\":null,\"7131\":null,\"7132\":20.03781759,\"7133\":15.04248986,\"7134\":14.84499755,\"7135\":18.38694108,\"7136\":19.29615488,\"7137\":16.247326099999999,\"7138\":16.50318996,\"7139\":21.180866330000001,\"7140\":17.204787809999999,\"7141\":null},\"EGF_CTRL_FR1_Rep4\":{\"0\":null,\"1\":18.28994204,\"2\":null,\"3\":17.958399360000001,\"4\":17.9589493,\"5\":18.60666054,\"6\":17.757693060000001,\"7\":20.431160500000001,\"8\":15.948731929999999,\"9\":19.104950670000001,\"10\":19.487844290000002,\"11\":null,\"12\":null,\"13\":null,\"14\":null,\"15\":22.2453371,\"16\":null,\"17\":null,\"18\":null,\"19\":14.35564276,\"20\":null,\"21\":null,\"22\":null,\"23\":19.174787479999999,\"24\":20.96702041,\"25\":18.756437250000001,\"26\":18.070692879999999,\"27\":null,\"28\":null,\"29\":null,\"30\":null,\"31\":null,\"32\":19.660000920000002,\"33\":null,\"34\":12.331649280000001,\"35\":null,\"36\":null,\"37\":null,\"38\":null,\"39\":14.92198939,\"40\":16.923967130000001,\"41\":null,\"42\":18.738121799999998,\"43\":18.320889789999999,\"44\":16.036789500000001,\"45\":15.39210561,\"46\":14.410443839999999,\"47\":null,\"48\":18.812786750000001,\"49\":null,\"50\":18.193649149999999,\"51\":null,\"52\":14.832462120000001,\"53\":13.1090464,\"54\":null,\"55\":20.989365240000002,\"56\":null,\"57\":null,\"58\":null,\"59\":null,\"60\":14.95009035,\"61\":null,\"62\":null,\"63\":null,\"64\":18.50410084,\"65\":16.370850300000001,\"66\":13.311191900000001,\"67\":null,\"68\":19.64504835,\"69\":19.306121709999999,\"70\":null,\"71\":18.847633439999999,\"72\":null,\"73\":17.849109049999999,\"74\":24.06911757,\"75\":20.616352469999999,\"76\":null,\"77\":null,\"78\":19.517831390000001,\"79\":null,\"80\":22.144149200000001,\"81\":null,\"82\":null,\"83\":null,\"84\":15.463344340000001,\"85\":20.456451009999999,\"86\":null,\"87\":null,\"88\":null,\"89\":null,\"90\":18.285110899999999,\"91\":13.1090464,\"92\":16.536877069999999,\"93\":15.69441307,\"94\":14.93468904,\"95\":25.143429560000001,\"96\":null,\"97\":15.81682241,\"98\":18.743564490000001,\"99\":null,\"100\":19.661814230000001,\"101\":18.40947027,\"102\":23.14023122,\"103\":17.828431309999999,\"104\":18.079264380000001,\"105\":14.606133659999999,\"106\":21.45055713,\"107\":21.173448400000002,\"108\":null,\"109\":18.291494719999999,\"110\":15.13575775,\"111\":16.47785262,\"112\":null,\"113\":17.31767494,\"114\":18.216788489999999,\"115\":14.160224700000001,\"116\":11.24541002,\"117\":null,\"118\":null,\"119\":null,\"120\":null,\"121\":null,\"122\":16.252506950000001,\"123\":null,\"124\":null,\"125\":null,\"126\":null,\"127\":null,\"128\":null,\"129\":19.10924795,\"130\":16.395335079999999,\"131\":15.287188090000001,\"132\":null,\"133\":null,\"134\":null,\"135\":19.875455970000001,\"136\":19.498560189999999,\"137\":null,\"138\":20.467499199999999,\"139\":null,\"140\":14.98802049,\"141\":null,\"142\":17.305853160000002,\"143\":19.727026810000002,\"144\":20.19211773,\"145\":22.972881640000001,\"146\":18.29303342,\"147\":null,\"148\":17.595478159999999,\"149\":null,\"150\":null,\"151\":13.600052890000001,\"152\":null,\"153\":null,\"154\":14.516639229999999,\"155\":null,\"156\":15.07882272,\"157\":18.380539379999998,\"158\":16.256308619999999,\"159\":null,\"160\":15.25888067,\"161\":20.227686210000002,\"162\":null,\"163\":null,\"164\":13.975475319999999,\"165\":null,\"166\":null,\"167\":null,\"168\":null,\"169\":null,\"170\":14.4375404,\"171\":15.420414559999999,\"172\":16.74608963,\"173\":22.384125210000001,\"174\":18.64307964,\"175\":15.42712702,\"176\":null,\"177\":null,\"178\":20.096851780000002,\"179\":17.219525430000001,\"180\":23.153297890000001,\"181\":null,\"182\":15.617536490000001,\"183\":null,\"184\":17.189547739999998,\"185\":20.70851059,\"186\":21.96415236,\"187\":19.920020999999998,\"188\":20.842360129999999,\"189\":18.928012590000002,\"190\":null,\"191\":null,\"192\":14.298713040000001,\"193\":null,\"194\":13.233110590000001,\"195\":15.673397469999999,\"196\":17.463580660000002,\"197\":18.308722639999999,\"198\":null,\"199\":15.03455649,\"200\":16.24376848,\"201\":16.401968190000002,\"202\":20.060907950000001,\"203\":21.459607160000001,\"204\":19.655119150000001,\"205\":18.616917470000001,\"206\":19.936786099999999,\"207\":18.990675360000001,\"208\":17.92195096,\"209\":20.505926649999999,\"210\":18.951373010000001,\"211\":14.909076110000001,\"212\":null,\"213\":16.76354997,\"214\":18.701410240000001,\"215\":null,\"216\":null,\"217\":null,\"218\":null,\"219\":null,\"220\":17.244369200000001,\"221\":null,\"222\":null,\"223\":null,\"224\":null,\"225\":null,\"226\":20.691056150000001,\"227\":19.642104,\"228\":26.033260080000002,\"229\":22.251098020000001,\"230\":null,\"231\":null,\"232\":null,\"233\":null,\"234\":null,\"235\":null,\"236\":null,\"237\":null,\"238\":null,\"239\":null,\"240\":null,\"241\":14.60083964,\"242\":11.752568889999999,\"243\":14.34411806,\"244\":null,\"245\":null,\"246\":19.890609319999999,\"247\":19.814351689999999,\"248\":20.617980159999998,\"249\":null,\"250\":null,\"251\":17.953900170000001,\"252\":null,\"253\":15.77714886,\"254\":14.99860612,\"255\":16.259143040000001,\"256\":null,\"257\":null,\"258\":14.81245214,\"259\":null,\"260\":15.80298896,\"261\":null,\"262\":12.913020469999999,\"263\":18.16886307,\"264\":null,\"265\":17.85932596,\"266\":null,\"267\":13.85115377,\"268\":17.145660320000001,\"269\":18.58461556,\"270\":16.921619849999999,\"271\":17.86692918,\"272\":13.92224566,\"273\":null,\"274\":17.844928299999999,\"275\":null,\"276\":17.69890998,\"277\":15.30394064,\"278\":18.117777279999999,\"279\":null,\"280\":14.666081350000001,\"281\":null,\"282\":17.940086090000001,\"283\":null,\"284\":16.504177179999999,\"285\":14.230534110000001,\"286\":13.83643045,\"287\":null,\"288\":14.97936867,\"289\":17.494802050000001,\"290\":15.40937203,\"291\":null,\"292\":17.964258619999999,\"293\":17.711504919999999,\"294\":15.05185629,\"295\":null,\"296\":null,\"297\":15.44180478,\"298\":21.217738600000001,\"299\":20.56104904,\"300\":16.818339590000001,\"301\":null,\"302\":23.081234070000001,\"303\":20.414411739999998,\"304\":20.162918380000001,\"305\":22.79362386,\"306\":21.018026840000001,\"307\":24.159013479999999,\"308\":22.986437550000002,\"309\":19.228472289999999,\"310\":13.36821254,\"311\":18.737894430000001,\"312\":16.546531640000001,\"313\":16.081659989999999,\"314\":17.69366685,\"315\":15.98593629,\"316\":13.86519839,\"317\":18.663089490000001,\"318\":16.478705739999999,\"319\":19.117025210000001,\"320\":16.57781258,\"321\":18.01794306,\"322\":20.411293669999999,\"323\":21.548841209999999,\"324\":18.713091720000001,\"325\":15.52604346,\"326\":17.218570010000001,\"327\":13.1090464,\"328\":16.40905678,\"329\":15.976870590000001,\"330\":null,\"331\":15.115495019999999,\"332\":13.77061174,\"333\":16.672537630000001,\"334\":null,\"335\":14.498859850000001,\"336\":21.3078796,\"337\":21.83247566,\"338\":null,\"339\":19.010870929999999,\"340\":18.890585810000001,\"341\":null,\"342\":null,\"343\":null,\"344\":null,\"345\":16.165750599999999,\"346\":null,\"347\":null,\"348\":null,\"349\":18.440438910000001,\"350\":14.181445030000001,\"351\":22.82611108,\"352\":12.8992033,\"353\":19.722598090000002,\"354\":17.50553425,\"355\":17.44187312,\"356\":13.37737471,\"357\":19.18515129,\"358\":19.73857868,\"359\":21.785816319999999,\"360\":19.380704009999999,\"361\":19.340596300000001,\"362\":18.621049849999999,\"363\":17.636923159999998,\"364\":15.25133801,\"365\":16.30971473,\"366\":16.767989249999999,\"367\":18.280796410000001,\"368\":18.815135040000001,\"369\":null,\"370\":24.826368429999999,\"371\":null,\"372\":19.810140059999998,\"373\":null,\"374\":null,\"375\":13.78053222,\"376\":18.082215940000001,\"377\":18.945084340000001,\"378\":16.27710261,\"379\":13.13062189,\"380\":null,\"381\":17.318079610000002,\"382\":18.122532960000001,\"383\":null,\"384\":16.865898909999998,\"385\":21.828360880000002,\"386\":19.20515619,\"387\":17.276072889999998,\"388\":15.49110514,\"389\":12.28926512,\"390\":19.372333780000002,\"391\":15.08918014,\"392\":17.172964149999999,\"393\":16.81711511,\"394\":null,\"395\":15.80338412,\"396\":16.538927430000001,\"397\":16.476419580000002,\"398\":null,\"399\":18.429372140000002,\"400\":null,\"401\":null,\"402\":null,\"403\":15.75463851,\"404\":18.115113569999998,\"405\":17.93827637,\"406\":19.187881829999998,\"407\":null,\"408\":null,\"409\":19.769236840000001,\"410\":23.023347260000001,\"411\":15.4441915,\"412\":17.821540209999998,\"413\":14.876223100000001,\"414\":null,\"415\":null,\"416\":null,\"417\":17.059367980000001,\"418\":null,\"419\":14.85965189,\"420\":19.781122109999998,\"421\":15.69823446,\"422\":17.705743600000002,\"423\":15.99860932,\"424\":17.807475050000001,\"425\":16.433043730000001,\"426\":19.62863917,\"427\":19.725928060000001,\"428\":17.160255320000001,\"429\":18.035806430000001,\"430\":19.851187670000002,\"431\":20.863027280000001,\"432\":18.30538147,\"433\":null,\"434\":null,\"435\":null,\"436\":null,\"437\":null,\"438\":null,\"439\":null,\"440\":18.940734930000001,\"441\":16.559586190000001,\"442\":15.70815457,\"443\":15.735937460000001,\"444\":15.99598831,\"445\":19.977145480000001,\"446\":16.981803500000002,\"447\":18.126309509999999,\"448\":null,\"449\":14.85182972,\"450\":17.223518649999999,\"451\":16.012667,\"452\":19.45712911,\"453\":21.8958504,\"454\":16.13911409,\"455\":null,\"456\":null,\"457\":14.856080240000001,\"458\":15.49776623,\"459\":16.875195099999999,\"460\":22.12128367,\"461\":null,\"462\":null,\"463\":null,\"464\":null,\"465\":null,\"466\":null,\"467\":null,\"468\":22.42595914,\"469\":17.332668510000001,\"470\":null,\"471\":null,\"472\":null,\"473\":null,\"474\":null,\"475\":19.08245299,\"476\":16.8004116,\"477\":14.822459050000001,\"478\":22.87172721,\"479\":20.152142019999999,\"480\":16.722057629999998,\"481\":16.767156839999998,\"482\":14.41942936,\"483\":17.97331771,\"484\":18.961217340000001,\"485\":null,\"486\":21.922465389999999,\"487\":13.09058068,\"488\":14.982691620000001,\"489\":17.114223389999999,\"490\":15.202451849999999,\"491\":12.838824990000001,\"492\":null,\"493\":null,\"494\":null,\"495\":null,\"496\":null,\"497\":null,\"498\":18.636422190000001,\"499\":18.10791755,\"500\":18.26427116,\"501\":15.114523549999999,\"502\":null,\"503\":15.7222612,\"504\":null,\"505\":null,\"506\":15.60310269,\"507\":17.139155689999999,\"508\":null,\"509\":null,\"510\":null,\"511\":null,\"512\":null,\"513\":null,\"514\":null,\"515\":null,\"516\":null,\"517\":null,\"518\":null,\"519\":null,\"520\":15.603683520000001,\"521\":null,\"522\":15.862057760000001,\"523\":20.759405050000002,\"524\":20.51136468,\"525\":18.783869119999998,\"526\":16.098757110000001,\"527\":19.27443972,\"528\":18.85520211,\"529\":17.460075570000001,\"530\":19.413927860000001,\"531\":null,\"532\":null,\"533\":null,\"534\":null,\"535\":null,\"536\":21.115402970000002,\"537\":null,\"538\":null,\"539\":10.84657445,\"540\":19.308428920000001,\"541\":14.07611503,\"542\":17.256290499999999,\"543\":15.98496273,\"544\":null,\"545\":null,\"546\":16.720475230000002,\"547\":null,\"548\":null,\"549\":18.368176630000001,\"550\":14.376939200000001,\"551\":17.036556829999999,\"552\":18.765516900000002,\"553\":null,\"554\":null,\"555\":null,\"556\":null,\"557\":null,\"558\":null,\"559\":null,\"560\":null,\"561\":19.999365189999999,\"562\":null,\"563\":null,\"564\":null,\"565\":17.883546280000001,\"566\":16.852547770000001,\"567\":16.109402209999999,\"568\":17.235671979999999,\"569\":20.334107620000001,\"570\":20.08732247,\"571\":17.76450608,\"572\":17.678505909999998,\"573\":19.63928039,\"574\":null,\"575\":17.088648920000001,\"576\":16.00912198,\"577\":null,\"578\":18.425745939999999,\"579\":null,\"580\":null,\"581\":null,\"582\":null,\"583\":null,\"584\":20.864190499999999,\"585\":20.33901114,\"586\":null,\"587\":null,\"588\":null,\"589\":null,\"590\":null,\"591\":null,\"592\":null,\"593\":null,\"594\":18.32731042,\"595\":16.532546069999999,\"596\":16.66884477,\"597\":null,\"598\":null,\"599\":19.141037399999998,\"600\":14.68200633,\"601\":null,\"602\":null,\"603\":null,\"604\":null,\"605\":18.043848019999999,\"606\":14.29857881,\"607\":null,\"608\":20.887968090000001,\"609\":null,\"610\":null,\"611\":16.551369340000001,\"612\":14.63654253,\"613\":null,\"614\":15.565379180000001,\"615\":null,\"616\":null,\"617\":17.13594896,\"618\":16.745262610000001,\"619\":null,\"620\":null,\"621\":null,\"622\":null,\"623\":null,\"624\":null,\"625\":14.002400440000001,\"626\":null,\"627\":17.734439500000001,\"628\":18.855969300000002,\"629\":19.221057160000001,\"630\":16.67185082,\"631\":null,\"632\":18.691105220000001,\"633\":12.79908417,\"634\":null,\"635\":21.7995378,\"636\":null,\"637\":15.70256884,\"638\":16.499474930000002,\"639\":15.418378219999999,\"640\":14.7094866,\"641\":15.444269820000001,\"642\":20.698818249999999,\"643\":20.996119109999999,\"644\":null,\"645\":15.05128326,\"646\":null,\"647\":null,\"648\":17.252877550000001,\"649\":null,\"650\":null,\"651\":15.971415739999999,\"652\":null,\"653\":null,\"654\":null,\"655\":20.487980579999999,\"656\":null,\"657\":16.20478147,\"658\":16.767091019999999,\"659\":21.870200789999998,\"660\":17.20086968,\"661\":null,\"662\":19.592906679999999,\"663\":null,\"664\":15.88858768,\"665\":19.044453470000001,\"666\":null,\"667\":null,\"668\":14.30528065,\"669\":null,\"670\":null,\"671\":null,\"672\":null,\"673\":null,\"674\":null,\"675\":null,\"676\":13.1090464,\"677\":null,\"678\":null,\"679\":18.238076929999998,\"680\":null,\"681\":18.838482760000002,\"682\":null,\"683\":null,\"684\":null,\"685\":null,\"686\":15.42035386,\"687\":19.939852689999999,\"688\":null,\"689\":17.42810107,\"690\":null,\"691\":null,\"692\":22.025200219999999,\"693\":20.343854830000002,\"694\":14.35367312,\"695\":null,\"696\":null,\"697\":15.89323018,\"698\":18.81072722,\"699\":19.505646479999999,\"700\":null,\"701\":17.854097889999998,\"702\":13.895011780000001,\"703\":19.945262549999999,\"704\":20.007839520000001,\"705\":20.66540123,\"706\":17.54383717,\"707\":18.30270814,\"708\":20.43479786,\"709\":16.701417020000001,\"710\":null,\"711\":null,\"712\":17.451624410000001,\"713\":null,\"714\":15.495523260000001,\"715\":17.705897660000002,\"716\":null,\"717\":16.717656219999998,\"718\":null,\"719\":16.63618189,\"720\":15.105989620000001,\"721\":13.943564820000001,\"722\":16.504913129999998,\"723\":null,\"724\":14.39458937,\"725\":12.4890933,\"726\":null,\"727\":null,\"728\":null,\"729\":null,\"730\":null,\"731\":null,\"732\":null,\"733\":16.99554616,\"734\":null,\"735\":15.140674260000001,\"736\":18.915125280000002,\"737\":null,\"738\":17.905524069999998,\"739\":null,\"740\":null,\"741\":20.427014079999999,\"742\":null,\"743\":null,\"744\":null,\"745\":null,\"746\":null,\"747\":null,\"748\":13.1090464,\"749\":null,\"750\":null,\"751\":null,\"752\":null,\"753\":null,\"754\":19.355471619999999,\"755\":null,\"756\":null,\"757\":null,\"758\":null,\"759\":null,\"760\":14.764643400000001,\"761\":18.197962159999999,\"762\":null,\"763\":17.57987357,\"764\":15.716080460000001,\"765\":19.075758390000001,\"766\":17.625101650000001,\"767\":16.934495739999999,\"768\":null,\"769\":12.65138862,\"770\":19.52485398,\"771\":null,\"772\":15.064556919999999,\"773\":null,\"774\":null,\"775\":14.3493613,\"776\":22.0874436,\"777\":21.762776930000001,\"778\":null,\"779\":16.99153737,\"780\":16.449957690000002,\"781\":20.718467520000001,\"782\":23.62734768,\"783\":16.59684631,\"784\":null,\"785\":18.302846989999999,\"786\":16.871479879999999,\"787\":16.871974420000001,\"788\":14.79428602,\"789\":17.973179890000001,\"790\":16.640992390000001,\"791\":17.722546730000001,\"792\":16.508674129999999,\"793\":16.031753630000001,\"794\":16.321977369999999,\"795\":22.62918823,\"796\":null,\"797\":16.911440450000001,\"798\":23.643011730000001,\"799\":18.600385209999999,\"800\":20.940412510000002,\"801\":20.21894794,\"802\":null,\"803\":19.844833179999998,\"804\":17.821443429999999,\"805\":21.819252500000001,\"806\":18.732261019999999,\"807\":22.15105775,\"808\":19.498671049999999,\"809\":20.253230970000001,\"810\":null,\"811\":16.467866449999999,\"812\":null,\"813\":null,\"814\":16.76435905,\"815\":19.317067779999999,\"816\":19.00624346,\"817\":17.688404070000001,\"818\":20.224240829999999,\"819\":null,\"820\":11.907824250000001,\"821\":15.02255491,\"822\":15.216478629999999,\"823\":15.94539934,\"824\":16.277869729999999,\"825\":15.765641710000001,\"826\":null,\"827\":17.72945666,\"828\":18.101835390000002,\"829\":20.330586050000001,\"830\":null,\"831\":18.36951706,\"832\":20.348900749999999,\"833\":15.20907401,\"834\":null,\"835\":17.964608259999998,\"836\":null,\"837\":17.662183330000001,\"838\":14.80515063,\"839\":18.430288350000001,\"840\":15.424386930000001,\"841\":null,\"842\":null,\"843\":22.302318549999999,\"844\":16.41095953,\"845\":null,\"846\":19.08818879,\"847\":14.69155896,\"848\":null,\"849\":14.204403839999999,\"850\":19.91824008,\"851\":null,\"852\":15.002660349999999,\"853\":null,\"854\":18.458172059999999,\"855\":18.157315700000002,\"856\":null,\"857\":19.425862429999999,\"858\":null,\"859\":null,\"860\":null,\"861\":15.11394417,\"862\":16.23252291,\"863\":18.574403159999999,\"864\":16.519909219999999,\"865\":null,\"866\":null,\"867\":null,\"868\":null,\"869\":15.18407807,\"870\":null,\"871\":15.056494470000001,\"872\":17.609163330000001,\"873\":16.129050599999999,\"874\":null,\"875\":14.469632300000001,\"876\":null,\"877\":18.01656762,\"878\":null,\"879\":null,\"880\":null,\"881\":null,\"882\":14.041465260000001,\"883\":19.443455929999999,\"884\":null,\"885\":null,\"886\":null,\"887\":null,\"888\":17.799865400000002,\"889\":14.01170772,\"890\":16.829039250000001,\"891\":null,\"892\":16.172382299999999,\"893\":null,\"894\":14.8178869,\"895\":15.44647324,\"896\":null,\"897\":14.754161010000001,\"898\":15.987085370000001,\"899\":17.478816309999999,\"900\":null,\"901\":14.61863309,\"902\":null,\"903\":15.758065909999999,\"904\":null,\"905\":null,\"906\":null,\"907\":null,\"908\":null,\"909\":null,\"910\":null,\"911\":null,\"912\":null,\"913\":17.134598749999999,\"914\":23.40982644,\"915\":24.094209970000001,\"916\":24.148905920000001,\"917\":22.245934590000001,\"918\":22.871588620000001,\"919\":21.655257500000001,\"920\":21.18486047,\"921\":17.752111230000001,\"922\":13.1090464,\"923\":null,\"924\":null,\"925\":17.86283336,\"926\":14.185234060000001,\"927\":null,\"928\":null,\"929\":null,\"930\":19.404290169999999,\"931\":null,\"932\":null,\"933\":null,\"934\":null,\"935\":null,\"936\":null,\"937\":null,\"938\":17.687983110000001,\"939\":14.75851353,\"940\":null,\"941\":15.42576691,\"942\":21.785480379999999,\"943\":16.917748880000001,\"944\":16.979258219999998,\"945\":16.383297169999999,\"946\":16.463209989999999,\"947\":15.174036449999999,\"948\":18.157084829999999,\"949\":19.36746058,\"950\":21.06370132,\"951\":15.898946240000001,\"952\":20.914948249999998,\"953\":13.68263044,\"954\":17.639894730000002,\"955\":16.864124239999999,\"956\":14.15605169,\"957\":17.543229929999999,\"958\":null,\"959\":null,\"960\":16.69967888,\"961\":15.97042598,\"962\":16.465064139999999,\"963\":14.67777966,\"964\":16.697982270000001,\"965\":18.592801720000001,\"966\":null,\"967\":null,\"968\":null,\"969\":null,\"970\":null,\"971\":16.7696386,\"972\":null,\"973\":20.21897894,\"974\":null,\"975\":null,\"976\":null,\"977\":null,\"978\":null,\"979\":null,\"980\":15.375461079999999,\"981\":null,\"982\":19.483233640000002,\"983\":null,\"984\":20.42167903,\"985\":20.014002059999999,\"986\":null,\"987\":14.765249819999999,\"988\":null,\"989\":19.723547740000001,\"990\":18.906386309999998,\"991\":null,\"992\":15.095395269999999,\"993\":15.061196839999999,\"994\":16.913775210000001,\"995\":22.11155299,\"996\":16.303209540000001,\"997\":17.546277709999998,\"998\":null,\"999\":null,\"1000\":19.560494070000001,\"1001\":null,\"1002\":null,\"1003\":12.72569309,\"1004\":null,\"1005\":14.63687491,\"1006\":13.29779373,\"1007\":null,\"1008\":null,\"1009\":null,\"1010\":null,\"1011\":15.39688138,\"1012\":null,\"1013\":15.18830642,\"1014\":null,\"1015\":null,\"1016\":null,\"1017\":null,\"1018\":null,\"1019\":null,\"1020\":null,\"1021\":null,\"1022\":null,\"1023\":null,\"1024\":null,\"1025\":null,\"1026\":null,\"1027\":null,\"1028\":15.455138440000001,\"1029\":null,\"1030\":null,\"1031\":17.26572256,\"1032\":14.800839160000001,\"1033\":16.819750750000001,\"1034\":15.80969221,\"1035\":12.39999896,\"1036\":null,\"1037\":null,\"1038\":16.747847660000002,\"1039\":17.27894002,\"1040\":15.84840282,\"1041\":null,\"1042\":null,\"1043\":null,\"1044\":16.450939200000001,\"1045\":12.30039595,\"1046\":16.079022649999999,\"1047\":16.685324489999999,\"1048\":null,\"1049\":null,\"1050\":null,\"1051\":null,\"1052\":null,\"1053\":null,\"1054\":null,\"1055\":15.68940593,\"1056\":16.864728759999998,\"1057\":15.08482186,\"1058\":15.61014335,\"1059\":null,\"1060\":24.61856886,\"1061\":19.702483489999999,\"1062\":null,\"1063\":14.89190964,\"1064\":null,\"1065\":20.388862490000001,\"1066\":null,\"1067\":null,\"1068\":17.379722820000001,\"1069\":16.28763163,\"1070\":15.924003730000001,\"1071\":null,\"1072\":null,\"1073\":15.40031632,\"1074\":null,\"1075\":null,\"1076\":null,\"1077\":null,\"1078\":15.67541759,\"1079\":15.517042249999999,\"1080\":null,\"1081\":null,\"1082\":15.45053459,\"1083\":null,\"1084\":null,\"1085\":null,\"1086\":null,\"1087\":14.34661704,\"1088\":17.549881639999999,\"1089\":16.712162289999998,\"1090\":13.465902140000001,\"1091\":null,\"1092\":19.020907569999999,\"1093\":17.456037420000001,\"1094\":15.03626027,\"1095\":15.79807315,\"1096\":16.22340582,\"1097\":17.5606543,\"1098\":17.186939679999998,\"1099\":19.547049179999998,\"1100\":15.52341067,\"1101\":16.762872120000001,\"1102\":14.325494020000001,\"1103\":19.02603903,\"1104\":19.910016519999999,\"1105\":15.29287778,\"1106\":null,\"1107\":null,\"1108\":null,\"1109\":18.310250910000001,\"1110\":null,\"1111\":null,\"1112\":16.452739730000001,\"1113\":null,\"1114\":null,\"1115\":null,\"1116\":19.379811709999998,\"1117\":null,\"1118\":null,\"1119\":16.072173960000001,\"1120\":null,\"1121\":16.908842589999999,\"1122\":null,\"1123\":18.00125298,\"1124\":14.489246700000001,\"1125\":15.232955649999999,\"1126\":19.659707189999999,\"1127\":null,\"1128\":15.42717069,\"1129\":14.24394616,\"1130\":18.570024119999999,\"1131\":null,\"1132\":10.93105328,\"1133\":null,\"1134\":null,\"1135\":13.1090464,\"1136\":null,\"1137\":null,\"1138\":null,\"1139\":null,\"1140\":18.71574644,\"1141\":24.054439200000001,\"1142\":null,\"1143\":null,\"1144\":18.043176519999999,\"1145\":18.371825879999999,\"1146\":17.138546099999999,\"1147\":17.367921070000001,\"1148\":null,\"1149\":null,\"1150\":null,\"1151\":null,\"1152\":null,\"1153\":null,\"1154\":null,\"1155\":null,\"1156\":13.45420468,\"1157\":null,\"1158\":null,\"1159\":23.691765069999999,\"1160\":19.948865789999999,\"1161\":18.845408160000002,\"1162\":18.015496840000001,\"1163\":18.623239430000002,\"1164\":14.147312940000001,\"1165\":null,\"1166\":null,\"1167\":null,\"1168\":null,\"1169\":null,\"1170\":null,\"1171\":null,\"1172\":null,\"1173\":23.600771009999999,\"1174\":null,\"1175\":17.36036562,\"1176\":null,\"1177\":null,\"1178\":null,\"1179\":null,\"1180\":null,\"1181\":13.485879450000001,\"1182\":null,\"1183\":null,\"1184\":17.591997299999999,\"1185\":23.097649740000001,\"1186\":19.83069253,\"1187\":17.69243036,\"1188\":20.40759985,\"1189\":null,\"1190\":14.64219162,\"1191\":19.954303410000001,\"1192\":null,\"1193\":null,\"1194\":18.354450150000002,\"1195\":21.800303629999998,\"1196\":16.640368519999999,\"1197\":null,\"1198\":17.9438757,\"1199\":16.010819609999999,\"1200\":null,\"1201\":20.580431520000001,\"1202\":null,\"1203\":18.786969160000002,\"1204\":19.80490459,\"1205\":18.665465990000001,\"1206\":null,\"1207\":null,\"1208\":18.209410890000001,\"1209\":15.796920549999999,\"1210\":15.134667439999999,\"1211\":15.64584466,\"1212\":15.85890204,\"1213\":15.65675824,\"1214\":null,\"1215\":null,\"1216\":15.20486524,\"1217\":null,\"1218\":17.211754549999998,\"1219\":17.78521331,\"1220\":null,\"1221\":null,\"1222\":null,\"1223\":null,\"1224\":null,\"1225\":null,\"1226\":null,\"1227\":14.7647154,\"1228\":null,\"1229\":17.027688319999999,\"1230\":null,\"1231\":null,\"1232\":20.165027769999998,\"1233\":14.83843759,\"1234\":14.259938249999999,\"1235\":17.417878219999999,\"1236\":16.739240129999999,\"1237\":16.012475890000001,\"1238\":18.074974439999998,\"1239\":18.050078410000001,\"1240\":18.241180069999999,\"1241\":17.329725830000001,\"1242\":15.261568649999999,\"1243\":null,\"1244\":null,\"1245\":null,\"1246\":null,\"1247\":null,\"1248\":null,\"1249\":17.01840442,\"1250\":null,\"1251\":null,\"1252\":null,\"1253\":17.611162140000001,\"1254\":null,\"1255\":null,\"1256\":null,\"1257\":null,\"1258\":18.403252299999998,\"1259\":15.7514328,\"1260\":null,\"1261\":null,\"1262\":16.23722647,\"1263\":16.801759199999999,\"1264\":17.101581580000001,\"1265\":18.504824169999999,\"1266\":18.70780478,\"1267\":17.73900364,\"1268\":16.462865610000002,\"1269\":null,\"1270\":17.59542424,\"1271\":18.515847860000001,\"1272\":null,\"1273\":null,\"1274\":null,\"1275\":20.754297279999999,\"1276\":20.50235524,\"1277\":19.08320037,\"1278\":19.28488501,\"1279\":19.226335479999999,\"1280\":17.973392310000001,\"1281\":13.67337305,\"1282\":20.100421579999999,\"1283\":19.428316540000001,\"1284\":19.845105319999998,\"1285\":19.2378249,\"1286\":19.107091319999999,\"1287\":19.02915973,\"1288\":18.201453109999999,\"1289\":20.12039068,\"1290\":14.272852090000001,\"1291\":19.94682736,\"1292\":null,\"1293\":null,\"1294\":null,\"1295\":null,\"1296\":null,\"1297\":null,\"1298\":null,\"1299\":null,\"1300\":null,\"1301\":17.49778615,\"1302\":14.454378650000001,\"1303\":14.88669591,\"1304\":19.671747889999999,\"1305\":null,\"1306\":null,\"1307\":null,\"1308\":14.581945149999999,\"1309\":null,\"1310\":null,\"1311\":null,\"1312\":null,\"1313\":null,\"1314\":null,\"1315\":null,\"1316\":null,\"1317\":13.1090464,\"1318\":14.49208035,\"1319\":null,\"1320\":null,\"1321\":null,\"1322\":18.547021489999999,\"1323\":17.690543649999999,\"1324\":22.025861219999999,\"1325\":22.073477239999999,\"1326\":18.232651950000001,\"1327\":15.59098077,\"1328\":null,\"1329\":18.16373042,\"1330\":17.373415940000001,\"1331\":16.257469990000001,\"1332\":17.953076209999999,\"1333\":18.09050092,\"1334\":null,\"1335\":17.690486499999999,\"1336\":null,\"1337\":13.973045040000001,\"1338\":21.615320400000002,\"1339\":14.287944319999999,\"1340\":null,\"1341\":21.45557836,\"1342\":16.819610789999999,\"1343\":null,\"1344\":12.93741193,\"1345\":15.448915100000001,\"1346\":null,\"1347\":null,\"1348\":null,\"1349\":null,\"1350\":null,\"1351\":16.587915670000001,\"1352\":18.881501230000001,\"1353\":20.375593550000001,\"1354\":null,\"1355\":16.33325447,\"1356\":15.878764950000001,\"1357\":null,\"1358\":null,\"1359\":null,\"1360\":14.802797460000001,\"1361\":null,\"1362\":15.46082316,\"1363\":null,\"1364\":18.898206139999999,\"1365\":null,\"1366\":17.05557477,\"1367\":14.004034649999999,\"1368\":18.199228099999999,\"1369\":21.10776564,\"1370\":null,\"1371\":19.966125779999999,\"1372\":16.870820120000001,\"1373\":16.720814820000001,\"1374\":15.34440173,\"1375\":null,\"1376\":null,\"1377\":null,\"1378\":17.739157779999999,\"1379\":17.97269017,\"1380\":16.353814809999999,\"1381\":15.47890224,\"1382\":20.234189839999999,\"1383\":13.709228230000001,\"1384\":14.37433807,\"1385\":18.576731649999999,\"1386\":17.635593289999999,\"1387\":16.246123269999998,\"1388\":15.69675421,\"1389\":15.30299554,\"1390\":null,\"1391\":null,\"1392\":17.873325390000002,\"1393\":16.66453203,\"1394\":null,\"1395\":null,\"1396\":null,\"1397\":16.062649260000001,\"1398\":null,\"1399\":null,\"1400\":19.775506780000001,\"1401\":18.414437410000001,\"1402\":17.48791099,\"1403\":16.35473013,\"1404\":16.82670332,\"1405\":17.878649339999999,\"1406\":17.006138369999999,\"1407\":20.689157810000001,\"1408\":20.279595950000001,\"1409\":15.075035189999999,\"1410\":null,\"1411\":14.62432763,\"1412\":16.912895150000001,\"1413\":13.1090464,\"1414\":14.84131859,\"1415\":null,\"1416\":null,\"1417\":20.699924320000001,\"1418\":17.17644774,\"1419\":17.059609869999999,\"1420\":18.430978970000002,\"1421\":14.740981769999999,\"1422\":17.282802610000001,\"1423\":18.319017769999999,\"1424\":18.553128430000001,\"1425\":19.414946659999998,\"1426\":18.758030900000001,\"1427\":18.512511,\"1428\":17.338760010000001,\"1429\":14.078944269999999,\"1430\":21.956316910000002,\"1431\":19.77083983,\"1432\":null,\"1433\":15.00320887,\"1434\":null,\"1435\":null,\"1436\":17.70598601,\"1437\":17.396992869999998,\"1438\":null,\"1439\":16.978030919999998,\"1440\":null,\"1441\":16.166215879999999,\"1442\":16.426395150000001,\"1443\":null,\"1444\":null,\"1445\":null,\"1446\":null,\"1447\":null,\"1448\":12.56680925,\"1449\":16.47654605,\"1450\":null,\"1451\":null,\"1452\":null,\"1453\":null,\"1454\":15.91369838,\"1455\":17.583750890000001,\"1456\":18.724711249999999,\"1457\":null,\"1458\":null,\"1459\":null,\"1460\":null,\"1461\":16.503283270000001,\"1462\":15.283339740000001,\"1463\":null,\"1464\":null,\"1465\":null,\"1466\":19.430091999999998,\"1467\":15.492316110000001,\"1468\":null,\"1469\":null,\"1470\":null,\"1471\":14.74755247,\"1472\":null,\"1473\":null,\"1474\":20.05147814,\"1475\":null,\"1476\":null,\"1477\":17.379917760000001,\"1478\":19.89246794,\"1479\":18.139832760000001,\"1480\":19.588911800000002,\"1481\":16.176354459999999,\"1482\":null,\"1483\":17.539540039999999,\"1484\":17.446992080000001,\"1485\":null,\"1486\":15.333018429999999,\"1487\":14.06377032,\"1488\":16.352867530000001,\"1489\":18.816255479999999,\"1490\":null,\"1491\":null,\"1492\":18.767213009999999,\"1493\":15.946361550000001,\"1494\":null,\"1495\":18.495672549999998,\"1496\":17.622569590000001,\"1497\":18.485735770000002,\"1498\":19.90253706,\"1499\":17.993739810000001,\"1500\":17.917095549999999,\"1501\":null,\"1502\":null,\"1503\":20.750565250000001,\"1504\":17.421148330000001,\"1505\":14.55547007,\"1506\":19.64499765,\"1507\":16.852625150000002,\"1508\":15.09412738,\"1509\":18.50198687,\"1510\":17.16443104,\"1511\":20.599966030000001,\"1512\":16.36623891,\"1513\":15.259938119999999,\"1514\":16.71251943,\"1515\":19.32252686,\"1516\":13.876544730000001,\"1517\":null,\"1518\":null,\"1519\":21.900511569999999,\"1520\":18.792636760000001,\"1521\":null,\"1522\":null,\"1523\":14.423082539999999,\"1524\":17.469223549999999,\"1525\":16.31717407,\"1526\":19.26513623,\"1527\":17.73426946,\"1528\":14.860270999999999,\"1529\":17.526656500000001,\"1530\":16.25384708,\"1531\":16.393513250000002,\"1532\":15.45905395,\"1533\":null,\"1534\":null,\"1535\":20.93136852,\"1536\":20.495960369999999,\"1537\":21.717966929999999,\"1538\":null,\"1539\":17.497287879999998,\"1540\":17.084847920000001,\"1541\":17.00999659,\"1542\":16.181387260000001,\"1543\":18.716663440000001,\"1544\":null,\"1545\":13.1090464,\"1546\":null,\"1547\":15.69021074,\"1548\":14.887372259999999,\"1549\":15.55043433,\"1550\":16.427627480000002,\"1551\":17.704812870000001,\"1552\":14.497786720000001,\"1553\":null,\"1554\":null,\"1555\":null,\"1556\":17.268614599999999,\"1557\":14.70596669,\"1558\":16.825300739999999,\"1559\":null,\"1560\":15.303446320000001,\"1561\":13.009107180000001,\"1562\":19.347549229999998,\"1563\":null,\"1564\":14.751657270000001,\"1565\":17.663160950000002,\"1566\":null,\"1567\":21.450889879999998,\"1568\":null,\"1569\":null,\"1570\":null,\"1571\":null,\"1572\":null,\"1573\":null,\"1574\":null,\"1575\":20.156650890000002,\"1576\":null,\"1577\":18.011131169999999,\"1578\":null,\"1579\":null,\"1580\":null,\"1581\":null,\"1582\":null,\"1583\":null,\"1584\":null,\"1585\":21.645693810000001,\"1586\":17.250044379999998,\"1587\":16.576572639999998,\"1588\":16.41318776,\"1589\":null,\"1590\":15.46809929,\"1591\":null,\"1592\":16.36847513,\"1593\":15.050302179999999,\"1594\":17.590970840000001,\"1595\":13.1090464,\"1596\":15.10599955,\"1597\":17.70824884,\"1598\":17.628503370000001,\"1599\":17.897275520000001,\"1600\":21.215253839999999,\"1601\":16.947171139999998,\"1602\":16.853999250000001,\"1603\":11.97550684,\"1604\":13.1090464,\"1605\":16.879236039999998,\"1606\":17.75770245,\"1607\":null,\"1608\":18.598672270000002,\"1609\":null,\"1610\":16.46769557,\"1611\":null,\"1612\":15.76806985,\"1613\":null,\"1614\":null,\"1615\":15.461707499999999,\"1616\":null,\"1617\":16.866692350000001,\"1618\":19.381122659999999,\"1619\":null,\"1620\":null,\"1621\":null,\"1622\":null,\"1623\":null,\"1624\":16.55855832,\"1625\":18.898596550000001,\"1626\":null,\"1627\":18.027611960000002,\"1628\":17.981992890000001,\"1629\":15.80335661,\"1630\":21.627863730000001,\"1631\":19.190601399999998,\"1632\":null,\"1633\":18.859935020000002,\"1634\":19.985603340000001,\"1635\":null,\"1636\":null,\"1637\":null,\"1638\":21.508563800000001,\"1639\":19.03088176,\"1640\":14.19988807,\"1641\":null,\"1642\":null,\"1643\":null,\"1644\":null,\"1645\":15.5428313,\"1646\":13.716244420000001,\"1647\":null,\"1648\":null,\"1649\":16.965620510000001,\"1650\":null,\"1651\":16.7473946,\"1652\":18.287426060000001,\"1653\":null,\"1654\":null,\"1655\":null,\"1656\":null,\"1657\":19.531189619999999,\"1658\":16.080926470000001,\"1659\":19.180926509999999,\"1660\":null,\"1661\":15.692189880000001,\"1662\":null,\"1663\":null,\"1664\":18.82353007,\"1665\":21.214635430000001,\"1666\":19.04295527,\"1667\":null,\"1668\":14.04224204,\"1669\":17.55565468,\"1670\":null,\"1671\":null,\"1672\":19.190524620000001,\"1673\":18.413963160000002,\"1674\":null,\"1675\":null,\"1676\":13.62845486,\"1677\":null,\"1678\":15.477183739999999,\"1679\":16.351752900000001,\"1680\":null,\"1681\":16.335820200000001,\"1682\":13.935482520000001,\"1683\":18.911453810000001,\"1684\":null,\"1685\":null,\"1686\":null,\"1687\":15.31184601,\"1688\":null,\"1689\":18.04613835,\"1690\":18.26751204,\"1691\":18.758202910000001,\"1692\":18.520288610000002,\"1693\":null,\"1694\":null,\"1695\":20.070325059999998,\"1696\":13.1090464,\"1697\":14.88588994,\"1698\":19.795572029999999,\"1699\":null,\"1700\":null,\"1701\":16.681312720000001,\"1702\":18.032997569999999,\"1703\":21.35692319,\"1704\":18.831562720000001,\"1705\":14.56925257,\"1706\":16.457851229999999,\"1707\":16.302086200000002,\"1708\":18.614886120000001,\"1709\":18.925253040000001,\"1710\":15.448132790000001,\"1711\":15.70037185,\"1712\":null,\"1713\":null,\"1714\":null,\"1715\":null,\"1716\":16.6592038,\"1717\":15.15902664,\"1718\":18.590735769999998,\"1719\":15.84787335,\"1720\":21.657007929999999,\"1721\":18.586365570000002,\"1722\":15.68133059,\"1723\":null,\"1724\":null,\"1725\":20.268572580000001,\"1726\":16.961628480000002,\"1727\":19.216139460000001,\"1728\":17.636398199999999,\"1729\":13.1090464,\"1730\":null,\"1731\":19.4062923,\"1732\":null,\"1733\":null,\"1734\":18.29867617,\"1735\":19.905789389999999,\"1736\":null,\"1737\":21.124834010000001,\"1738\":15.519644810000001,\"1739\":15.531569129999999,\"1740\":17.635280439999999,\"1741\":20.43484217,\"1742\":18.492757229999999,\"1743\":17.965883080000001,\"1744\":18.911712210000001,\"1745\":12.94790124,\"1746\":14.69017691,\"1747\":null,\"1748\":19.251513679999999,\"1749\":13.1090464,\"1750\":null,\"1751\":null,\"1752\":null,\"1753\":15.35280124,\"1754\":14.030518689999999,\"1755\":null,\"1756\":null,\"1757\":null,\"1758\":15.87196951,\"1759\":null,\"1760\":17.23851633,\"1761\":null,\"1762\":null,\"1763\":null,\"1764\":19.832501199999999,\"1765\":null,\"1766\":null,\"1767\":14.764885189999999,\"1768\":null,\"1769\":20.22420786,\"1770\":null,\"1771\":13.9433465,\"1772\":16.764020890000001,\"1773\":18.21932077,\"1774\":null,\"1775\":null,\"1776\":null,\"1777\":17.375395699999999,\"1778\":18.653984959999999,\"1779\":16.812616859999998,\"1780\":20.236791449999998,\"1781\":null,\"1782\":20.416050649999999,\"1783\":16.436762609999999,\"1784\":23.181592200000001,\"1785\":22.105737479999998,\"1786\":20.109534499999999,\"1787\":23.712611410000001,\"1788\":25.146206459999998,\"1789\":19.40131173,\"1790\":17.258996020000001,\"1791\":null,\"1792\":null,\"1793\":17.20844671,\"1794\":19.62930352,\"1795\":17.342346760000002,\"1796\":null,\"1797\":19.25164724,\"1798\":null,\"1799\":null,\"1800\":15.1583323,\"1801\":null,\"1802\":16.890924049999999,\"1803\":18.157442620000001,\"1804\":19.076823610000002,\"1805\":17.52068568,\"1806\":18.62248606,\"1807\":null,\"1808\":null,\"1809\":null,\"1810\":13.1090464,\"1811\":17.97425385,\"1812\":19.121041600000002,\"1813\":20.174883380000001,\"1814\":20.174143579999999,\"1815\":13.92180578,\"1816\":18.5887776,\"1817\":null,\"1818\":16.931004860000002,\"1819\":19.573691719999999,\"1820\":18.989457349999999,\"1821\":19.57683411,\"1822\":19.12557185,\"1823\":19.17376114,\"1824\":17.807829089999998,\"1825\":21.92612561,\"1826\":18.321562480000001,\"1827\":17.981457339999999,\"1828\":20.963025160000001,\"1829\":20.23124928,\"1830\":18.639629660000001,\"1831\":18.405604310000001,\"1832\":19.79058903,\"1833\":21.56036503,\"1834\":20.829878019999999,\"1835\":20.68600477,\"1836\":19.125639759999999,\"1837\":19.960052999999998,\"1838\":19.496868580000001,\"1839\":21.390604960000001,\"1840\":19.290643729999999,\"1841\":21.624503449999999,\"1842\":15.63899003,\"1843\":18.060765119999999,\"1844\":19.708687470000001,\"1845\":18.719422049999999,\"1846\":18.70796692,\"1847\":20.641961800000001,\"1848\":null,\"1849\":20.835973030000002,\"1850\":17.804403270000002,\"1851\":17.47870859,\"1852\":23.324262340000001,\"1853\":21.452300359999999,\"1854\":21.420685349999999,\"1855\":20.54191144,\"1856\":null,\"1857\":15.964895909999999,\"1858\":19.87584704,\"1859\":19.460473879999999,\"1860\":null,\"1861\":null,\"1862\":null,\"1863\":null,\"1864\":16.466620639999999,\"1865\":null,\"1866\":null,\"1867\":13.445719779999999,\"1868\":19.290220720000001,\"1869\":19.181693209999999,\"1870\":null,\"1871\":null,\"1872\":20.43845602,\"1873\":18.258125740000001,\"1874\":20.695315839999999,\"1875\":12.44232716,\"1876\":18.610790359999999,\"1877\":17.060096659999999,\"1878\":13.1090464,\"1879\":null,\"1880\":null,\"1881\":null,\"1882\":null,\"1883\":null,\"1884\":null,\"1885\":null,\"1886\":null,\"1887\":13.98983166,\"1888\":17.49045259,\"1889\":14.154762849999999,\"1890\":18.327361530000001,\"1891\":18.69880251,\"1892\":17.072948050000001,\"1893\":null,\"1894\":17.94765838,\"1895\":null,\"1896\":13.676172579999999,\"1897\":14.4115406,\"1898\":null,\"1899\":26.027818799999999,\"1900\":19.610729190000001,\"1901\":19.857879969999999,\"1902\":20.48605118,\"1903\":16.583506280000002,\"1904\":null,\"1905\":null,\"1906\":18.638241820000001,\"1907\":null,\"1908\":null,\"1909\":16.473288610000001,\"1910\":null,\"1911\":null,\"1912\":null,\"1913\":null,\"1914\":16.24333992,\"1915\":14.461051019999999,\"1916\":19.0513534,\"1917\":null,\"1918\":null,\"1919\":null,\"1920\":null,\"1921\":null,\"1922\":null,\"1923\":null,\"1924\":null,\"1925\":null,\"1926\":null,\"1927\":13.82426544,\"1928\":17.326284820000002,\"1929\":null,\"1930\":21.5673469,\"1931\":20.81132869,\"1932\":16.537389319999999,\"1933\":16.773993699999998,\"1934\":14.45190596,\"1935\":19.91359813,\"1936\":null,\"1937\":16.933234689999999,\"1938\":14.84653134,\"1939\":17.293649640000002,\"1940\":12.41806397,\"1941\":17.375066579999999,\"1942\":null,\"1943\":13.206048989999999,\"1944\":16.53619389,\"1945\":17.219873719999999,\"1946\":12.95686452,\"1947\":12.68723191,\"1948\":null,\"1949\":null,\"1950\":null,\"1951\":null,\"1952\":null,\"1953\":18.742437949999999,\"1954\":13.1090464,\"1955\":14.160924870000001,\"1956\":null,\"1957\":null,\"1958\":null,\"1959\":16.055271080000001,\"1960\":17.855603009999999,\"1961\":null,\"1962\":null,\"1963\":20.93390643,\"1964\":null,\"1965\":16.624625819999998,\"1966\":11.916635319999999,\"1967\":null,\"1968\":13.48072928,\"1969\":15.237230719999999,\"1970\":null,\"1971\":22.708352210000001,\"1972\":null,\"1973\":17.058479909999999,\"1974\":null,\"1975\":15.02930198,\"1976\":13.69674391,\"1977\":15.906588790000001,\"1978\":15.05426782,\"1979\":null,\"1980\":14.470379380000001,\"1981\":null,\"1982\":17.07913885,\"1983\":null,\"1984\":null,\"1985\":19.781225200000002,\"1986\":16.022926330000001,\"1987\":16.9556729,\"1988\":16.394346339999998,\"1989\":17.591824089999999,\"1990\":13.62540544,\"1991\":15.081734559999999,\"1992\":16.341374259999998,\"1993\":15.69364395,\"1994\":null,\"1995\":14.86745582,\"1996\":16.754473430000001,\"1997\":19.055607179999999,\"1998\":15.86950251,\"1999\":19.161975590000001,\"2000\":16.582061490000001,\"2001\":null,\"2002\":19.053609760000001,\"2003\":null,\"2004\":16.08523568,\"2005\":null,\"2006\":null,\"2007\":null,\"2008\":null,\"2009\":16.536709510000001,\"2010\":14.624627240000001,\"2011\":null,\"2012\":19.97824194,\"2013\":null,\"2014\":14.9513158,\"2015\":null,\"2016\":15.64501038,\"2017\":19.794909180000001,\"2018\":15.675723189999999,\"2019\":null,\"2020\":null,\"2021\":19.616722790000001,\"2022\":null,\"2023\":18.84169438,\"2024\":null,\"2025\":18.142255169999999,\"2026\":null,\"2027\":16.963529080000001,\"2028\":13.975831080000001,\"2029\":17.628867039999999,\"2030\":14.006991060000001,\"2031\":18.009997800000001,\"2032\":16.53724605,\"2033\":12.54898758,\"2034\":16.574359139999998,\"2035\":18.196335900000001,\"2036\":17.61112147,\"2037\":null,\"2038\":14.961522779999999,\"2039\":null,\"2040\":15.908419390000001,\"2041\":22.370342659999999,\"2042\":null,\"2043\":15.134357700000001,\"2044\":17.41726002,\"2045\":null,\"2046\":null,\"2047\":null,\"2048\":null,\"2049\":13.94768704,\"2050\":null,\"2051\":18.696034919999999,\"2052\":17.70824884,\"2053\":null,\"2054\":17.117984610000001,\"2055\":null,\"2056\":13.1090464,\"2057\":null,\"2058\":null,\"2059\":null,\"2060\":null,\"2061\":null,\"2062\":null,\"2063\":null,\"2064\":14.63018406,\"2065\":null,\"2066\":null,\"2067\":21.63883938,\"2068\":17.958946990000001,\"2069\":null,\"2070\":null,\"2071\":17.440492800000001,\"2072\":16.280581770000001,\"2073\":null,\"2074\":null,\"2075\":16.897969929999999,\"2076\":17.72708007,\"2077\":17.251578240000001,\"2078\":13.845717369999999,\"2079\":15.211850310000001,\"2080\":14.99577903,\"2081\":16.452931339999999,\"2082\":null,\"2083\":18.117342470000001,\"2084\":null,\"2085\":13.888230930000001,\"2086\":null,\"2087\":12.727482719999999,\"2088\":null,\"2089\":null,\"2090\":20.489352060000002,\"2091\":19.351706100000001,\"2092\":null,\"2093\":25.025811579999999,\"2094\":null,\"2095\":null,\"2096\":null,\"2097\":null,\"2098\":null,\"2099\":null,\"2100\":15.813389320000001,\"2101\":17.426400659999999,\"2102\":null,\"2103\":null,\"2104\":null,\"2105\":null,\"2106\":null,\"2107\":16.04379707,\"2108\":18.281432909999999,\"2109\":null,\"2110\":null,\"2111\":null,\"2112\":15.97094793,\"2113\":20.014143780000001,\"2114\":12.798328100000001,\"2115\":19.848937889999998,\"2116\":17.815477090000002,\"2117\":14.13906113,\"2118\":18.30009858,\"2119\":14.874213409999999,\"2120\":18.333269359999999,\"2121\":14.25270834,\"2122\":null,\"2123\":16.15819299,\"2124\":15.59441224,\"2125\":null,\"2126\":null,\"2127\":12.847459949999999,\"2128\":14.942836010000001,\"2129\":17.200658109999999,\"2130\":22.70412739,\"2131\":null,\"2132\":null,\"2133\":null,\"2134\":null,\"2135\":19.057740119999998,\"2136\":16.243172000000001,\"2137\":18.354545649999999,\"2138\":19.812885009999999,\"2139\":15.36475059,\"2140\":14.021365250000001,\"2141\":15.576145049999999,\"2142\":null,\"2143\":null,\"2144\":20.73144125,\"2145\":19.07138411,\"2146\":null,\"2147\":null,\"2148\":18.980612990000001,\"2149\":17.056884140000001,\"2150\":null,\"2151\":14.355450899999999,\"2152\":15.61672415,\"2153\":17.983206930000002,\"2154\":null,\"2155\":null,\"2156\":null,\"2157\":null,\"2158\":null,\"2159\":18.767421649999999,\"2160\":null,\"2161\":17.480265930000002,\"2162\":21.836856619999999,\"2163\":18.073209819999999,\"2164\":null,\"2165\":13.65418496,\"2166\":16.505177889999999,\"2167\":16.259512430000001,\"2168\":null,\"2169\":null,\"2170\":17.579543879999999,\"2171\":null,\"2172\":20.226153650000001,\"2173\":24.377732470000002,\"2174\":20.877386179999998,\"2175\":23.510622569999999,\"2176\":null,\"2177\":16.937949700000001,\"2178\":null,\"2179\":18.600835069999999,\"2180\":13.272394329999999,\"2181\":null,\"2182\":14.97448228,\"2183\":null,\"2184\":18.425317700000001,\"2185\":null,\"2186\":17.081802289999999,\"2187\":null,\"2188\":16.585059449999999,\"2189\":15.19998872,\"2190\":15.869417909999999,\"2191\":11.89533162,\"2192\":null,\"2193\":null,\"2194\":19.553184139999999,\"2195\":17.393404889999999,\"2196\":null,\"2197\":null,\"2198\":null,\"2199\":null,\"2200\":17.36130219,\"2201\":14.05541826,\"2202\":null,\"2203\":null,\"2204\":null,\"2205\":null,\"2206\":null,\"2207\":null,\"2208\":18.397920280000001,\"2209\":15.00158324,\"2210\":18.358165199999998,\"2211\":16.525428779999999,\"2212\":22.75066524,\"2213\":14.8135618,\"2214\":null,\"2215\":null,\"2216\":18.558626350000001,\"2217\":18.52259733,\"2218\":19.07665003,\"2219\":16.94112857,\"2220\":null,\"2221\":17.097173550000001,\"2222\":13.552278100000001,\"2223\":null,\"2224\":null,\"2225\":17.851228970000001,\"2226\":null,\"2227\":19.816137269999999,\"2228\":14.88444533,\"2229\":null,\"2230\":17.612198169999999,\"2231\":null,\"2232\":null,\"2233\":null,\"2234\":16.357630459999999,\"2235\":16.11443749,\"2236\":16.477769980000002,\"2237\":15.710017260000001,\"2238\":null,\"2239\":19.65834959,\"2240\":16.693181549999998,\"2241\":22.81477241,\"2242\":14.556105280000001,\"2243\":14.29892248,\"2244\":12.628514859999999,\"2245\":15.74340301,\"2246\":17.82840453,\"2247\":null,\"2248\":null,\"2249\":18.348227439999999,\"2250\":null,\"2251\":19.770284669999999,\"2252\":20.69884403,\"2253\":16.89164598,\"2254\":19.184682930000001,\"2255\":null,\"2256\":null,\"2257\":16.22942127,\"2258\":null,\"2259\":null,\"2260\":null,\"2261\":18.827620840000002,\"2262\":16.071577210000001,\"2263\":17.126549919999999,\"2264\":12.15827021,\"2265\":27.97595467,\"2266\":20.322336499999999,\"2267\":15.702865790000001,\"2268\":22.589590909999998,\"2269\":22.045085289999999,\"2270\":null,\"2271\":14.84208944,\"2272\":null,\"2273\":null,\"2274\":null,\"2275\":null,\"2276\":null,\"2277\":null,\"2278\":20.883393550000001,\"2279\":19.163877540000001,\"2280\":14.93003556,\"2281\":15.6551651,\"2282\":18.3528512,\"2283\":null,\"2284\":16.054580179999999,\"2285\":16.3542345,\"2286\":null,\"2287\":18.29982262,\"2288\":17.311674620000002,\"2289\":19.642005910000002,\"2290\":21.848277700000001,\"2291\":18.912527140000002,\"2292\":null,\"2293\":null,\"2294\":19.165746930000001,\"2295\":null,\"2296\":16.341320700000001,\"2297\":null,\"2298\":null,\"2299\":19.00174526,\"2300\":22.36553717,\"2301\":null,\"2302\":null,\"2303\":14.47132321,\"2304\":14.633003820000001,\"2305\":16.127352349999999,\"2306\":18.306256229999999,\"2307\":14.560484669999999,\"2308\":15.676429540000001,\"2309\":13.60240619,\"2310\":18.272799110000001,\"2311\":null,\"2312\":15.087352210000001,\"2313\":null,\"2314\":null,\"2315\":null,\"2316\":20.693277030000001,\"2317\":16.902275660000001,\"2318\":15.40284715,\"2319\":17.050813940000001,\"2320\":17.398185479999999,\"2321\":13.78429062,\"2322\":14.936192699999999,\"2323\":17.183187369999999,\"2324\":null,\"2325\":null,\"2326\":null,\"2327\":19.335672710000001,\"2328\":15.601748260000001,\"2329\":18.514801089999999,\"2330\":19.866926339999999,\"2331\":19.244559219999999,\"2332\":16.550531809999999,\"2333\":19.143878310000002,\"2334\":17.97305412,\"2335\":15.909509870000001,\"2336\":15.296649560000001,\"2337\":null,\"2338\":null,\"2339\":null,\"2340\":12.055003060000001,\"2341\":13.95132671,\"2342\":16.836795299999999,\"2343\":null,\"2344\":null,\"2345\":null,\"2346\":null,\"2347\":null,\"2348\":19.884088049999999,\"2349\":null,\"2350\":22.435293040000001,\"2351\":20.09627678,\"2352\":15.203466479999999,\"2353\":null,\"2354\":22.38813743,\"2355\":null,\"2356\":null,\"2357\":null,\"2358\":null,\"2359\":16.570345100000001,\"2360\":15.557924760000001,\"2361\":null,\"2362\":null,\"2363\":null,\"2364\":17.8868869,\"2365\":null,\"2366\":13.789594510000001,\"2367\":17.62404338,\"2368\":14.10036466,\"2369\":17.96968773,\"2370\":18.597890759999998,\"2371\":19.233149059999999,\"2372\":18.238270279999998,\"2373\":21.427314280000001,\"2374\":null,\"2375\":16.467099770000001,\"2376\":14.317412470000001,\"2377\":17.8801822,\"2378\":14.638503160000001,\"2379\":15.05916438,\"2380\":null,\"2381\":18.045304139999999,\"2382\":17.17496852,\"2383\":16.27739643,\"2384\":null,\"2385\":null,\"2386\":20.25683531,\"2387\":16.962368649999998,\"2388\":null,\"2389\":19.907806740000002,\"2390\":16.303836319999998,\"2391\":15.98214999,\"2392\":15.75931065,\"2393\":null,\"2394\":21.327692930000001,\"2395\":19.87067974,\"2396\":20.36376091,\"2397\":null,\"2398\":14.656319849999999,\"2399\":null,\"2400\":13.32704571,\"2401\":18.088908010000001,\"2402\":17.39519726,\"2403\":null,\"2404\":null,\"2405\":null,\"2406\":null,\"2407\":14.79520076,\"2408\":null,\"2409\":null,\"2410\":null,\"2411\":14.439981680000001,\"2412\":null,\"2413\":17.374860680000001,\"2414\":18.240087119999998,\"2415\":null,\"2416\":null,\"2417\":16.34059568,\"2418\":null,\"2419\":null,\"2420\":18.69669098,\"2421\":15.909442820000001,\"2422\":null,\"2423\":18.202196659999998,\"2424\":null,\"2425\":null,\"2426\":null,\"2427\":null,\"2428\":null,\"2429\":14.67370225,\"2430\":16.687810630000001,\"2431\":null,\"2432\":null,\"2433\":null,\"2434\":14.82903574,\"2435\":null,\"2436\":19.52579544,\"2437\":13.875956800000001,\"2438\":19.44924503,\"2439\":23.78196591,\"2440\":17.449430830000001,\"2441\":18.46194294,\"2442\":16.213816699999999,\"2443\":null,\"2444\":null,\"2445\":null,\"2446\":16.67891887,\"2447\":14.609842260000001,\"2448\":17.881939500000001,\"2449\":null,\"2450\":null,\"2451\":20.311419860000001,\"2452\":null,\"2453\":15.81855326,\"2454\":null,\"2455\":16.885224539999999,\"2456\":null,\"2457\":null,\"2458\":null,\"2459\":null,\"2460\":13.1090464,\"2461\":19.48025298,\"2462\":null,\"2463\":18.61101013,\"2464\":18.410387969999999,\"2465\":18.24400481,\"2466\":null,\"2467\":null,\"2468\":null,\"2469\":null,\"2470\":15.16024314,\"2471\":null,\"2472\":18.775089749999999,\"2473\":17.69783267,\"2474\":null,\"2475\":14.95826976,\"2476\":16.9408998,\"2477\":14.91286277,\"2478\":16.77381716,\"2479\":19.74615464,\"2480\":17.339678589999998,\"2481\":21.390729889999999,\"2482\":20.712189380000002,\"2483\":16.141820249999999,\"2484\":null,\"2485\":22.54400776,\"2486\":15.97162977,\"2487\":22.96539418,\"2488\":23.687308250000001,\"2489\":16.02747858,\"2490\":18.560981340000001,\"2491\":17.054918059999999,\"2492\":18.417710190000001,\"2493\":17.911562579999998,\"2494\":17.369786309999998,\"2495\":15.84002181,\"2496\":18.517229839999999,\"2497\":19.721733910000001,\"2498\":16.963532239999999,\"2499\":null,\"2500\":null,\"2501\":null,\"2502\":null,\"2503\":null,\"2504\":20.060475100000001,\"2505\":null,\"2506\":16.872165320000001,\"2507\":null,\"2508\":16.107503090000002,\"2509\":18.484051139999998,\"2510\":17.57407997,\"2511\":15.37827302,\"2512\":17.98742918,\"2513\":null,\"2514\":null,\"2515\":16.412044380000001,\"2516\":null,\"2517\":null,\"2518\":13.118689379999999,\"2519\":17.635829340000001,\"2520\":17.177968929999999,\"2521\":15.0129833,\"2522\":null,\"2523\":null,\"2524\":18.655966360000001,\"2525\":19.562491260000002,\"2526\":null,\"2527\":null,\"2528\":15.61081671,\"2529\":18.05620721,\"2530\":13.1090464,\"2531\":null,\"2532\":14.609842260000001,\"2533\":null,\"2534\":null,\"2535\":null,\"2536\":16.797137889999998,\"2537\":16.207282370000002,\"2538\":null,\"2539\":15.81992529,\"2540\":22.091348530000001,\"2541\":null,\"2542\":null,\"2543\":19.701110589999999,\"2544\":14.80185071,\"2545\":14.334804699999999,\"2546\":15.8531292,\"2547\":16.493758759999999,\"2548\":17.0543692,\"2549\":16.762428839999998,\"2550\":15.52101118,\"2551\":16.711746260000002,\"2552\":null,\"2553\":17.327614239999999,\"2554\":null,\"2555\":18.0706788,\"2556\":null,\"2557\":16.165431139999999,\"2558\":15.604880850000001,\"2559\":null,\"2560\":17.399415000000001,\"2561\":18.21131471,\"2562\":17.086827289999999,\"2563\":22.59083592,\"2564\":18.90110249,\"2565\":18.03873158,\"2566\":null,\"2567\":14.44388603,\"2568\":19.134608069999999,\"2569\":17.127359670000001,\"2570\":18.668031129999999,\"2571\":17.31981489,\"2572\":16.051841679999999,\"2573\":18.047003320000002,\"2574\":19.2321457,\"2575\":17.765366830000001,\"2576\":null,\"2577\":19.876618820000001,\"2578\":18.095227680000001,\"2579\":null,\"2580\":null,\"2581\":null,\"2582\":null,\"2583\":16.085087380000001,\"2584\":24.21741484,\"2585\":15.86222409,\"2586\":17.293795150000001,\"2587\":16.805632540000001,\"2588\":null,\"2589\":15.04144982,\"2590\":15.54662993,\"2591\":19.958795519999999,\"2592\":null,\"2593\":null,\"2594\":19.754208250000001,\"2595\":16.379709330000001,\"2596\":null,\"2597\":null,\"2598\":16.495647909999999,\"2599\":16.511858149999998,\"2600\":null,\"2601\":null,\"2602\":17.62317655,\"2603\":21.338323939999999,\"2604\":null,\"2605\":15.64879503,\"2606\":null,\"2607\":13.418178559999999,\"2608\":null,\"2609\":20.484351180000001,\"2610\":18.31377715,\"2611\":18.92813104,\"2612\":null,\"2613\":null,\"2614\":null,\"2615\":23.810895689999999,\"2616\":null,\"2617\":16.69984792,\"2618\":20.860548900000001,\"2619\":14.94919507,\"2620\":null,\"2621\":null,\"2622\":null,\"2623\":20.114757690000001,\"2624\":19.470571230000001,\"2625\":18.617164639999999,\"2626\":14.598101229999999,\"2627\":null,\"2628\":null,\"2629\":null,\"2630\":14.375325869999999,\"2631\":15.40097471,\"2632\":null,\"2633\":null,\"2634\":17.625490790000001,\"2635\":13.317279750000001,\"2636\":13.60240619,\"2637\":null,\"2638\":17.93511256,\"2639\":21.507147119999999,\"2640\":19.978093309999998,\"2641\":21.512471049999998,\"2642\":null,\"2643\":null,\"2644\":20.326552190000001,\"2645\":12.175913469999999,\"2646\":null,\"2647\":19.343002179999999,\"2648\":null,\"2649\":16.369451900000001,\"2650\":null,\"2651\":null,\"2652\":17.474560289999999,\"2653\":19.086481599999999,\"2654\":13.1090464,\"2655\":20.45912573,\"2656\":17.242780369999998,\"2657\":19.707206490000001,\"2658\":20.680017110000001,\"2659\":null,\"2660\":21.386539930000001,\"2661\":18.996538749999999,\"2662\":20.029684329999998,\"2663\":16.900148340000001,\"2664\":null,\"2665\":15.67260999,\"2666\":24.91314251,\"2667\":16.690830900000002,\"2668\":13.75172143,\"2669\":19.65733599,\"2670\":19.052200630000002,\"2671\":21.082155879999998,\"2672\":17.454497709999998,\"2673\":14.23694643,\"2674\":15.142874430000001,\"2675\":13.405886969999999,\"2676\":null,\"2677\":14.822890340000001,\"2678\":null,\"2679\":17.429274800000002,\"2680\":14.24578831,\"2681\":12.382538350000001,\"2682\":16.09234653,\"2683\":15.99703441,\"2684\":19.377644119999999,\"2685\":null,\"2686\":17.91106139,\"2687\":21.96110367,\"2688\":17.86311929,\"2689\":13.428205670000001,\"2690\":17.95535692,\"2691\":null,\"2692\":null,\"2693\":19.66149777,\"2694\":null,\"2695\":null,\"2696\":18.073110759999999,\"2697\":null,\"2698\":17.11689157,\"2699\":null,\"2700\":null,\"2701\":16.603413459999999,\"2702\":null,\"2703\":null,\"2704\":null,\"2705\":15.79139805,\"2706\":17.913445490000001,\"2707\":23.74816336,\"2708\":21.085747990000002,\"2709\":20.408620630000002,\"2710\":26.42051532,\"2711\":14.37685368,\"2712\":18.209380159999998,\"2713\":null,\"2714\":19.22295355,\"2715\":23.995689469999998,\"2716\":13.894947650000001,\"2717\":20.531812899999998,\"2718\":23.03283489,\"2719\":21.03102599,\"2720\":19.90088437,\"2721\":19.501888839999999,\"2722\":25.21936942,\"2723\":18.769931679999999,\"2724\":22.64442575,\"2725\":20.29874702,\"2726\":20.730618379999999,\"2727\":19.80687094,\"2728\":15.02360346,\"2729\":null,\"2730\":22.802342769999999,\"2731\":17.153916429999999,\"2732\":12.13095875,\"2733\":null,\"2734\":null,\"2735\":17.293900789999999,\"2736\":17.394772710000002,\"2737\":19.06554362,\"2738\":null,\"2739\":null,\"2740\":18.209138379999999,\"2741\":13.1090464,\"2742\":18.658680010000001,\"2743\":17.616172809999998,\"2744\":21.717809840000001,\"2745\":16.337202359999999,\"2746\":null,\"2747\":14.326703930000001,\"2748\":null,\"2749\":null,\"2750\":12.216581619999999,\"2751\":null,\"2752\":15.107206870000001,\"2753\":21.318197000000001,\"2754\":22.94752982,\"2755\":null,\"2756\":null,\"2757\":null,\"2758\":null,\"2759\":22.773456719999999,\"2760\":null,\"2761\":null,\"2762\":null,\"2763\":null,\"2764\":18.047733730000001,\"2765\":15.39758013,\"2766\":15.200708260000001,\"2767\":15.58891653,\"2768\":15.56517697,\"2769\":17.513032160000002,\"2770\":18.687247020000001,\"2771\":null,\"2772\":15.06906743,\"2773\":null,\"2774\":15.758748260000001,\"2775\":18.534078959999999,\"2776\":null,\"2777\":13.48987541,\"2778\":null,\"2779\":15.817605950000001,\"2780\":15.15471531,\"2781\":null,\"2782\":null,\"2783\":13.550624239999999,\"2784\":19.501460269999999,\"2785\":null,\"2786\":18.160647350000001,\"2787\":null,\"2788\":16.449604170000001,\"2789\":null,\"2790\":null,\"2791\":null,\"2792\":16.65151002,\"2793\":null,\"2794\":13.54174257,\"2795\":null,\"2796\":16.56079312,\"2797\":18.918811600000002,\"2798\":13.1090464,\"2799\":21.825656850000002,\"2800\":null,\"2801\":19.632427870000001,\"2802\":18.78976411,\"2803\":18.591283099999998,\"2804\":16.552059759999999,\"2805\":null,\"2806\":null,\"2807\":13.1090464,\"2808\":null,\"2809\":null,\"2810\":20.67107523,\"2811\":20.05254313,\"2812\":13.47461391,\"2813\":15.80361341,\"2814\":20.259285590000001,\"2815\":20.824224279999999,\"2816\":19.390703479999999,\"2817\":null,\"2818\":19.690847779999999,\"2819\":null,\"2820\":null,\"2821\":null,\"2822\":14.29491984,\"2823\":null,\"2824\":18.006076610000001,\"2825\":16.278363769999999,\"2826\":null,\"2827\":14.44387987,\"2828\":null,\"2829\":19.395128580000002,\"2830\":null,\"2831\":null,\"2832\":12.450758459999999,\"2833\":17.661967780000001,\"2834\":null,\"2835\":18.324789379999999,\"2836\":16.533392679999999,\"2837\":null,\"2838\":15.802641100000001,\"2839\":13.272837020000001,\"2840\":14.40372011,\"2841\":null,\"2842\":16.81069892,\"2843\":null,\"2844\":15.03315928,\"2845\":14.847089799999999,\"2846\":12.984406229999999,\"2847\":18.571254809999999,\"2848\":17.407487379999999,\"2849\":20.734836529999999,\"2850\":22.515001460000001,\"2851\":21.633293859999998,\"2852\":18.501065629999999,\"2853\":19.711209610000001,\"2854\":22.487899179999999,\"2855\":16.819877429999998,\"2856\":18.26785486,\"2857\":15.82749353,\"2858\":17.47287961,\"2859\":14.86407674,\"2860\":18.144625730000001,\"2861\":16.539422089999999,\"2862\":14.941289680000001,\"2863\":null,\"2864\":14.950625069999999,\"2865\":17.840286509999998,\"2866\":15.93767528,\"2867\":null,\"2868\":15.953639620000001,\"2869\":null,\"2870\":18.546590760000001,\"2871\":15.100554170000001,\"2872\":null,\"2873\":19.714026780000001,\"2874\":null,\"2875\":18.32688031,\"2876\":16.2010182,\"2877\":16.588323809999998,\"2878\":null,\"2879\":15.34644641,\"2880\":16.62217309,\"2881\":18.389137399999999,\"2882\":18.02381819,\"2883\":null,\"2884\":16.547448939999999,\"2885\":17.751707400000001,\"2886\":null,\"2887\":null,\"2888\":null,\"2889\":null,\"2890\":16.085477569999998,\"2891\":19.044250600000002,\"2892\":14.408062899999999,\"2893\":20.27083167,\"2894\":16.50328781,\"2895\":null,\"2896\":17.17202872,\"2897\":null,\"2898\":13.1090464,\"2899\":null,\"2900\":null,\"2901\":16.883302919999998,\"2902\":16.11917562,\"2903\":13.63293167,\"2904\":null,\"2905\":null,\"2906\":null,\"2907\":null,\"2908\":15.595565990000001,\"2909\":20.006013230000001,\"2910\":13.1090464,\"2911\":14.866832909999999,\"2912\":null,\"2913\":null,\"2914\":19.682353020000001,\"2915\":19.491036990000001,\"2916\":null,\"2917\":null,\"2918\":13.1090464,\"2919\":13.1090464,\"2920\":14.02511473,\"2921\":17.429793490000002,\"2922\":null,\"2923\":11.99112175,\"2924\":19.782458999999999,\"2925\":null,\"2926\":null,\"2927\":null,\"2928\":22.141598760000001,\"2929\":20.61316871,\"2930\":null,\"2931\":null,\"2932\":15.78990031,\"2933\":14.66920515,\"2934\":16.045703540000002,\"2935\":16.385530889999998,\"2936\":null,\"2937\":14.10947996,\"2938\":null,\"2939\":15.290583,\"2940\":null,\"2941\":null,\"2942\":null,\"2943\":null,\"2944\":null,\"2945\":null,\"2946\":14.628057050000001,\"2947\":15.152757790000001,\"2948\":null,\"2949\":14.153944429999999,\"2950\":null,\"2951\":18.504080890000001,\"2952\":null,\"2953\":16.24645177,\"2954\":null,\"2955\":null,\"2956\":17.818020539999999,\"2957\":null,\"2958\":15.07868641,\"2959\":null,\"2960\":null,\"2961\":17.769103049999998,\"2962\":null,\"2963\":null,\"2964\":null,\"2965\":null,\"2966\":null,\"2967\":null,\"2968\":null,\"2969\":null,\"2970\":null,\"2971\":null,\"2972\":null,\"2973\":14.20632794,\"2974\":18.53296066,\"2975\":null,\"2976\":null,\"2977\":null,\"2978\":null,\"2979\":15.103345490000001,\"2980\":17.444511940000002,\"2981\":14.56392767,\"2982\":15.25519817,\"2983\":17.402654160000001,\"2984\":16.787144730000001,\"2985\":null,\"2986\":null,\"2987\":16.37405558,\"2988\":16.982274570000001,\"2989\":14.92675899,\"2990\":15.94156578,\"2991\":13.88116173,\"2992\":18.403834109999998,\"2993\":null,\"2994\":null,\"2995\":null,\"2996\":18.420778380000002,\"2997\":16.786976620000001,\"2998\":13.281237900000001,\"2999\":14.780746410000001,\"3000\":null,\"3001\":17.27964776,\"3002\":14.460246140000001,\"3003\":17.02786351,\"3004\":null,\"3005\":17.709217890000002,\"3006\":16.22306695,\"3007\":17.59181345,\"3008\":13.271479920000001,\"3009\":16.12887387,\"3010\":21.524385639999998,\"3011\":16.89014762,\"3012\":13.1090464,\"3013\":14.18206374,\"3014\":12.657865790000001,\"3015\":null,\"3016\":13.68384344,\"3017\":17.76330124,\"3018\":17.095436670000002,\"3019\":14.28024319,\"3020\":15.490085410000001,\"3021\":14.14935829,\"3022\":13.1090464,\"3023\":null,\"3024\":18.67728039,\"3025\":14.02302257,\"3026\":null,\"3027\":null,\"3028\":null,\"3029\":null,\"3030\":null,\"3031\":14.323762350000001,\"3032\":null,\"3033\":14.20720985,\"3034\":null,\"3035\":17.181051879999998,\"3036\":18.818920599999998,\"3037\":15.18527622,\"3038\":22.749692230000001,\"3039\":15.80937299,\"3040\":17.597644379999998,\"3041\":20.538568720000001,\"3042\":22.69633013,\"3043\":15.01071584,\"3044\":null,\"3045\":null,\"3046\":null,\"3047\":null,\"3048\":17.300994190000001,\"3049\":17.222701659999998,\"3050\":17.896311099999998,\"3051\":null,\"3052\":20.281961020000001,\"3053\":22.232142069999998,\"3054\":null,\"3055\":16.763790780000001,\"3056\":17.676732049999998,\"3057\":19.77349924,\"3058\":null,\"3059\":null,\"3060\":20.72877008,\"3061\":17.75132537,\"3062\":null,\"3063\":16.568091500000001,\"3064\":null,\"3065\":17.382980570000001,\"3066\":17.146961739999998,\"3067\":null,\"3068\":null,\"3069\":18.763687229999999,\"3070\":19.162564029999999,\"3071\":21.616251890000001,\"3072\":17.19315117,\"3073\":null,\"3074\":null,\"3075\":14.373677969999999,\"3076\":null,\"3077\":null,\"3078\":null,\"3079\":16.548617719999999,\"3080\":18.194709029999998,\"3081\":null,\"3082\":null,\"3083\":null,\"3084\":null,\"3085\":13.58489675,\"3086\":null,\"3087\":15.00850192,\"3088\":null,\"3089\":null,\"3090\":15.35021888,\"3091\":null,\"3092\":null,\"3093\":null,\"3094\":16.06349402,\"3095\":13.22955542,\"3096\":19.633224930000001,\"3097\":17.642141179999999,\"3098\":20.707020579999998,\"3099\":19.049500340000002,\"3100\":null,\"3101\":18.085152310000002,\"3102\":16.880761119999999,\"3103\":15.243758400000001,\"3104\":21.880685249999999,\"3105\":null,\"3106\":17.58212979,\"3107\":22.771930130000001,\"3108\":12.609125819999999,\"3109\":null,\"3110\":null,\"3111\":19.390318480000001,\"3112\":18.3261006,\"3113\":13.782178829999999,\"3114\":15.664046389999999,\"3115\":26.690632130000001,\"3116\":22.750869600000002,\"3117\":21.494834440000002,\"3118\":null,\"3119\":15.64489517,\"3120\":15.93912398,\"3121\":null,\"3122\":null,\"3123\":14.15605169,\"3124\":null,\"3125\":15.25211358,\"3126\":14.16775213,\"3127\":18.217364809999999,\"3128\":null,\"3129\":20.102759169999999,\"3130\":18.940137459999999,\"3131\":null,\"3132\":null,\"3133\":14.49565599,\"3134\":null,\"3135\":null,\"3136\":15.86775609,\"3137\":null,\"3138\":18.27453105,\"3139\":19.982418899999999,\"3140\":18.044145400000001,\"3141\":16.346397499999998,\"3142\":17.577751460000002,\"3143\":13.8159119,\"3144\":19.295731660000001,\"3145\":null,\"3146\":null,\"3147\":null,\"3148\":null,\"3149\":13.1090464,\"3150\":null,\"3151\":15.099383380000001,\"3152\":17.899401959999999,\"3153\":13.5701754,\"3154\":14.126106419999999,\"3155\":null,\"3156\":null,\"3157\":null,\"3158\":null,\"3159\":null,\"3160\":null,\"3161\":18.34471894,\"3162\":16.843369490000001,\"3163\":14.81073634,\"3164\":16.695204499999999,\"3165\":null,\"3166\":null,\"3167\":null,\"3168\":null,\"3169\":13.1090464,\"3170\":null,\"3171\":null,\"3172\":null,\"3173\":16.345212700000001,\"3174\":null,\"3175\":null,\"3176\":null,\"3177\":null,\"3178\":null,\"3179\":16.960086709999999,\"3180\":18.162717950000001,\"3181\":null,\"3182\":17.617443869999999,\"3183\":null,\"3184\":null,\"3185\":null,\"3186\":null,\"3187\":null,\"3188\":null,\"3189\":null,\"3190\":null,\"3191\":null,\"3192\":14.932582419999999,\"3193\":13.36539599,\"3194\":null,\"3195\":17.63475686,\"3196\":19.77576135,\"3197\":16.969672580000001,\"3198\":20.79015682,\"3199\":14.58779011,\"3200\":16.159143669999999,\"3201\":null,\"3202\":null,\"3203\":null,\"3204\":null,\"3205\":19.48174796,\"3206\":16.702268620000002,\"3207\":18.195336130000001,\"3208\":18.491603919999999,\"3209\":14.620266040000001,\"3210\":20.231804010000001,\"3211\":18.51785125,\"3212\":15.633768310000001,\"3213\":14.464664539999999,\"3214\":17.541470109999999,\"3215\":17.24598606,\"3216\":14.095219309999999,\"3217\":19.810849430000001,\"3218\":20.000353260000001,\"3219\":16.032746880000001,\"3220\":16.886828909999998,\"3221\":16.93655708,\"3222\":14.91058791,\"3223\":18.793187419999999,\"3224\":14.581639729999999,\"3225\":21.84008356,\"3226\":null,\"3227\":null,\"3228\":null,\"3229\":18.362119379999999,\"3230\":16.368231389999998,\"3231\":19.360665010000002,\"3232\":17.398963479999999,\"3233\":19.53151214,\"3234\":16.367389979999999,\"3235\":null,\"3236\":16.63823365,\"3237\":null,\"3238\":12.46281798,\"3239\":17.787662099999999,\"3240\":19.788592770000001,\"3241\":17.087889149999999,\"3242\":19.23650584,\"3243\":null,\"3244\":15.21087327,\"3245\":null,\"3246\":18.729816769999999,\"3247\":18.663276010000001,\"3248\":null,\"3249\":null,\"3250\":16.579392500000001,\"3251\":13.1090464,\"3252\":16.031463209999998,\"3253\":16.59352985,\"3254\":19.952518380000001,\"3255\":null,\"3256\":17.275934889999998,\"3257\":14.96825338,\"3258\":15.15177896,\"3259\":null,\"3260\":16.585003690000001,\"3261\":12.2414738,\"3262\":null,\"3263\":17.871285159999999,\"3264\":18.588386079999999,\"3265\":17.436751449999999,\"3266\":19.8658687,\"3267\":null,\"3268\":null,\"3269\":null,\"3270\":null,\"3271\":null,\"3272\":null,\"3273\":null,\"3274\":null,\"3275\":null,\"3276\":15.68883611,\"3277\":null,\"3278\":null,\"3279\":null,\"3280\":null,\"3281\":13.1090464,\"3282\":14.15550895,\"3283\":15.73816289,\"3284\":17.43173835,\"3285\":null,\"3286\":18.462970349999999,\"3287\":19.636997730000001,\"3288\":19.40249515,\"3289\":14.664097399999999,\"3290\":19.28162575,\"3291\":15.47120666,\"3292\":15.829620309999999,\"3293\":16.48679825,\"3294\":18.20623827,\"3295\":21.522477720000001,\"3296\":15.903793159999999,\"3297\":null,\"3298\":null,\"3299\":13.66764539,\"3300\":17.849661210000001,\"3301\":19.012582470000002,\"3302\":16.01472747,\"3303\":17.130026950000001,\"3304\":18.75262442,\"3305\":14.65588428,\"3306\":17.52092931,\"3307\":14.138533560000001,\"3308\":17.564516090000002,\"3309\":null,\"3310\":16.518515839999999,\"3311\":16.283223240000002,\"3312\":20.11178254,\"3313\":17.603866530000001,\"3314\":14.60740169,\"3315\":17.554823809999998,\"3316\":null,\"3317\":null,\"3318\":null,\"3319\":null,\"3320\":19.557669199999999,\"3321\":18.27254379,\"3322\":null,\"3323\":12.51468747,\"3324\":16.1669932,\"3325\":16.651932219999999,\"3326\":20.320883949999999,\"3327\":null,\"3328\":12.44140571,\"3329\":14.35969493,\"3330\":17.166722849999999,\"3331\":23.273262169999999,\"3332\":22.58434364,\"3333\":null,\"3334\":16.79392927,\"3335\":null,\"3336\":15.369397060000001,\"3337\":15.238074599999999,\"3338\":15.299859270000001,\"3339\":13.1090464,\"3340\":null,\"3341\":null,\"3342\":null,\"3343\":null,\"3344\":null,\"3345\":15.017809870000001,\"3346\":14.79247253,\"3347\":null,\"3348\":null,\"3349\":13.82573283,\"3350\":null,\"3351\":19.409980260000001,\"3352\":null,\"3353\":null,\"3354\":null,\"3355\":null,\"3356\":17.622371210000001,\"3357\":null,\"3358\":null,\"3359\":null,\"3360\":19.965209699999999,\"3361\":21.929255059999999,\"3362\":null,\"3363\":20.629655580000001,\"3364\":18.858103979999999,\"3365\":19.830207130000002,\"3366\":21.20808001,\"3367\":null,\"3368\":17.794912119999999,\"3369\":null,\"3370\":null,\"3371\":null,\"3372\":15.891675149999999,\"3373\":null,\"3374\":null,\"3375\":null,\"3376\":null,\"3377\":null,\"3378\":23.56310582,\"3379\":18.129560290000001,\"3380\":17.32840161,\"3381\":21.462715920000001,\"3382\":null,\"3383\":null,\"3384\":19.326648859999999,\"3385\":15.20390776,\"3386\":null,\"3387\":null,\"3388\":null,\"3389\":18.440108410000001,\"3390\":null,\"3391\":null,\"3392\":null,\"3393\":null,\"3394\":null,\"3395\":null,\"3396\":null,\"3397\":null,\"3398\":null,\"3399\":null,\"3400\":null,\"3401\":null,\"3402\":12.337655959999999,\"3403\":null,\"3404\":null,\"3405\":null,\"3406\":16.473590009999999,\"3407\":null,\"3408\":null,\"3409\":null,\"3410\":15.85859787,\"3411\":null,\"3412\":null,\"3413\":null,\"3414\":null,\"3415\":null,\"3416\":null,\"3417\":null,\"3418\":null,\"3419\":19.08253126,\"3420\":null,\"3421\":15.461829760000001,\"3422\":null,\"3423\":null,\"3424\":15.74308867,\"3425\":16.08072756,\"3426\":null,\"3427\":18.965714269999999,\"3428\":18.16641572,\"3429\":18.16666953,\"3430\":null,\"3431\":null,\"3432\":18.133183899999999,\"3433\":null,\"3434\":null,\"3435\":17.09592748,\"3436\":17.052582390000001,\"3437\":16.24697038,\"3438\":17.647175959999998,\"3439\":17.218177690000001,\"3440\":null,\"3441\":null,\"3442\":null,\"3443\":null,\"3444\":14.2778604,\"3445\":null,\"3446\":null,\"3447\":null,\"3448\":null,\"3449\":null,\"3450\":null,\"3451\":null,\"3452\":null,\"3453\":null,\"3454\":null,\"3455\":null,\"3456\":null,\"3457\":null,\"3458\":null,\"3459\":16.583750469999998,\"3460\":null,\"3461\":null,\"3462\":null,\"3463\":null,\"3464\":null,\"3465\":16.813932210000001,\"3466\":null,\"3467\":null,\"3468\":null,\"3469\":null,\"3470\":18.612946829999998,\"3471\":14.44696457,\"3472\":null,\"3473\":16.13225589,\"3474\":null,\"3475\":16.059680060000002,\"3476\":15.87745662,\"3477\":null,\"3478\":null,\"3479\":null,\"3480\":15.795605180000001,\"3481\":17.633803019999998,\"3482\":null,\"3483\":16.816173169999999,\"3484\":13.87847081,\"3485\":22.54311774,\"3486\":null,\"3487\":null,\"3488\":null,\"3489\":15.692780020000001,\"3490\":14.830515930000001,\"3491\":null,\"3492\":14.58435654,\"3493\":14.17735231,\"3494\":null,\"3495\":16.787148470000002,\"3496\":null,\"3497\":13.1090464,\"3498\":null,\"3499\":16.071971720000001,\"3500\":14.36038973,\"3501\":null,\"3502\":16.172716609999998,\"3503\":14.40736433,\"3504\":15.86470115,\"3505\":null,\"3506\":16.84365038,\"3507\":15.85624698,\"3508\":18.207477220000001,\"3509\":14.54489426,\"3510\":17.029907390000002,\"3511\":null,\"3512\":16.047601029999999,\"3513\":14.145207320000001,\"3514\":null,\"3515\":null,\"3516\":null,\"3517\":16.63606317,\"3518\":null,\"3519\":null,\"3520\":null,\"3521\":19.47342716,\"3522\":null,\"3523\":null,\"3524\":null,\"3525\":null,\"3526\":null,\"3527\":null,\"3528\":18.31472084,\"3529\":15.45363343,\"3530\":18.652532279999999,\"3531\":18.739488089999998,\"3532\":18.145003689999999,\"3533\":null,\"3534\":null,\"3535\":null,\"3536\":18.30899191,\"3537\":null,\"3538\":null,\"3539\":14.85627364,\"3540\":15.697825030000001,\"3541\":null,\"3542\":15.313697810000001,\"3543\":17.473625470000002,\"3544\":null,\"3545\":null,\"3546\":null,\"3547\":null,\"3548\":15.9655384,\"3549\":16.703429710000002,\"3550\":null,\"3551\":null,\"3552\":null,\"3553\":null,\"3554\":18.948800559999999,\"3555\":17.339291299999999,\"3556\":null,\"3557\":17.997471220000001,\"3558\":17.381972319999999,\"3559\":null,\"3560\":14.588544779999999,\"3561\":19.609623150000001,\"3562\":null,\"3563\":null,\"3564\":13.1090464,\"3565\":null,\"3566\":17.19878799,\"3567\":14.588140920000001,\"3568\":16.705556659999999,\"3569\":19.42659523,\"3570\":null,\"3571\":null,\"3572\":null,\"3573\":null,\"3574\":null,\"3575\":null,\"3576\":null,\"3577\":null,\"3578\":null,\"3579\":null,\"3580\":null,\"3581\":null,\"3582\":null,\"3583\":null,\"3584\":null,\"3585\":null,\"3586\":null,\"3587\":null,\"3588\":null,\"3589\":null,\"3590\":null,\"3591\":13.1090464,\"3592\":null,\"3593\":null,\"3594\":null,\"3595\":null,\"3596\":null,\"3597\":null,\"3598\":null,\"3599\":null,\"3600\":null,\"3601\":null,\"3602\":null,\"3603\":null,\"3604\":null,\"3605\":null,\"3606\":null,\"3607\":null,\"3608\":null,\"3609\":null,\"3610\":null,\"3611\":null,\"3612\":null,\"3613\":null,\"3614\":null,\"3615\":null,\"3616\":null,\"3617\":null,\"3618\":null,\"3619\":null,\"3620\":null,\"3621\":null,\"3622\":null,\"3623\":null,\"3624\":null,\"3625\":null,\"3626\":null,\"3627\":null,\"3628\":null,\"3629\":null,\"3630\":null,\"3631\":13.95327356,\"3632\":null,\"3633\":14.21549042,\"3634\":18.26280916,\"3635\":15.381854239999999,\"3636\":15.52705368,\"3637\":null,\"3638\":null,\"3639\":null,\"3640\":null,\"3641\":null,\"3642\":null,\"3643\":null,\"3644\":null,\"3645\":null,\"3646\":null,\"3647\":null,\"3648\":null,\"3649\":14.265175729999999,\"3650\":16.877055389999999,\"3651\":18.159643429999999,\"3652\":19.91522995,\"3653\":15.5313324,\"3654\":18.952495219999999,\"3655\":16.968509090000001,\"3656\":null,\"3657\":null,\"3658\":20.84402438,\"3659\":null,\"3660\":null,\"3661\":13.898400540000001,\"3662\":null,\"3663\":null,\"3664\":null,\"3665\":null,\"3666\":null,\"3667\":null,\"3668\":null,\"3669\":null,\"3670\":null,\"3671\":null,\"3672\":17.157422019999998,\"3673\":null,\"3674\":20.532937189999998,\"3675\":null,\"3676\":null,\"3677\":null,\"3678\":16.88915098,\"3679\":14.63871466,\"3680\":null,\"3681\":null,\"3682\":null,\"3683\":null,\"3684\":null,\"3685\":null,\"3686\":null,\"3687\":null,\"3688\":null,\"3689\":15.44758616,\"3690\":null,\"3691\":23.23586251,\"3692\":15.029638220000001,\"3693\":null,\"3694\":15.77587572,\"3695\":null,\"3696\":null,\"3697\":null,\"3698\":15.15123732,\"3699\":17.335210320000002,\"3700\":14.57199788,\"3701\":null,\"3702\":null,\"3703\":18.199052510000001,\"3704\":null,\"3705\":null,\"3706\":null,\"3707\":15.18884424,\"3708\":null,\"3709\":17.52585916,\"3710\":null,\"3711\":20.972343049999999,\"3712\":19.23845421,\"3713\":15.91599018,\"3714\":null,\"3715\":19.58358286,\"3716\":14.336150699999999,\"3717\":null,\"3718\":null,\"3719\":null,\"3720\":null,\"3721\":null,\"3722\":null,\"3723\":null,\"3724\":null,\"3725\":18.57156282,\"3726\":19.657993229999999,\"3727\":17.996795509999998,\"3728\":18.938229929999998,\"3729\":null,\"3730\":15.65204928,\"3731\":16.773531940000002,\"3732\":null,\"3733\":null,\"3734\":17.856344010000001,\"3735\":16.622110639999999,\"3736\":14.94305176,\"3737\":13.1090464,\"3738\":13.1090464,\"3739\":22.515692269999999,\"3740\":21.144591949999999,\"3741\":20.10497144,\"3742\":16.40837032,\"3743\":16.772579929999999,\"3744\":16.905646180000002,\"3745\":null,\"3746\":18.30518314,\"3747\":null,\"3748\":18.939746230000001,\"3749\":18.042036079999999,\"3750\":20.39655771,\"3751\":17.45765862,\"3752\":18.381271590000001,\"3753\":16.885545910000001,\"3754\":17.097819510000001,\"3755\":null,\"3756\":18.323075209999999,\"3757\":null,\"3758\":14.79108785,\"3759\":13.89851541,\"3760\":null,\"3761\":null,\"3762\":16.655986909999999,\"3763\":19.008639989999999,\"3764\":15.04575051,\"3765\":18.96627282,\"3766\":16.378215239999999,\"3767\":16.83526449,\"3768\":19.595953439999999,\"3769\":17.213600979999999,\"3770\":16.95096174,\"3771\":13.940500780000001,\"3772\":14.615940500000001,\"3773\":18.906906360000001,\"3774\":null,\"3775\":13.1090464,\"3776\":15.193891410000001,\"3777\":null,\"3778\":23.41895967,\"3779\":20.86348869,\"3780\":17.324411009999999,\"3781\":14.794781970000001,\"3782\":17.625275800000001,\"3783\":20.432568660000001,\"3784\":17.213685250000001,\"3785\":null,\"3786\":19.357995219999999,\"3787\":null,\"3788\":null,\"3789\":20.29472123,\"3790\":12.60365272,\"3791\":20.344438390000001,\"3792\":24.731271410000002,\"3793\":21.816669180000002,\"3794\":18.47471174,\"3795\":19.79157403,\"3796\":15.72708516,\"3797\":20.525545999999998,\"3798\":22.5853802,\"3799\":12.475678950000001,\"3800\":18.822835300000001,\"3801\":16.450289779999998,\"3802\":17.79150327,\"3803\":18.529502430000001,\"3804\":null,\"3805\":15.419098699999999,\"3806\":22.122578600000001,\"3807\":null,\"3808\":12.767876899999999,\"3809\":16.395898580000001,\"3810\":13.975027949999999,\"3811\":null,\"3812\":19.333486839999999,\"3813\":14.25961049,\"3814\":19.581724650000002,\"3815\":14.93263159,\"3816\":19.384282240000001,\"3817\":null,\"3818\":19.209365479999999,\"3819\":null,\"3820\":null,\"3821\":19.331543450000002,\"3822\":null,\"3823\":18.679622009999999,\"3824\":18.50472078,\"3825\":null,\"3826\":19.36544881,\"3827\":21.461812040000002,\"3828\":null,\"3829\":14.99850063,\"3830\":17.06931183,\"3831\":null,\"3832\":null,\"3833\":13.97585076,\"3834\":14.69285975,\"3835\":16.930855659999999,\"3836\":null,\"3837\":15.372094239999999,\"3838\":null,\"3839\":null,\"3840\":17.466707339999999,\"3841\":16.17557429,\"3842\":null,\"3843\":null,\"3844\":14.24788639,\"3845\":18.508314179999999,\"3846\":15.65879005,\"3847\":18.6842483,\"3848\":null,\"3849\":null,\"3850\":null,\"3851\":null,\"3852\":16.703778369999998,\"3853\":null,\"3854\":null,\"3855\":14.80585787,\"3856\":null,\"3857\":null,\"3858\":15.60963529,\"3859\":null,\"3860\":null,\"3861\":null,\"3862\":null,\"3863\":null,\"3864\":null,\"3865\":null,\"3866\":13.1090464,\"3867\":null,\"3868\":null,\"3869\":null,\"3870\":null,\"3871\":null,\"3872\":null,\"3873\":null,\"3874\":null,\"3875\":null,\"3876\":null,\"3877\":null,\"3878\":null,\"3879\":null,\"3880\":null,\"3881\":null,\"3882\":13.1090464,\"3883\":null,\"3884\":null,\"3885\":null,\"3886\":null,\"3887\":null,\"3888\":null,\"3889\":null,\"3890\":null,\"3891\":null,\"3892\":null,\"3893\":16.886331219999999,\"3894\":17.36051599,\"3895\":null,\"3896\":null,\"3897\":13.97038098,\"3898\":16.59255903,\"3899\":16.688189250000001,\"3900\":12.71733433,\"3901\":17.091892479999998,\"3902\":15.68972982,\"3903\":null,\"3904\":17.286416559999999,\"3905\":18.529531380000002,\"3906\":16.640910349999999,\"3907\":18.14157565,\"3908\":18.806890370000001,\"3909\":18.732974209999998,\"3910\":17.888187089999999,\"3911\":null,\"3912\":14.61213557,\"3913\":null,\"3914\":null,\"3915\":null,\"3916\":null,\"3917\":null,\"3918\":17.91820916,\"3919\":14.49631376,\"3920\":null,\"3921\":16.540830369999998,\"3922\":null,\"3923\":null,\"3924\":null,\"3925\":15.88372277,\"3926\":null,\"3927\":null,\"3928\":19.41096439,\"3929\":18.70747338,\"3930\":16.79078909,\"3931\":16.720120260000002,\"3932\":12.964317149999999,\"3933\":null,\"3934\":null,\"3935\":null,\"3936\":null,\"3937\":13.1090464,\"3938\":16.269417910000001,\"3939\":null,\"3940\":17.80762399,\"3941\":null,\"3942\":16.31856196,\"3943\":18.800367600000001,\"3944\":null,\"3945\":null,\"3946\":16.366458340000001,\"3947\":null,\"3948\":13.1090464,\"3949\":20.417719649999999,\"3950\":16.787475629999999,\"3951\":16.207216679999998,\"3952\":null,\"3953\":15.913290290000001,\"3954\":null,\"3955\":null,\"3956\":null,\"3957\":17.015576379999999,\"3958\":20.367765559999999,\"3959\":null,\"3960\":null,\"3961\":16.174620990000001,\"3962\":17.70824884,\"3963\":null,\"3964\":19.13264719,\"3965\":19.66151485,\"3966\":null,\"3967\":19.13357461,\"3968\":22.65578339,\"3969\":21.907416139999999,\"3970\":null,\"3971\":null,\"3972\":17.57450098,\"3973\":16.90683684,\"3974\":null,\"3975\":17.672457340000001,\"3976\":19.807750349999999,\"3977\":20.208788070000001,\"3978\":null,\"3979\":null,\"3980\":19.680597030000001,\"3981\":14.197613540000001,\"3982\":null,\"3983\":15.616076639999999,\"3984\":null,\"3985\":null,\"3986\":null,\"3987\":null,\"3988\":18.684431490000002,\"3989\":null,\"3990\":null,\"3991\":14.70344021,\"3992\":null,\"3993\":16.423172019999999,\"3994\":17.190373600000001,\"3995\":null,\"3996\":null,\"3997\":null,\"3998\":17.745285089999999,\"3999\":15.497014350000001,\"4000\":null,\"4001\":16.20485184,\"4002\":15.82909884,\"4003\":null,\"4004\":14.474069,\"4005\":18.172848949999999,\"4006\":17.432376420000001,\"4007\":18.349524330000001,\"4008\":13.85240297,\"4009\":16.810434390000001,\"4010\":null,\"4011\":null,\"4012\":17.752155599999998,\"4013\":19.760101209999998,\"4014\":null,\"4015\":17.40348286,\"4016\":20.84094356,\"4017\":15.522513590000001,\"4018\":null,\"4019\":14.23172901,\"4020\":16.24376848,\"4021\":null,\"4022\":null,\"4023\":22.00824441,\"4024\":19.902350299999998,\"4025\":null,\"4026\":null,\"4027\":16.208206000000001,\"4028\":null,\"4029\":null,\"4030\":null,\"4031\":18.95293552,\"4032\":15.79480496,\"4033\":15.467877489999999,\"4034\":18.524118600000001,\"4035\":21.74061605,\"4036\":13.59177433,\"4037\":16.150127229999999,\"4038\":null,\"4039\":null,\"4040\":null,\"4041\":null,\"4042\":null,\"4043\":17.498900620000001,\"4044\":null,\"4045\":null,\"4046\":null,\"4047\":20.286501309999998,\"4048\":18.97241635,\"4049\":null,\"4050\":null,\"4051\":null,\"4052\":null,\"4053\":15.057944259999999,\"4054\":22.388259560000002,\"4055\":null,\"4056\":16.676077960000001,\"4057\":null,\"4058\":15.94503053,\"4059\":18.076473140000001,\"4060\":18.28192301,\"4061\":17.61833523,\"4062\":15.096772319999999,\"4063\":19.883691729999999,\"4064\":null,\"4065\":null,\"4066\":null,\"4067\":null,\"4068\":21.49705758,\"4069\":18.591686450000001,\"4070\":18.07574988,\"4071\":15.32545009,\"4072\":19.906434140000002,\"4073\":null,\"4074\":16.852467570000002,\"4075\":null,\"4076\":14.12702709,\"4077\":20.761424980000001,\"4078\":18.842373899999998,\"4079\":19.65606928,\"4080\":18.599676840000001,\"4081\":18.289033409999998,\"4082\":15.79536021,\"4083\":15.42711984,\"4084\":15.171160479999999,\"4085\":15.71128891,\"4086\":null,\"4087\":20.27184089,\"4088\":18.124845499999999,\"4089\":15.551031350000001,\"4090\":16.33116699,\"4091\":21.4104448,\"4092\":null,\"4093\":19.315164939999999,\"4094\":17.939162660000001,\"4095\":null,\"4096\":16.15849278,\"4097\":17.123910259999999,\"4098\":null,\"4099\":15.833863429999999,\"4100\":17.046224129999999,\"4101\":17.09990226,\"4102\":13.14708663,\"4103\":19.96497943,\"4104\":16.365962410000002,\"4105\":18.54734908,\"4106\":16.91981517,\"4107\":null,\"4108\":17.833385979999999,\"4109\":22.28838425,\"4110\":16.361976250000001,\"4111\":18.69978094,\"4112\":17.20158121,\"4113\":17.575033659999999,\"4114\":null,\"4115\":16.70001392,\"4116\":18.223284670000002,\"4117\":18.19036925,\"4118\":19.95441327,\"4119\":17.489055149999999,\"4120\":null,\"4121\":null,\"4122\":16.32162799,\"4123\":16.27203982,\"4124\":null,\"4125\":16.669563610000001,\"4126\":18.79310933,\"4127\":null,\"4128\":null,\"4129\":16.70760112,\"4130\":null,\"4131\":15.18889574,\"4132\":15.22794691,\"4133\":null,\"4134\":null,\"4135\":null,\"4136\":null,\"4137\":16.381821769999998,\"4138\":15.709520940000001,\"4139\":null,\"4140\":14.595936419999999,\"4141\":20.051729129999998,\"4142\":null,\"4143\":20.97007971,\"4144\":19.34124198,\"4145\":null,\"4146\":18.809649629999999,\"4147\":14.28382921,\"4148\":21.056030410000002,\"4149\":11.92620236,\"4150\":null,\"4151\":null,\"4152\":null,\"4153\":null,\"4154\":16.961229469999999,\"4155\":15.99956886,\"4156\":13.37393527,\"4157\":null,\"4158\":13.968904309999999,\"4159\":13.287755349999999,\"4160\":null,\"4161\":12.70531877,\"4162\":null,\"4163\":null,\"4164\":null,\"4165\":16.02999947,\"4166\":15.9731621,\"4167\":12.106496659999999,\"4168\":16.009256019999999,\"4169\":15.810899190000001,\"4170\":15.582843110000001,\"4171\":null,\"4172\":null,\"4173\":null,\"4174\":17.98925036,\"4175\":null,\"4176\":18.798057610000001,\"4177\":null,\"4178\":null,\"4179\":null,\"4180\":18.874028979999998,\"4181\":null,\"4182\":20.811402149999999,\"4183\":16.23784753,\"4184\":17.608300159999999,\"4185\":17.848866749999999,\"4186\":15.94494587,\"4187\":19.40251091,\"4188\":18.98280595,\"4189\":null,\"4190\":null,\"4191\":null,\"4192\":null,\"4193\":18.32091715,\"4194\":null,\"4195\":20.797951170000001,\"4196\":12.13371482,\"4197\":null,\"4198\":null,\"4199\":null,\"4200\":null,\"4201\":17.53343241,\"4202\":19.97676109,\"4203\":17.854749179999999,\"4204\":null,\"4205\":22.629950310000002,\"4206\":19.37903356,\"4207\":20.000850209999999,\"4208\":20.532702359999998,\"4209\":15.50792676,\"4210\":18.2301371,\"4211\":18.065098469999999,\"4212\":17.846244250000002,\"4213\":19.549095210000001,\"4214\":20.032401740000001,\"4215\":22.492473069999999,\"4216\":21.64819395,\"4217\":19.657306200000001,\"4218\":14.831020779999999,\"4219\":23.19213139,\"4220\":19.242503809999999,\"4221\":17.992032219999999,\"4222\":14.876673350000001,\"4223\":20.12116421,\"4224\":17.717415500000001,\"4225\":null,\"4226\":20.16364738,\"4227\":null,\"4228\":13.062952190000001,\"4229\":17.19922463,\"4230\":null,\"4231\":null,\"4232\":null,\"4233\":16.26590341,\"4234\":15.74684302,\"4235\":19.76744103,\"4236\":null,\"4237\":22.88183287,\"4238\":null,\"4239\":20.19081946,\"4240\":19.435354759999999,\"4241\":null,\"4242\":15.351256469999999,\"4243\":18.34144637,\"4244\":20.620578890000001,\"4245\":null,\"4246\":17.044387319999998,\"4247\":17.978641410000002,\"4248\":null,\"4249\":15.428711399999999,\"4250\":null,\"4251\":13.44072907,\"4252\":15.13032076,\"4253\":13.85078515,\"4254\":null,\"4255\":18.618613790000001,\"4256\":17.792321000000001,\"4257\":12.343953559999999,\"4258\":17.93630491,\"4259\":null,\"4260\":17.331524259999998,\"4261\":19.786387739999998,\"4262\":13.51831112,\"4263\":21.608770239999998,\"4264\":null,\"4265\":14.50267451,\"4266\":null,\"4267\":null,\"4268\":null,\"4269\":16.29636747,\"4270\":15.333155639999999,\"4271\":21.981964489999999,\"4272\":22.87978352,\"4273\":13.221160619999999,\"4274\":null,\"4275\":17.041863580000001,\"4276\":13.1090464,\"4277\":null,\"4278\":null,\"4279\":null,\"4280\":18.548133310000001,\"4281\":15.56957751,\"4282\":null,\"4283\":17.70837968,\"4284\":16.4590958,\"4285\":20.12224303,\"4286\":20.367690029999999,\"4287\":21.369904869999999,\"4288\":13.80555912,\"4289\":null,\"4290\":null,\"4291\":null,\"4292\":null,\"4293\":null,\"4294\":17.917548750000002,\"4295\":17.827457410000001,\"4296\":21.270787179999999,\"4297\":20.688611269999999,\"4298\":13.1090464,\"4299\":15.677491079999999,\"4300\":18.986610259999999,\"4301\":19.409270110000001,\"4302\":22.17502541,\"4303\":20.8006952,\"4304\":21.324140239999998,\"4305\":null,\"4306\":17.48697851,\"4307\":18.292218290000001,\"4308\":20.204262490000001,\"4309\":15.75043309,\"4310\":20.131741779999999,\"4311\":null,\"4312\":16.841768210000002,\"4313\":14.676953190000001,\"4314\":18.554947429999999,\"4315\":13.1090464,\"4316\":null,\"4317\":18.1923651,\"4318\":23.806031699999998,\"4319\":null,\"4320\":null,\"4321\":17.874558499999999,\"4322\":16.759419739999998,\"4323\":null,\"4324\":18.044109039999999,\"4325\":null,\"4326\":null,\"4327\":null,\"4328\":22.173135510000002,\"4329\":17.124992150000001,\"4330\":18.4354026,\"4331\":18.596976690000002,\"4332\":17.707999149999999,\"4333\":null,\"4334\":null,\"4335\":null,\"4336\":null,\"4337\":16.235217219999999,\"4338\":16.360419719999999,\"4339\":null,\"4340\":null,\"4341\":null,\"4342\":19.305174690000001,\"4343\":20.68694215,\"4344\":17.68519118,\"4345\":15.4694109,\"4346\":null,\"4347\":18.761610059999999,\"4348\":null,\"4349\":22.477800689999999,\"4350\":null,\"4351\":19.781847419999998,\"4352\":18.62616053,\"4353\":17.946071079999999,\"4354\":16.89102098,\"4355\":20.022749470000001,\"4356\":null,\"4357\":null,\"4358\":15.334599860000001,\"4359\":null,\"4360\":null,\"4361\":null,\"4362\":null,\"4363\":null,\"4364\":16.92993332,\"4365\":null,\"4366\":16.403083540000001,\"4367\":null,\"4368\":12.798916,\"4369\":21.549413139999999,\"4370\":17.99390167,\"4371\":21.215866439999999,\"4372\":21.678562710000001,\"4373\":19.01739023,\"4374\":19.297740229999999,\"4375\":18.639675239999999,\"4376\":19.062824339999999,\"4377\":22.270307450000001,\"4378\":22.31646014,\"4379\":27.027168490000001,\"4380\":19.79001315,\"4381\":19.550516980000001,\"4382\":null,\"4383\":23.666293660000001,\"4384\":18.476176219999999,\"4385\":25.174850889999998,\"4386\":17.63783445,\"4387\":21.443043979999999,\"4388\":20.748138990000001,\"4389\":19.750542540000001,\"4390\":19.649408130000001,\"4391\":19.355587190000001,\"4392\":null,\"4393\":17.751953189999998,\"4394\":15.179457080000001,\"4395\":14.53174203,\"4396\":null,\"4397\":17.730147240000001,\"4398\":19.491222700000002,\"4399\":17.690773109999998,\"4400\":null,\"4401\":null,\"4402\":null,\"4403\":null,\"4404\":null,\"4405\":null,\"4406\":15.485952770000001,\"4407\":null,\"4408\":null,\"4409\":null,\"4410\":null,\"4411\":16.486512319999999,\"4412\":null,\"4413\":null,\"4414\":null,\"4415\":null,\"4416\":25.203163480000001,\"4417\":19.952907440000001,\"4418\":17.658461719999998,\"4419\":19.014441300000001,\"4420\":17.993549430000002,\"4421\":15.80160358,\"4422\":null,\"4423\":15.23179064,\"4424\":12.43896076,\"4425\":12.02152624,\"4426\":17.770670089999999,\"4427\":null,\"4428\":null,\"4429\":15.5984739,\"4430\":null,\"4431\":19.054687090000002,\"4432\":null,\"4433\":17.518325999999998,\"4434\":null,\"4435\":null,\"4436\":null,\"4437\":null,\"4438\":16.78382088,\"4439\":18.465740199999999,\"4440\":null,\"4441\":null,\"4442\":null,\"4443\":null,\"4444\":null,\"4445\":null,\"4446\":null,\"4447\":null,\"4448\":null,\"4449\":null,\"4450\":null,\"4451\":null,\"4452\":22.94544144,\"4453\":16.382229639999998,\"4454\":null,\"4455\":17.267752869999999,\"4456\":12.35592211,\"4457\":18.284276519999999,\"4458\":17.363640199999999,\"4459\":15.930902509999999,\"4460\":17.945091130000002,\"4461\":16.93275878,\"4462\":null,\"4463\":16.437957789999999,\"4464\":16.696807,\"4465\":18.644863430000001,\"4466\":null,\"4467\":null,\"4468\":14.21643637,\"4469\":null,\"4470\":21.183810950000002,\"4471\":null,\"4472\":20.345889079999999,\"4473\":19.00303117,\"4474\":19.613498459999999,\"4475\":14.512838,\"4476\":null,\"4477\":14.42678757,\"4478\":15.68765357,\"4479\":null,\"4480\":22.653456299999998,\"4481\":24.65730907,\"4482\":null,\"4483\":16.70500028,\"4484\":18.91254936,\"4485\":null,\"4486\":null,\"4487\":null,\"4488\":17.75136483,\"4489\":null,\"4490\":null,\"4491\":null,\"4492\":21.798303860000001,\"4493\":18.56931501,\"4494\":null,\"4495\":null,\"4496\":12.81011078,\"4497\":null,\"4498\":16.95149151,\"4499\":11.720649440000001,\"4500\":null,\"4501\":20.026826060000001,\"4502\":null,\"4503\":18.067593930000001,\"4504\":18.80929334,\"4505\":null,\"4506\":19.59154504,\"4507\":14.775611960000001,\"4508\":15.77464797,\"4509\":16.14900827,\"4510\":14.54626493,\"4511\":null,\"4512\":null,\"4513\":16.372031249999999,\"4514\":21.82963372,\"4515\":15.09028562,\"4516\":null,\"4517\":null,\"4518\":17.354831369999999,\"4519\":15.381970369999999,\"4520\":19.239590939999999,\"4521\":null,\"4522\":13.56410369,\"4523\":null,\"4524\":11.95757278,\"4525\":17.92871306,\"4526\":22.218239400000002,\"4527\":null,\"4528\":null,\"4529\":15.76007499,\"4530\":null,\"4531\":16.135521189999999,\"4532\":null,\"4533\":null,\"4534\":14.196957019999999,\"4535\":20.125904770000002,\"4536\":13.903708,\"4537\":null,\"4538\":15.104438849999999,\"4539\":13.1090464,\"4540\":null,\"4541\":18.920489880000002,\"4542\":null,\"4543\":null,\"4544\":15.31349485,\"4545\":13.665800129999999,\"4546\":13.37555407,\"4547\":22.057995040000002,\"4548\":null,\"4549\":null,\"4550\":16.166942160000001,\"4551\":null,\"4552\":19.48001515,\"4553\":16.03188896,\"4554\":null,\"4555\":null,\"4556\":null,\"4557\":null,\"4558\":null,\"4559\":null,\"4560\":null,\"4561\":null,\"4562\":18.732443910000001,\"4563\":17.00209001,\"4564\":16.71245446,\"4565\":20.066195889999999,\"4566\":18.922734089999999,\"4567\":17.75677868,\"4568\":null,\"4569\":null,\"4570\":17.104511039999998,\"4571\":13.17534788,\"4572\":18.225705640000001,\"4573\":19.498637429999999,\"4574\":null,\"4575\":null,\"4576\":19.1372842,\"4577\":15.47367142,\"4578\":16.648227330000001,\"4579\":17.779452639999999,\"4580\":17.72856041,\"4581\":null,\"4582\":17.276745559999998,\"4583\":17.611150290000001,\"4584\":17.961839139999999,\"4585\":16.001086409999999,\"4586\":17.67029849,\"4587\":15.476902020000001,\"4588\":17.546604840000001,\"4589\":15.07647296,\"4590\":17.17100113,\"4591\":14.433946069999999,\"4592\":17.198813730000001,\"4593\":16.116896860000001,\"4594\":17.209268260000002,\"4595\":18.04562919,\"4596\":13.1090464,\"4597\":null,\"4598\":17.370499809999998,\"4599\":17.338465889999998,\"4600\":14.5764747,\"4601\":17.872900860000002,\"4602\":null,\"4603\":null,\"4604\":null,\"4605\":null,\"4606\":null,\"4607\":18.570190709999998,\"4608\":null,\"4609\":17.663069279999998,\"4610\":16.92910474,\"4611\":15.91700691,\"4612\":17.328787819999999,\"4613\":15.38308116,\"4614\":17.186377610000001,\"4615\":null,\"4616\":22.220161749999999,\"4617\":16.80709186,\"4618\":null,\"4619\":null,\"4620\":20.226285570000002,\"4621\":18.8475471,\"4622\":16.72511913,\"4623\":17.04638782,\"4624\":null,\"4625\":22.420446909999999,\"4626\":17.747085139999999,\"4627\":null,\"4628\":20.86654468,\"4629\":19.253542540000002,\"4630\":null,\"4631\":null,\"4632\":19.5517289,\"4633\":16.667216450000002,\"4634\":null,\"4635\":18.767140000000001,\"4636\":15.30915327,\"4637\":18.297378729999998,\"4638\":null,\"4639\":17.51735652,\"4640\":15.868719670000001,\"4641\":17.3041661,\"4642\":20.740096730000001,\"4643\":16.107799180000001,\"4644\":null,\"4645\":21.204541200000001,\"4646\":null,\"4647\":20.1072129,\"4648\":18.727359610000001,\"4649\":20.841318940000001,\"4650\":null,\"4651\":15.553587090000001,\"4652\":17.435309010000001,\"4653\":null,\"4654\":null,\"4655\":18.394000299999998,\"4656\":17.293145200000001,\"4657\":null,\"4658\":15.20069406,\"4659\":null,\"4660\":19.777851420000001,\"4661\":18.309482160000002,\"4662\":null,\"4663\":null,\"4664\":20.468818379999998,\"4665\":17.84366631,\"4666\":21.211218200000001,\"4667\":18.819952260000001,\"4668\":18.366241240000001,\"4669\":19.42069394,\"4670\":18.44474219,\"4671\":19.3030157,\"4672\":17.245954600000001,\"4673\":17.323379020000001,\"4674\":20.373402559999999,\"4675\":17.449492939999999,\"4676\":16.863010190000001,\"4677\":17.202712380000001,\"4678\":16.82821715,\"4679\":20.206781289999999,\"4680\":16.469676069999998,\"4681\":16.933289380000002,\"4682\":15.92509971,\"4683\":18.963537129999999,\"4684\":15.150238659999999,\"4685\":null,\"4686\":null,\"4687\":15.841202559999999,\"4688\":13.065962320000001,\"4689\":null,\"4690\":null,\"4691\":15.240769370000001,\"4692\":null,\"4693\":16.05961404,\"4694\":15.489837250000001,\"4695\":null,\"4696\":null,\"4697\":25.270763760000001,\"4698\":22.366099519999999,\"4699\":17.872836280000001,\"4700\":16.891898340000001,\"4701\":22.155872219999999,\"4702\":24.362824889999999,\"4703\":null,\"4704\":null,\"4705\":null,\"4706\":22.856563130000001,\"4707\":17.44210339,\"4708\":17.054600650000001,\"4709\":18.541655089999999,\"4710\":18.708699920000001,\"4711\":15.887320369999999,\"4712\":16.317410120000002,\"4713\":17.43626518,\"4714\":17.918711399999999,\"4715\":18.628420169999998,\"4716\":19.817765720000001,\"4717\":17.783639310000002,\"4718\":17.403609790000001,\"4719\":18.15885544,\"4720\":17.78224298,\"4721\":19.690963700000001,\"4722\":null,\"4723\":17.70136162,\"4724\":16.32905504,\"4725\":null,\"4726\":19.146008909999999,\"4727\":16.93694563,\"4728\":null,\"4729\":21.40972696,\"4730\":17.626761510000002,\"4731\":19.55388559,\"4732\":15.13975655,\"4733\":18.720755100000002,\"4734\":null,\"4735\":17.497976220000002,\"4736\":null,\"4737\":14.312450950000001,\"4738\":null,\"4739\":13.1090464,\"4740\":18.936286169999999,\"4741\":16.758541869999998,\"4742\":17.599879439999999,\"4743\":null,\"4744\":null,\"4745\":16.40951613,\"4746\":18.255271520000001,\"4747\":null,\"4748\":13.1090464,\"4749\":null,\"4750\":17.97645292,\"4751\":null,\"4752\":18.339525129999998,\"4753\":19.708373739999999,\"4754\":19.560242550000002,\"4755\":19.61012925,\"4756\":null,\"4757\":null,\"4758\":14.045433340000001,\"4759\":19.800216379999998,\"4760\":16.953686359999999,\"4761\":15.83973662,\"4762\":17.323160550000001,\"4763\":null,\"4764\":null,\"4765\":null,\"4766\":19.376491009999999,\"4767\":18.863919549999998,\"4768\":null,\"4769\":null,\"4770\":16.215825169999999,\"4771\":21.62723497,\"4772\":null,\"4773\":null,\"4774\":null,\"4775\":14.57971144,\"4776\":21.299809360000001,\"4777\":21.495621249999999,\"4778\":20.76762802,\"4779\":18.993174629999999,\"4780\":21.929741279999998,\"4781\":22.502540920000001,\"4782\":20.890113419999999,\"4783\":22.335191689999998,\"4784\":20.948743700000001,\"4785\":20.039730120000002,\"4786\":20.298208630000001,\"4787\":21.262627030000001,\"4788\":21.34125448,\"4789\":19.79205396,\"4790\":17.275999039999999,\"4791\":18.548075359999999,\"4792\":21.98657802,\"4793\":22.64067026,\"4794\":21.27846606,\"4795\":null,\"4796\":20.193903129999999,\"4797\":19.95588265,\"4798\":19.080552059999999,\"4799\":20.118121290000001,\"4800\":18.532149660000002,\"4801\":20.75445315,\"4802\":19.54733959,\"4803\":19.651122229999999,\"4804\":20.664339909999999,\"4805\":20.341867860000001,\"4806\":20.698461980000001,\"4807\":20.17431663,\"4808\":21.504037319999998,\"4809\":20.05328269,\"4810\":20.4020695,\"4811\":20.344209880000001,\"4812\":19.807663560000002,\"4813\":20.475947439999999,\"4814\":20.77431533,\"4815\":20.87003356,\"4816\":19.5853456,\"4817\":16.74194245,\"4818\":21.413566580000001,\"4819\":19.436505830000002,\"4820\":20.235362080000002,\"4821\":17.657775470000001,\"4822\":15.789209039999999,\"4823\":22.423551809999999,\"4824\":14.60123157,\"4825\":null,\"4826\":20.921003639999999,\"4827\":null,\"4828\":15.31292882,\"4829\":null,\"4830\":14.7172822,\"4831\":null,\"4832\":null,\"4833\":null,\"4834\":17.877343289999999,\"4835\":16.408979819999999,\"4836\":21.116286639999998,\"4837\":null,\"4838\":null,\"4839\":17.915491410000001,\"4840\":16.68183041,\"4841\":20.807459569999999,\"4842\":15.836452359999999,\"4843\":null,\"4844\":14.55994396,\"4845\":21.73998482,\"4846\":null,\"4847\":null,\"4848\":18.55510073,\"4849\":19.13534125,\"4850\":null,\"4851\":17.93054025,\"4852\":20.16662535,\"4853\":13.1090464,\"4854\":null,\"4855\":17.04880301,\"4856\":null,\"4857\":null,\"4858\":null,\"4859\":15.27714851,\"4860\":13.1090464,\"4861\":null,\"4862\":14.7802264,\"4863\":17.050306729999999,\"4864\":18.331911179999999,\"4865\":19.1949845,\"4866\":15.15782999,\"4867\":null,\"4868\":13.1090464,\"4869\":18.004981839999999,\"4870\":16.179250969999998,\"4871\":18.471670840000002,\"4872\":17.375196219999999,\"4873\":19.65626014,\"4874\":19.34524669,\"4875\":null,\"4876\":null,\"4877\":18.47887588,\"4878\":null,\"4879\":null,\"4880\":null,\"4881\":null,\"4882\":null,\"4883\":null,\"4884\":17.169330009999999,\"4885\":null,\"4886\":null,\"4887\":16.98779978,\"4888\":19.87803547,\"4889\":20.241567549999999,\"4890\":null,\"4891\":16.795445600000001,\"4892\":16.932155739999999,\"4893\":null,\"4894\":21.312290149999999,\"4895\":19.35724578,\"4896\":14.35962715,\"4897\":null,\"4898\":16.45899086,\"4899\":16.811622580000002,\"4900\":15.95973013,\"4901\":13.331381390000001,\"4902\":null,\"4903\":19.840561829999999,\"4904\":17.84811912,\"4905\":18.72044829,\"4906\":15.81348389,\"4907\":14.69376602,\"4908\":19.87168741,\"4909\":17.414240169999999,\"4910\":20.89486131,\"4911\":null,\"4912\":16.189469849999998,\"4913\":18.340512690000001,\"4914\":17.85998266,\"4915\":22.959213080000001,\"4916\":15.908046949999999,\"4917\":17.63166464,\"4918\":18.549876189999999,\"4919\":null,\"4920\":18.563621829999999,\"4921\":null,\"4922\":null,\"4923\":16.959584450000001,\"4924\":null,\"4925\":null,\"4926\":18.489738079999999,\"4927\":null,\"4928\":18.121076970000001,\"4929\":null,\"4930\":null,\"4931\":15.65657622,\"4932\":16.59022723,\"4933\":null,\"4934\":18.133788620000001,\"4935\":15.258335389999999,\"4936\":16.067525159999999,\"4937\":null,\"4938\":17.658408340000001,\"4939\":18.2210307,\"4940\":null,\"4941\":18.056883689999999,\"4942\":15.47837852,\"4943\":18.444613010000001,\"4944\":16.885917559999999,\"4945\":14.71378036,\"4946\":null,\"4947\":19.64536764,\"4948\":null,\"4949\":null,\"4950\":20.034879620000002,\"4951\":20.297058719999999,\"4952\":null,\"4953\":17.794365590000002,\"4954\":null,\"4955\":18.546482959999999,\"4956\":18.237669329999999,\"4957\":19.573468680000001,\"4958\":18.781011979999999,\"4959\":17.075527999999998,\"4960\":18.327096430000001,\"4961\":17.810930509999999,\"4962\":20.142605669999998,\"4963\":19.061022340000001,\"4964\":null,\"4965\":19.594754479999999,\"4966\":19.535358509999998,\"4967\":null,\"4968\":22.973504250000001,\"4969\":17.250594119999999,\"4970\":null,\"4971\":15.038811279999999,\"4972\":null,\"4973\":18.401128580000002,\"4974\":20.62341838,\"4975\":null,\"4976\":null,\"4977\":15.554727639999999,\"4978\":null,\"4979\":null,\"4980\":null,\"4981\":null,\"4982\":null,\"4983\":11.83890836,\"4984\":18.20245985,\"4985\":19.09403099,\"4986\":null,\"4987\":14.53787702,\"4988\":12.1390011,\"4989\":null,\"4990\":12.430676139999999,\"4991\":14.39071629,\"4992\":null,\"4993\":14.46478615,\"4994\":null,\"4995\":null,\"4996\":24.60450488,\"4997\":19.155933910000002,\"4998\":16.71589548,\"4999\":15.949487830000001,\"5000\":18.746345210000001,\"5001\":19.797605820000001,\"5002\":17.993096820000002,\"5003\":18.836435179999999,\"5004\":null,\"5005\":null,\"5006\":19.775095700000001,\"5007\":14.686260300000001,\"5008\":14.73660201,\"5009\":13.98886907,\"5010\":16.516284110000001,\"5011\":16.305737050000001,\"5012\":22.72302161,\"5013\":null,\"5014\":17.13513906,\"5015\":null,\"5016\":16.609915149999999,\"5017\":null,\"5018\":15.46486711,\"5019\":16.68894804,\"5020\":15.45147545,\"5021\":null,\"5022\":null,\"5023\":null,\"5024\":18.430234760000001,\"5025\":15.85166594,\"5026\":null,\"5027\":19.659279510000001,\"5028\":null,\"5029\":13.76276406,\"5030\":18.209000289999999,\"5031\":null,\"5032\":16.921393460000001,\"5033\":null,\"5034\":null,\"5035\":null,\"5036\":null,\"5037\":null,\"5038\":16.241756200000001,\"5039\":15.286669120000001,\"5040\":null,\"5041\":16.07736654,\"5042\":null,\"5043\":16.81295664,\"5044\":14.40451389,\"5045\":null,\"5046\":null,\"5047\":19.133500479999999,\"5048\":15.98131003,\"5049\":null,\"5050\":17.047996340000001,\"5051\":17.147733519999999,\"5052\":14.660262449999999,\"5053\":12.473843309999999,\"5054\":null,\"5055\":null,\"5056\":15.60815453,\"5057\":null,\"5058\":null,\"5059\":13.82756702,\"5060\":null,\"5061\":null,\"5062\":null,\"5063\":13.77316763,\"5064\":10.79297512,\"5065\":16.518987620000001,\"5066\":null,\"5067\":null,\"5068\":17.286385150000001,\"5069\":null,\"5070\":18.874387349999999,\"5071\":17.662305920000001,\"5072\":null,\"5073\":15.607728590000001,\"5074\":13.64760324,\"5075\":null,\"5076\":13.7950923,\"5077\":17.348566810000001,\"5078\":null,\"5079\":null,\"5080\":null,\"5081\":null,\"5082\":null,\"5083\":null,\"5084\":20.137395170000001,\"5085\":17.657936660000001,\"5086\":14.22276825,\"5087\":null,\"5088\":null,\"5089\":14.1327715,\"5090\":14.32338197,\"5091\":null,\"5092\":16.114365849999999,\"5093\":18.466259520000001,\"5094\":14.25224862,\"5095\":17.53179943,\"5096\":null,\"5097\":15.76127324,\"5098\":16.481576560000001,\"5099\":null,\"5100\":null,\"5101\":null,\"5102\":null,\"5103\":null,\"5104\":null,\"5105\":null,\"5106\":null,\"5107\":18.29003178,\"5108\":null,\"5109\":12.54996912,\"5110\":19.50201453,\"5111\":17.480115340000001,\"5112\":18.65648023,\"5113\":19.686410179999999,\"5114\":18.880961750000001,\"5115\":17.170573000000001,\"5116\":16.0736417,\"5117\":null,\"5118\":null,\"5119\":null,\"5120\":15.76877183,\"5121\":null,\"5122\":14.897114650000001,\"5123\":null,\"5124\":null,\"5125\":null,\"5126\":19.288293979999999,\"5127\":null,\"5128\":null,\"5129\":null,\"5130\":null,\"5131\":19.533151830000001,\"5132\":15.976112519999999,\"5133\":null,\"5134\":null,\"5135\":null,\"5136\":null,\"5137\":null,\"5138\":17.714918650000001,\"5139\":null,\"5140\":null,\"5141\":15.12806277,\"5142\":19.73926921,\"5143\":13.03105845,\"5144\":15.5153626,\"5145\":20.15207522,\"5146\":null,\"5147\":15.54142268,\"5148\":18.39172946,\"5149\":18.83344426,\"5150\":13.1090464,\"5151\":14.574293450000001,\"5152\":19.19425648,\"5153\":18.684087569999999,\"5154\":17.581382439999999,\"5155\":null,\"5156\":null,\"5157\":18.298145460000001,\"5158\":13.594549799999999,\"5159\":17.013226159999999,\"5160\":null,\"5161\":null,\"5162\":null,\"5163\":16.506333380000001,\"5164\":null,\"5165\":null,\"5166\":null,\"5167\":null,\"5168\":null,\"5169\":null,\"5170\":null,\"5171\":19.152233370000001,\"5172\":15.21499071,\"5173\":17.629467600000002,\"5174\":null,\"5175\":null,\"5176\":null,\"5177\":15.790553129999999,\"5178\":17.009148079999999,\"5179\":17.36775888,\"5180\":null,\"5181\":16.107938470000001,\"5182\":15.51087602,\"5183\":null,\"5184\":null,\"5185\":null,\"5186\":17.099384409999999,\"5187\":null,\"5188\":16.043448699999999,\"5189\":16.25133765,\"5190\":16.271600429999999,\"5191\":null,\"5192\":13.1090464,\"5193\":15.6471661,\"5194\":15.92496731,\"5195\":null,\"5196\":null,\"5197\":13.84241023,\"5198\":21.794887769999999,\"5199\":17.655037020000002,\"5200\":null,\"5201\":21.34077199,\"5202\":null,\"5203\":17.899006409999998,\"5204\":null,\"5205\":18.599359570000001,\"5206\":19.61412348,\"5207\":null,\"5208\":null,\"5209\":null,\"5210\":null,\"5211\":20.91055841,\"5212\":19.254564389999999,\"5213\":18.266478960000001,\"5214\":18.140169220000001,\"5215\":16.833498259999999,\"5216\":19.177254309999999,\"5217\":19.52298004,\"5218\":null,\"5219\":16.133509239999999,\"5220\":18.325003410000001,\"5221\":19.074337419999999,\"5222\":21.264826889999998,\"5223\":22.321344329999999,\"5224\":23.129909269999999,\"5225\":23.221730579999999,\"5226\":15.802373360000001,\"5227\":23.76979922,\"5228\":21.654777509999999,\"5229\":19.034606879999998,\"5230\":22.978221479999998,\"5231\":20.32516528,\"5232\":16.67288259,\"5233\":19.946545189999998,\"5234\":14.114599159999999,\"5235\":13.94648083,\"5236\":17.253553100000001,\"5237\":23.161222259999999,\"5238\":21.201121759999999,\"5239\":18.99979153,\"5240\":17.663597020000001,\"5241\":16.774102630000002,\"5242\":20.96460854,\"5243\":18.300829289999999,\"5244\":18.05052521,\"5245\":23.09753332,\"5246\":19.312123280000002,\"5247\":18.376553640000001,\"5248\":15.88499517,\"5249\":18.24571229,\"5250\":19.100108349999999,\"5251\":null,\"5252\":20.118155340000001,\"5253\":21.14246726,\"5254\":20.726743110000001,\"5255\":null,\"5256\":21.496780900000001,\"5257\":19.052701160000002,\"5258\":22.157080189999998,\"5259\":21.127609620000001,\"5260\":24.141463909999999,\"5261\":12.01126384,\"5262\":19.18169842,\"5263\":20.169172410000002,\"5264\":22.0361312,\"5265\":22.70231501,\"5266\":24.719993550000002,\"5267\":null,\"5268\":null,\"5269\":15.46466538,\"5270\":null,\"5271\":16.35486757,\"5272\":16.563563349999999,\"5273\":19.299635479999999,\"5274\":17.584094950000001,\"5275\":16.644459520000002,\"5276\":18.533813030000001,\"5277\":18.596208709999999,\"5278\":15.67340302,\"5279\":19.442639839999998,\"5280\":21.689062499999999,\"5281\":22.278540370000002,\"5282\":21.65822476,\"5283\":19.732742080000001,\"5284\":20.87871531,\"5285\":20.87832268,\"5286\":20.351053709999999,\"5287\":21.41356051,\"5288\":22.070313349999999,\"5289\":null,\"5290\":18.995955160000001,\"5291\":19.7047876,\"5292\":17.947578199999999,\"5293\":20.911180909999999,\"5294\":21.79007579,\"5295\":22.871475820000001,\"5296\":16.223540369999998,\"5297\":18.845372730000001,\"5298\":15.986262119999999,\"5299\":21.834394849999999,\"5300\":14.52889281,\"5301\":20.75673317,\"5302\":19.292366080000001,\"5303\":20.420625439999998,\"5304\":14.694695749999999,\"5305\":17.57328777,\"5306\":22.266171790000001,\"5307\":17.803367210000001,\"5308\":15.815040229999999,\"5309\":17.950377790000001,\"5310\":19.234776419999999,\"5311\":16.051181629999999,\"5312\":18.82345557,\"5313\":22.28792872,\"5314\":23.843248500000001,\"5315\":21.61118729,\"5316\":22.252579279999999,\"5317\":17.38439837,\"5318\":15.50025557,\"5319\":null,\"5320\":null,\"5321\":14.5447376,\"5322\":null,\"5323\":null,\"5324\":null,\"5325\":16.311295139999999,\"5326\":null,\"5327\":21.61259153,\"5328\":20.51585743,\"5329\":15.101439490000001,\"5330\":15.180723929999999,\"5331\":null,\"5332\":16.971489869999999,\"5333\":18.04230008,\"5334\":null,\"5335\":null,\"5336\":null,\"5337\":null,\"5338\":15.886097940000001,\"5339\":15.50316151,\"5340\":null,\"5341\":null,\"5342\":null,\"5343\":null,\"5344\":16.48793444,\"5345\":null,\"5346\":null,\"5347\":null,\"5348\":null,\"5349\":null,\"5350\":18.367831249999998,\"5351\":18.453935179999998,\"5352\":18.913706999999999,\"5353\":null,\"5354\":19.61290408,\"5355\":19.574648490000001,\"5356\":16.688594890000001,\"5357\":16.425982260000001,\"5358\":null,\"5359\":null,\"5360\":17.646023589999999,\"5361\":null,\"5362\":17.9717561,\"5363\":13.366567460000001,\"5364\":18.72134818,\"5365\":13.70944276,\"5366\":13.1090464,\"5367\":null,\"5368\":14.60854947,\"5369\":22.204740149999999,\"5370\":22.07126396,\"5371\":16.246412209999999,\"5372\":15.636490719999999,\"5373\":14.08234435,\"5374\":null,\"5375\":null,\"5376\":null,\"5377\":17.013242269999999,\"5378\":21.15887244,\"5379\":21.40275093,\"5380\":null,\"5381\":18.185763529999999,\"5382\":19.607199319999999,\"5383\":21.02914891,\"5384\":16.099021069999999,\"5385\":null,\"5386\":null,\"5387\":null,\"5388\":19.123455440000001,\"5389\":18.018814930000001,\"5390\":null,\"5391\":null,\"5392\":19.59787682,\"5393\":16.129835459999999,\"5394\":14.873414520000001,\"5395\":null,\"5396\":null,\"5397\":17.920217529999999,\"5398\":15.238663649999999,\"5399\":19.634566830000001,\"5400\":17.662789289999999,\"5401\":null,\"5402\":null,\"5403\":null,\"5404\":null,\"5405\":16.684590929999999,\"5406\":16.241614779999999,\"5407\":19.23464487,\"5408\":19.045553559999998,\"5409\":null,\"5410\":21.88381086,\"5411\":null,\"5412\":null,\"5413\":17.58496328,\"5414\":15.083877790000001,\"5415\":16.19324469,\"5416\":null,\"5417\":21.27491367,\"5418\":14.575563130000001,\"5419\":18.2645196,\"5420\":null,\"5421\":null,\"5422\":null,\"5423\":null,\"5424\":null,\"5425\":null,\"5426\":null,\"5427\":null,\"5428\":17.447345089999999,\"5429\":null,\"5430\":null,\"5431\":null,\"5432\":null,\"5433\":null,\"5434\":17.876538620000002,\"5435\":null,\"5436\":null,\"5437\":17.936597200000001,\"5438\":17.928284439999999,\"5439\":null,\"5440\":14.569870269999999,\"5441\":16.312229590000001,\"5442\":null,\"5443\":null,\"5444\":13.39336422,\"5445\":null,\"5446\":null,\"5447\":15.752374359999999,\"5448\":18.581478019999999,\"5449\":18.37525647,\"5450\":19.20947275,\"5451\":17.75270884,\"5452\":17.7049366,\"5453\":18.301877090000001,\"5454\":16.25804239,\"5455\":null,\"5456\":null,\"5457\":null,\"5458\":null,\"5459\":18.25440132,\"5460\":15.1287389,\"5461\":null,\"5462\":null,\"5463\":null,\"5464\":null,\"5465\":null,\"5466\":null,\"5467\":null,\"5468\":null,\"5469\":null,\"5470\":null,\"5471\":null,\"5472\":null,\"5473\":null,\"5474\":null,\"5475\":19.85659502,\"5476\":17.37982745,\"5477\":18.410988329999999,\"5478\":16.9283416,\"5479\":18.27519856,\"5480\":16.06341085,\"5481\":19.20331788,\"5482\":18.309025819999999,\"5483\":16.274891790000002,\"5484\":18.640786009999999,\"5485\":18.8151422,\"5486\":18.456796990000001,\"5487\":null,\"5488\":null,\"5489\":null,\"5490\":null,\"5491\":null,\"5492\":null,\"5493\":17.614927829999999,\"5494\":null,\"5495\":21.36162483,\"5496\":null,\"5497\":null,\"5498\":null,\"5499\":null,\"5500\":null,\"5501\":16.595583789999999,\"5502\":null,\"5503\":null,\"5504\":null,\"5505\":null,\"5506\":null,\"5507\":null,\"5508\":null,\"5509\":null,\"5510\":null,\"5511\":null,\"5512\":null,\"5513\":null,\"5514\":17.522379749999999,\"5515\":16.41326617,\"5516\":16.443710320000001,\"5517\":15.45736057,\"5518\":18.876543460000001,\"5519\":null,\"5520\":15.16763664,\"5521\":16.708899209999998,\"5522\":14.171058009999999,\"5523\":18.463884409999999,\"5524\":20.31477237,\"5525\":null,\"5526\":20.606034340000001,\"5527\":null,\"5528\":18.960089539999998,\"5529\":20.853354830000001,\"5530\":null,\"5531\":17.134774159999999,\"5532\":null,\"5533\":16.672087359999999,\"5534\":null,\"5535\":17.417656359999999,\"5536\":17.413976380000001,\"5537\":null,\"5538\":null,\"5539\":null,\"5540\":18.585450770000001,\"5541\":19.658349090000002,\"5542\":15.901017639999999,\"5543\":17.114029670000001,\"5544\":13.1090464,\"5545\":null,\"5546\":18.62622266,\"5547\":17.12619935,\"5548\":13.86769513,\"5549\":18.31800685,\"5550\":15.519363719999999,\"5551\":18.995834210000002,\"5552\":19.32461103,\"5553\":16.400962159999999,\"5554\":12.083150679999999,\"5555\":15.49679806,\"5556\":21.08998463,\"5557\":15.312606779999999,\"5558\":14.378500000000001,\"5559\":null,\"5560\":null,\"5561\":null,\"5562\":null,\"5563\":null,\"5564\":null,\"5565\":null,\"5566\":null,\"5567\":null,\"5568\":null,\"5569\":null,\"5570\":null,\"5571\":null,\"5572\":18.91075863,\"5573\":16.54059917,\"5574\":15.414430339999999,\"5575\":16.247815670000001,\"5576\":20.468356020000002,\"5577\":16.02794214,\"5578\":18.421732680000002,\"5579\":null,\"5580\":15.574360309999999,\"5581\":null,\"5582\":17.74645159,\"5583\":16.406038880000001,\"5584\":17.968437099999999,\"5585\":18.774629059999999,\"5586\":17.454454179999999,\"5587\":16.111752060000001,\"5588\":null,\"5589\":16.386171900000001,\"5590\":19.25757278,\"5591\":17.243866820000001,\"5592\":15.64536142,\"5593\":19.403947509999998,\"5594\":16.003092120000002,\"5595\":17.215192349999999,\"5596\":15.950089070000001,\"5597\":null,\"5598\":14.51658172,\"5599\":20.36477253,\"5600\":null,\"5601\":null,\"5602\":null,\"5603\":null,\"5604\":13.088001820000001,\"5605\":null,\"5606\":null,\"5607\":15.470124800000001,\"5608\":null,\"5609\":18.638077679999998,\"5610\":13.1090464,\"5611\":null,\"5612\":18.84107273,\"5613\":16.81733607,\"5614\":null,\"5615\":14.45559703,\"5616\":null,\"5617\":null,\"5618\":null,\"5619\":15.93155245,\"5620\":17.997531250000002,\"5621\":21.73317295,\"5622\":17.91314054,\"5623\":15.38043064,\"5624\":null,\"5625\":14.783836109999999,\"5626\":null,\"5627\":null,\"5628\":null,\"5629\":null,\"5630\":null,\"5631\":15.95365451,\"5632\":16.858955099999999,\"5633\":14.47962689,\"5634\":null,\"5635\":null,\"5636\":null,\"5637\":null,\"5638\":null,\"5639\":null,\"5640\":19.885516979999998,\"5641\":null,\"5642\":null,\"5643\":null,\"5644\":null,\"5645\":null,\"5646\":null,\"5647\":null,\"5648\":null,\"5649\":null,\"5650\":null,\"5651\":null,\"5652\":null,\"5653\":null,\"5654\":null,\"5655\":null,\"5656\":null,\"5657\":null,\"5658\":19.409139209999999,\"5659\":null,\"5660\":null,\"5661\":null,\"5662\":null,\"5663\":null,\"5664\":null,\"5665\":null,\"5666\":null,\"5667\":null,\"5668\":null,\"5669\":null,\"5670\":null,\"5671\":null,\"5672\":null,\"5673\":null,\"5674\":null,\"5675\":null,\"5676\":null,\"5677\":14.70387653,\"5678\":null,\"5679\":15.78945935,\"5680\":null,\"5681\":null,\"5682\":null,\"5683\":16.811144290000001,\"5684\":null,\"5685\":null,\"5686\":null,\"5687\":15.471901000000001,\"5688\":15.3622763,\"5689\":null,\"5690\":null,\"5691\":null,\"5692\":null,\"5693\":null,\"5694\":null,\"5695\":null,\"5696\":null,\"5697\":null,\"5698\":null,\"5699\":null,\"5700\":null,\"5701\":null,\"5702\":null,\"5703\":null,\"5704\":null,\"5705\":null,\"5706\":null,\"5707\":null,\"5708\":null,\"5709\":null,\"5710\":14.0840941,\"5711\":null,\"5712\":null,\"5713\":13.1090464,\"5714\":null,\"5715\":19.88501806,\"5716\":null,\"5717\":null,\"5718\":null,\"5719\":null,\"5720\":null,\"5721\":null,\"5722\":16.784469349999998,\"5723\":null,\"5724\":14.69905949,\"5725\":null,\"5726\":null,\"5727\":null,\"5728\":null,\"5729\":null,\"5730\":null,\"5731\":16.004663409999999,\"5732\":null,\"5733\":16.007867050000002,\"5734\":18.13434956,\"5735\":null,\"5736\":14.910782360000001,\"5737\":null,\"5738\":21.011445689999999,\"5739\":15.09999708,\"5740\":null,\"5741\":null,\"5742\":null,\"5743\":null,\"5744\":18.233919960000001,\"5745\":null,\"5746\":null,\"5747\":null,\"5748\":null,\"5749\":null,\"5750\":20.551795169999998,\"5751\":null,\"5752\":15.44768556,\"5753\":null,\"5754\":null,\"5755\":16.076594400000001,\"5756\":13.679382690000001,\"5757\":null,\"5758\":18.063172829999999,\"5759\":18.782529050000001,\"5760\":14.338731340000001,\"5761\":null,\"5762\":null,\"5763\":16.525428949999998,\"5764\":16.45938383,\"5765\":14.82003211,\"5766\":14.969925999999999,\"5767\":15.34165308,\"5768\":null,\"5769\":null,\"5770\":null,\"5771\":null,\"5772\":15.91038704,\"5773\":17.48302198,\"5774\":20.287716620000001,\"5775\":15.15551849,\"5776\":19.339957380000001,\"5777\":null,\"5778\":null,\"5779\":15.57365495,\"5780\":16.544245190000002,\"5781\":15.25177399,\"5782\":13.883839460000001,\"5783\":null,\"5784\":12.757708129999999,\"5785\":17.538484270000001,\"5786\":null,\"5787\":null,\"5788\":null,\"5789\":null,\"5790\":null,\"5791\":16.325606270000002,\"5792\":null,\"5793\":null,\"5794\":null,\"5795\":null,\"5796\":null,\"5797\":19.031838499999999,\"5798\":16.090724040000001,\"5799\":17.02137037,\"5800\":15.07934653,\"5801\":15.73603582,\"5802\":14.64860985,\"5803\":19.313426329999999,\"5804\":16.931902260000001,\"5805\":null,\"5806\":18.795116570000001,\"5807\":21.36604917,\"5808\":null,\"5809\":null,\"5810\":null,\"5811\":18.055707559999998,\"5812\":18.94829901,\"5813\":20.92345761,\"5814\":18.777187489999999,\"5815\":18.025817279999998,\"5816\":null,\"5817\":18.565337360000001,\"5818\":13.10200652,\"5819\":16.690761819999999,\"5820\":null,\"5821\":16.134131610000001,\"5822\":16.83750757,\"5823\":19.249027470000001,\"5824\":null,\"5825\":null,\"5826\":15.28114422,\"5827\":18.71732218,\"5828\":20.465259459999999,\"5829\":19.457937210000001,\"5830\":20.58492459,\"5831\":17.54326962,\"5832\":null,\"5833\":16.789564940000002,\"5834\":17.964122830000001,\"5835\":17.752673649999998,\"5836\":17.682953980000001,\"5837\":19.024366839999999,\"5838\":18.562934299999998,\"5839\":null,\"5840\":null,\"5841\":18.67540056,\"5842\":15.222071140000001,\"5843\":null,\"5844\":20.119409640000001,\"5845\":12.965006839999999,\"5846\":16.35489256,\"5847\":null,\"5848\":16.411833080000001,\"5849\":16.34870652,\"5850\":15.78786933,\"5851\":17.673989729999999,\"5852\":19.577346259999999,\"5853\":19.335799160000001,\"5854\":18.569742439999999,\"5855\":14.71608597,\"5856\":17.10524822,\"5857\":null,\"5858\":22.936413300000002,\"5859\":16.222974740000002,\"5860\":null,\"5861\":null,\"5862\":20.609744030000002,\"5863\":null,\"5864\":17.145863439999999,\"5865\":null,\"5866\":16.28697317,\"5867\":14.77270229,\"5868\":15.94816419,\"5869\":null,\"5870\":null,\"5871\":null,\"5872\":null,\"5873\":17.142529419999999,\"5874\":18.615709450000001,\"5875\":19.75428788,\"5876\":18.35260233,\"5877\":16.496134720000001,\"5878\":null,\"5879\":null,\"5880\":17.648807810000001,\"5881\":17.887590920000001,\"5882\":16.950712670000002,\"5883\":14.15379035,\"5884\":17.222528690000001,\"5885\":18.046407309999999,\"5886\":null,\"5887\":null,\"5888\":null,\"5889\":21.362070979999999,\"5890\":15.947721769999999,\"5891\":18.46839988,\"5892\":17.558154930000001,\"5893\":16.45945803,\"5894\":16.449932230000002,\"5895\":null,\"5896\":null,\"5897\":14.71834621,\"5898\":13.1090464,\"5899\":null,\"5900\":null,\"5901\":14.427514840000001,\"5902\":12.85743888,\"5903\":null,\"5904\":null,\"5905\":null,\"5906\":null,\"5907\":null,\"5908\":null,\"5909\":21.0024221,\"5910\":15.815990469999999,\"5911\":null,\"5912\":null,\"5913\":19.757108710000001,\"5914\":17.925412309999999,\"5915\":16.083429450000001,\"5916\":null,\"5917\":null,\"5918\":null,\"5919\":null,\"5920\":14.75058879,\"5921\":null,\"5922\":19.49327254,\"5923\":18.914143450000001,\"5924\":null,\"5925\":null,\"5926\":null,\"5927\":null,\"5928\":null,\"5929\":null,\"5930\":null,\"5931\":14.76366326,\"5932\":14.661849200000001,\"5933\":null,\"5934\":17.39837352,\"5935\":22.415186670000001,\"5936\":20.994306980000001,\"5937\":null,\"5938\":17.611868999999999,\"5939\":18.275955230000001,\"5940\":17.950614900000002,\"5941\":19.480440219999998,\"5942\":17.76261118,\"5943\":16.582987540000001,\"5944\":null,\"5945\":null,\"5946\":null,\"5947\":null,\"5948\":16.745980459999998,\"5949\":17.097631400000001,\"5950\":null,\"5951\":17.203146889999999,\"5952\":18.504542270000002,\"5953\":17.599843849999999,\"5954\":null,\"5955\":null,\"5956\":14.66777899,\"5957\":16.030797669999998,\"5958\":null,\"5959\":15.5262232,\"5960\":18.39268268,\"5961\":21.81696195,\"5962\":13.87419055,\"5963\":13.85552953,\"5964\":15.04308556,\"5965\":18.789512290000001,\"5966\":15.376160759999999,\"5967\":null,\"5968\":null,\"5969\":null,\"5970\":null,\"5971\":20.993773829999998,\"5972\":17.341159789999999,\"5973\":19.332931339999998,\"5974\":14.762896380000001,\"5975\":18.50599021,\"5976\":null,\"5977\":null,\"5978\":null,\"5979\":15.93054055,\"5980\":null,\"5981\":13.1090464,\"5982\":null,\"5983\":18.050894190000001,\"5984\":17.139902320000001,\"5985\":17.439650459999999,\"5986\":null,\"5987\":null,\"5988\":null,\"5989\":14.28697678,\"5990\":18.326280860000001,\"5991\":21.526853259999999,\"5992\":17.600427870000001,\"5993\":19.56007546,\"5994\":17.95183437,\"5995\":18.287365390000002,\"5996\":16.398092330000001,\"5997\":15.28872962,\"5998\":14.57970409,\"5999\":null,\"6000\":14.80362107,\"6001\":null,\"6002\":null,\"6003\":23.503592179999998,\"6004\":17.466264349999999,\"6005\":null,\"6006\":null,\"6007\":14.6084557,\"6008\":null,\"6009\":16.626730030000001,\"6010\":null,\"6011\":20.686776869999999,\"6012\":null,\"6013\":17.222829489999999,\"6014\":16.227390289999999,\"6015\":16.087408660000001,\"6016\":22.319960770000002,\"6017\":18.770740579999998,\"6018\":null,\"6019\":null,\"6020\":null,\"6021\":20.885707849999999,\"6022\":null,\"6023\":17.23348391,\"6024\":17.283891000000001,\"6025\":17.68879167,\"6026\":17.66885967,\"6027\":null,\"6028\":null,\"6029\":null,\"6030\":19.386926750000001,\"6031\":null,\"6032\":null,\"6033\":null,\"6034\":null,\"6035\":null,\"6036\":null,\"6037\":15.249456159999999,\"6038\":17.15443724,\"6039\":null,\"6040\":15.77681632,\"6041\":null,\"6042\":17.964279569999999,\"6043\":18.082489410000001,\"6044\":16.420291720000002,\"6045\":16.08584643,\"6046\":17.443749350000001,\"6047\":17.362275140000001,\"6048\":23.344676549999999,\"6049\":15.96679634,\"6050\":null,\"6051\":null,\"6052\":14.2845558,\"6053\":14.117274569999999,\"6054\":null,\"6055\":null,\"6056\":20.160594159999999,\"6057\":null,\"6058\":18.696562010000001,\"6059\":null,\"6060\":16.788259180000001,\"6061\":14.67411523,\"6062\":12.32495864,\"6063\":null,\"6064\":null,\"6065\":null,\"6066\":21.139872799999999,\"6067\":null,\"6068\":null,\"6069\":17.662501899999999,\"6070\":18.294339090000001,\"6071\":18.118122589999999,\"6072\":null,\"6073\":null,\"6074\":null,\"6075\":null,\"6076\":null,\"6077\":null,\"6078\":null,\"6079\":null,\"6080\":15.74342004,\"6081\":null,\"6082\":null,\"6083\":14.73012758,\"6084\":18.97874848,\"6085\":20.11020632,\"6086\":null,\"6087\":14.52701543,\"6088\":null,\"6089\":17.97185181,\"6090\":17.426012440000001,\"6091\":20.155678129999998,\"6092\":null,\"6093\":17.130758270000001,\"6094\":null,\"6095\":null,\"6096\":15.00930153,\"6097\":null,\"6098\":null,\"6099\":15.371055800000001,\"6100\":null,\"6101\":null,\"6102\":null,\"6103\":17.865937429999999,\"6104\":null,\"6105\":15.7416173,\"6106\":16.324599299999999,\"6107\":14.98341622,\"6108\":17.155930680000001,\"6109\":18.6342888,\"6110\":null,\"6111\":null,\"6112\":null,\"6113\":null,\"6114\":null,\"6115\":null,\"6116\":null,\"6117\":null,\"6118\":16.272687950000002,\"6119\":null,\"6120\":null,\"6121\":null,\"6122\":null,\"6123\":null,\"6124\":null,\"6125\":null,\"6126\":null,\"6127\":13.1090464,\"6128\":null,\"6129\":16.72936967,\"6130\":null,\"6131\":15.29350853,\"6132\":12.231017400000001,\"6133\":13.195248940000001,\"6134\":23.912977349999998,\"6135\":23.539788680000001,\"6136\":null,\"6137\":15.7115732,\"6138\":13.35252635,\"6139\":18.016122450000001,\"6140\":13.99593295,\"6141\":null,\"6142\":17.288073059999999,\"6143\":null,\"6144\":null,\"6145\":null,\"6146\":null,\"6147\":17.569873990000001,\"6148\":15.595378070000001,\"6149\":18.80634058,\"6150\":22.839747129999999,\"6151\":14.950184950000001,\"6152\":18.456350400000002,\"6153\":14.54150561,\"6154\":20.096826060000001,\"6155\":null,\"6156\":12.766748679999999,\"6157\":18.242820600000002,\"6158\":18.545323159999999,\"6159\":14.56091867,\"6160\":18.75405722,\"6161\":null,\"6162\":14.327504859999999,\"6163\":16.136501920000001,\"6164\":18.00777205,\"6165\":16.05786771,\"6166\":null,\"6167\":20.131177470000001,\"6168\":17.25873816,\"6169\":18.766524570000001,\"6170\":21.91998762,\"6171\":20.091852150000001,\"6172\":17.432862029999999,\"6173\":20.020264749999999,\"6174\":19.744773420000001,\"6175\":null,\"6176\":18.135698179999999,\"6177\":19.352449450000002,\"6178\":19.838660040000001,\"6179\":null,\"6180\":15.289813730000001,\"6181\":null,\"6182\":16.436556159999998,\"6183\":null,\"6184\":null,\"6185\":19.068492630000002,\"6186\":18.195510129999999,\"6187\":15.13970292,\"6188\":18.854641310000002,\"6189\":14.04064782,\"6190\":16.601307609999999,\"6191\":16.691075229999999,\"6192\":null,\"6193\":null,\"6194\":13.844257519999999,\"6195\":null,\"6196\":17.22238733,\"6197\":21.135783620000002,\"6198\":17.568333500000001,\"6199\":null,\"6200\":15.473669170000001,\"6201\":17.294516770000001,\"6202\":18.228322330000001,\"6203\":15.1325801,\"6204\":null,\"6205\":null,\"6206\":null,\"6207\":12.95690396,\"6208\":15.62284084,\"6209\":null,\"6210\":18.775081220000001,\"6211\":null,\"6212\":null,\"6213\":null,\"6214\":null,\"6215\":null,\"6216\":16.210203889999999,\"6217\":17.091683589999999,\"6218\":null,\"6219\":null,\"6220\":null,\"6221\":null,\"6222\":null,\"6223\":14.609842260000001,\"6224\":null,\"6225\":null,\"6226\":null,\"6227\":12.014067389999999,\"6228\":16.380185770000001,\"6229\":null,\"6230\":19.317455769999999,\"6231\":null,\"6232\":14.55364687,\"6233\":19.721487020000001,\"6234\":12.89540251,\"6235\":null,\"6236\":null,\"6237\":18.864141700000001,\"6238\":13.1090464,\"6239\":null,\"6240\":null,\"6241\":15.109422479999999,\"6242\":null,\"6243\":18.632136240000001,\"6244\":null,\"6245\":21.32734069,\"6246\":null,\"6247\":14.0040485,\"6248\":18.269235550000001,\"6249\":15.20068141,\"6250\":null,\"6251\":null,\"6252\":null,\"6253\":null,\"6254\":null,\"6255\":null,\"6256\":null,\"6257\":16.93000078,\"6258\":null,\"6259\":15.83236048,\"6260\":null,\"6261\":19.554213300000001,\"6262\":14.94362842,\"6263\":18.192852970000001,\"6264\":20.057546609999999,\"6265\":17.90360359,\"6266\":15.81939326,\"6267\":14.694055479999999,\"6268\":17.560077759999999,\"6269\":19.882396960000001,\"6270\":null,\"6271\":18.248699380000001,\"6272\":null,\"6273\":null,\"6274\":null,\"6275\":null,\"6276\":null,\"6277\":null,\"6278\":null,\"6279\":null,\"6280\":null,\"6281\":null,\"6282\":null,\"6283\":null,\"6284\":null,\"6285\":null,\"6286\":null,\"6287\":null,\"6288\":null,\"6289\":null,\"6290\":null,\"6291\":18.754423679999999,\"6292\":16.548649650000002,\"6293\":16.652800760000002,\"6294\":13.51265085,\"6295\":18.254164589999998,\"6296\":null,\"6297\":19.764596439999998,\"6298\":22.46636565,\"6299\":null,\"6300\":16.33594751,\"6301\":18.717765400000001,\"6302\":13.258993719999999,\"6303\":null,\"6304\":null,\"6305\":21.590405820000001,\"6306\":16.425807129999999,\"6307\":17.74260052,\"6308\":null,\"6309\":null,\"6310\":null,\"6311\":null,\"6312\":null,\"6313\":null,\"6314\":null,\"6315\":null,\"6316\":null,\"6317\":16.887203929999998,\"6318\":null,\"6319\":null,\"6320\":null,\"6321\":null,\"6322\":null,\"6323\":15.07779408,\"6324\":16.649927550000001,\"6325\":14.080284880000001,\"6326\":null,\"6327\":null,\"6328\":null,\"6329\":null,\"6330\":null,\"6331\":null,\"6332\":null,\"6333\":null,\"6334\":null,\"6335\":null,\"6336\":null,\"6337\":null,\"6338\":null,\"6339\":null,\"6340\":null,\"6341\":null,\"6342\":null,\"6343\":15.11336088,\"6344\":null,\"6345\":null,\"6346\":null,\"6347\":null,\"6348\":null,\"6349\":null,\"6350\":null,\"6351\":null,\"6352\":null,\"6353\":null,\"6354\":null,\"6355\":null,\"6356\":null,\"6357\":null,\"6358\":null,\"6359\":null,\"6360\":null,\"6361\":null,\"6362\":null,\"6363\":null,\"6364\":null,\"6365\":null,\"6366\":null,\"6367\":19.148519919999998,\"6368\":null,\"6369\":13.1090464,\"6370\":null,\"6371\":16.40566522,\"6372\":null,\"6373\":null,\"6374\":null,\"6375\":null,\"6376\":null,\"6377\":null,\"6378\":18.24825139,\"6379\":null,\"6380\":null,\"6381\":13.1090464,\"6382\":null,\"6383\":null,\"6384\":null,\"6385\":null,\"6386\":null,\"6387\":17.927364570000002,\"6388\":null,\"6389\":16.415868620000001,\"6390\":19.260821050000001,\"6391\":18.485591490000001,\"6392\":23.539414010000002,\"6393\":22.940534970000002,\"6394\":null,\"6395\":null,\"6396\":null,\"6397\":null,\"6398\":null,\"6399\":null,\"6400\":null,\"6401\":17.302268739999999,\"6402\":14.95728327,\"6403\":null,\"6404\":null,\"6405\":null,\"6406\":null,\"6407\":null,\"6408\":16.64272485,\"6409\":18.114109150000001,\"6410\":21.324047950000001,\"6411\":15.42924345,\"6412\":19.807435600000002,\"6413\":null,\"6414\":null,\"6415\":15.199197180000001,\"6416\":14.638098469999999,\"6417\":18.004839449999999,\"6418\":17.79855585,\"6419\":15.620698859999999,\"6420\":17.053640399999999,\"6421\":16.90325649,\"6422\":null,\"6423\":null,\"6424\":19.3230434,\"6425\":null,\"6426\":null,\"6427\":null,\"6428\":null,\"6429\":16.990344350000001,\"6430\":null,\"6431\":null,\"6432\":17.3782706,\"6433\":null,\"6434\":null,\"6435\":null,\"6436\":21.3283238,\"6437\":null,\"6438\":null,\"6439\":null,\"6440\":null,\"6441\":null,\"6442\":20.411341289999999,\"6443\":null,\"6444\":15.98169253,\"6445\":null,\"6446\":15.82041137,\"6447\":18.415464239999999,\"6448\":18.67256824,\"6449\":17.497882100000002,\"6450\":14.939973070000001,\"6451\":null,\"6452\":20.069008719999999,\"6453\":19.21289174,\"6454\":23.20418398,\"6455\":null,\"6456\":24.5427447,\"6457\":20.301245309999999,\"6458\":13.47149675,\"6459\":22.84463358,\"6460\":23.760317359999998,\"6461\":18.683007870000001,\"6462\":null,\"6463\":19.54436742,\"6464\":17.97636692,\"6465\":null,\"6466\":19.123825589999999,\"6467\":null,\"6468\":null,\"6469\":20.100511189999999,\"6470\":13.01995632,\"6471\":null,\"6472\":null,\"6473\":null,\"6474\":null,\"6475\":15.981916719999999,\"6476\":17.81053382,\"6477\":15.02720192,\"6478\":null,\"6479\":13.80064763,\"6480\":null,\"6481\":16.669996659999999,\"6482\":null,\"6483\":13.827972320000001,\"6484\":17.110289940000001,\"6485\":15.575458729999999,\"6486\":15.47230645,\"6487\":null,\"6488\":18.00266843,\"6489\":16.25472019,\"6490\":19.588764730000001,\"6491\":18.253198479999998,\"6492\":null,\"6493\":null,\"6494\":13.49806596,\"6495\":16.280456579999999,\"6496\":null,\"6497\":null,\"6498\":null,\"6499\":25.579434110000001,\"6500\":15.13950307,\"6501\":18.038089509999999,\"6502\":14.37223672,\"6503\":19.49193704,\"6504\":18.071218129999998,\"6505\":null,\"6506\":20.920055999999999,\"6507\":14.26071707,\"6508\":14.95932925,\"6509\":15.94946616,\"6510\":null,\"6511\":null,\"6512\":18.086542349999998,\"6513\":13.016010359999999,\"6514\":null,\"6515\":13.75064431,\"6516\":null,\"6517\":18.05903503,\"6518\":null,\"6519\":18.252590090000002,\"6520\":16.587185600000002,\"6521\":17.985634829999999,\"6522\":21.199337280000002,\"6523\":13.313246599999999,\"6524\":17.894473659999999,\"6525\":16.00451816,\"6526\":13.26520717,\"6527\":19.098671939999999,\"6528\":13.3958564,\"6529\":null,\"6530\":19.28756255,\"6531\":20.96919363,\"6532\":14.77586035,\"6533\":16.772605120000002,\"6534\":null,\"6535\":13.69089887,\"6536\":18.538936849999999,\"6537\":17.471484409999999,\"6538\":17.167296570000001,\"6539\":null,\"6540\":null,\"6541\":null,\"6542\":18.045502800000001,\"6543\":19.478962249999999,\"6544\":15.432018319999999,\"6545\":null,\"6546\":18.033166390000002,\"6547\":12.698565329999999,\"6548\":18.536651169999999,\"6549\":null,\"6550\":15.098645380000001,\"6551\":16.960072799999999,\"6552\":17.94177973,\"6553\":16.306894490000001,\"6554\":null,\"6555\":15.74353531,\"6556\":18.59108428,\"6557\":17.033752639999999,\"6558\":null,\"6559\":19.870599599999998,\"6560\":null,\"6561\":20.409396210000001,\"6562\":18.35456379,\"6563\":null,\"6564\":15.306437860000001,\"6565\":null,\"6566\":16.071825799999999,\"6567\":18.982475690000001,\"6568\":19.093604639999999,\"6569\":16.17317302,\"6570\":null,\"6571\":null,\"6572\":20.739199289999998,\"6573\":16.903757899999999,\"6574\":19.897939260000001,\"6575\":null,\"6576\":null,\"6577\":null,\"6578\":null,\"6579\":19.585205859999998,\"6580\":16.069293739999999,\"6581\":18.45569295,\"6582\":17.85840168,\"6583\":16.786559740000001,\"6584\":18.532346919999998,\"6585\":18.16790675,\"6586\":16.401372819999999,\"6587\":15.780521520000001,\"6588\":null,\"6589\":13.89343989,\"6590\":21.314210970000001,\"6591\":19.046880269999999,\"6592\":16.111021860000001,\"6593\":15.974132900000001,\"6594\":20.09889196,\"6595\":null,\"6596\":17.860031330000002,\"6597\":null,\"6598\":16.163085989999999,\"6599\":24.32793977,\"6600\":25.088451110000001,\"6601\":22.784521160000001,\"6602\":18.513818579999999,\"6603\":20.63102898,\"6604\":23.24250413,\"6605\":21.342992150000001,\"6606\":14.90684259,\"6607\":18.016580959999999,\"6608\":16.723711739999999,\"6609\":18.558217769999999,\"6610\":13.472222260000001,\"6611\":null,\"6612\":17.418499929999999,\"6613\":14.893970749999999,\"6614\":null,\"6615\":16.06676268,\"6616\":null,\"6617\":15.85995937,\"6618\":null,\"6619\":21.154852810000001,\"6620\":19.026787819999999,\"6621\":null,\"6622\":null,\"6623\":null,\"6624\":17.8530409,\"6625\":15.71886585,\"6626\":22.028148510000001,\"6627\":null,\"6628\":null,\"6629\":13.91668043,\"6630\":null,\"6631\":null,\"6632\":18.32798777,\"6633\":18.345338999999999,\"6634\":18.135434740000001,\"6635\":15.2213511,\"6636\":20.47451203,\"6637\":null,\"6638\":16.65715999,\"6639\":20.449832539999999,\"6640\":null,\"6641\":19.422566289999999,\"6642\":20.345892689999999,\"6643\":null,\"6644\":13.8837993,\"6645\":null,\"6646\":null,\"6647\":null,\"6648\":17.946544800000002,\"6649\":null,\"6650\":null,\"6651\":19.999200819999999,\"6652\":17.829385129999999,\"6653\":23.244153480000001,\"6654\":20.723285839999999,\"6655\":18.170013919999999,\"6656\":19.6838646,\"6657\":19.048334069999999,\"6658\":18.71268551,\"6659\":null,\"6660\":19.398642639999998,\"6661\":null,\"6662\":17.22250536,\"6663\":null,\"6664\":17.219024860000001,\"6665\":13.89470347,\"6666\":12.99065139,\"6667\":16.067229019999999,\"6668\":null,\"6669\":19.443268029999999,\"6670\":19.941538120000001,\"6671\":null,\"6672\":null,\"6673\":20.47523249,\"6674\":19.729252859999999,\"6675\":21.22477293,\"6676\":20.435592199999999,\"6677\":20.85433806,\"6678\":18.381939289999998,\"6679\":19.919413089999999,\"6680\":17.925946020000001,\"6681\":19.642892849999999,\"6682\":19.12115915,\"6683\":17.1760968,\"6684\":16.502176819999999,\"6685\":null,\"6686\":18.363634210000001,\"6687\":17.615250079999999,\"6688\":19.82563639,\"6689\":18.997972520000001,\"6690\":18.7156153,\"6691\":18.217674299999999,\"6692\":18.200256339999999,\"6693\":null,\"6694\":null,\"6695\":17.0446104,\"6696\":16.936814640000002,\"6697\":16.356355860000001,\"6698\":15.61707161,\"6699\":16.98961826,\"6700\":15.21859087,\"6701\":19.783411940000001,\"6702\":17.321514180000001,\"6703\":18.380906499999998,\"6704\":null,\"6705\":15.21875165,\"6706\":19.531586900000001,\"6707\":null,\"6708\":16.993818279999999,\"6709\":18.8106255,\"6710\":11.88668367,\"6711\":20.82067361,\"6712\":21.21995725,\"6713\":16.152015980000002,\"6714\":20.717504210000001,\"6715\":17.75344982,\"6716\":15.845573,\"6717\":18.41728397,\"6718\":19.142827860000001,\"6719\":16.612347669999998,\"6720\":20.172458379999998,\"6721\":null,\"6722\":21.11948353,\"6723\":15.49922993,\"6724\":null,\"6725\":21.558859089999999,\"6726\":null,\"6727\":15.01836754,\"6728\":null,\"6729\":14.96171234,\"6730\":null,\"6731\":null,\"6732\":null,\"6733\":null,\"6734\":15.526652090000001,\"6735\":17.060295199999999,\"6736\":15.3620631,\"6737\":19.641155510000001,\"6738\":17.047538060000001,\"6739\":15.58284317,\"6740\":18.91715598,\"6741\":20.632394300000001,\"6742\":19.56912037,\"6743\":null,\"6744\":17.045768689999999,\"6745\":19.06408274,\"6746\":17.473241089999998,\"6747\":13.92364255,\"6748\":14.15854324,\"6749\":14.75441303,\"6750\":null,\"6751\":null,\"6752\":null,\"6753\":null,\"6754\":null,\"6755\":null,\"6756\":13.52037084,\"6757\":null,\"6758\":null,\"6759\":null,\"6760\":null,\"6761\":null,\"6762\":null,\"6763\":15.88212716,\"6764\":15.68638076,\"6765\":17.704706689999998,\"6766\":19.530485420000002,\"6767\":14.63725017,\"6768\":null,\"6769\":null,\"6770\":20.026149190000002,\"6771\":null,\"6772\":18.395322570000001,\"6773\":18.879962450000001,\"6774\":17.702160540000001,\"6775\":22.460238310000001,\"6776\":20.123832719999999,\"6777\":19.11417514,\"6778\":null,\"6779\":14.43544809,\"6780\":18.920801999999998,\"6781\":16.76087944,\"6782\":14.3020148,\"6783\":null,\"6784\":17.327585419999998,\"6785\":null,\"6786\":19.986672970000001,\"6787\":null,\"6788\":null,\"6789\":null,\"6790\":16.421513860000001,\"6791\":null,\"6792\":18.940514889999999,\"6793\":16.65503812,\"6794\":20.794822020000002,\"6795\":null,\"6796\":19.185213480000002,\"6797\":18.25815094,\"6798\":19.00009017,\"6799\":null,\"6800\":null,\"6801\":13.41565216,\"6802\":null,\"6803\":21.365710109999998,\"6804\":null,\"6805\":null,\"6806\":null,\"6807\":15.90286162,\"6808\":15.43544032,\"6809\":14.055233060000001,\"6810\":null,\"6811\":16.439183010000001,\"6812\":15.051450600000001,\"6813\":null,\"6814\":null,\"6815\":null,\"6816\":null,\"6817\":null,\"6818\":null,\"6819\":null,\"6820\":null,\"6821\":21.114702139999999,\"6822\":null,\"6823\":15.983078239999999,\"6824\":19.090726419999999,\"6825\":19.730533529999999,\"6826\":18.603168419999999,\"6827\":null,\"6828\":20.09927588,\"6829\":21.50299442,\"6830\":22.978420360000001,\"6831\":15.66756099,\"6832\":null,\"6833\":null,\"6834\":null,\"6835\":null,\"6836\":null,\"6837\":null,\"6838\":20.927638999999999,\"6839\":17.763657420000001,\"6840\":null,\"6841\":null,\"6842\":null,\"6843\":null,\"6844\":null,\"6845\":15.341417699999999,\"6846\":null,\"6847\":20.990788640000002,\"6848\":16.77781092,\"6849\":16.356749390000001,\"6850\":14.082249880000001,\"6851\":19.52644196,\"6852\":19.92632592,\"6853\":15.81725335,\"6854\":16.574892040000002,\"6855\":18.9654563,\"6856\":13.66754939,\"6857\":14.87006599,\"6858\":19.819769090000001,\"6859\":17.726028960000001,\"6860\":17.93387735,\"6861\":15.27232759,\"6862\":null,\"6863\":13.4779442,\"6864\":18.40896197,\"6865\":null,\"6866\":18.90264509,\"6867\":17.337807260000002,\"6868\":17.664477890000001,\"6869\":17.728531619999998,\"6870\":17.31721838,\"6871\":null,\"6872\":null,\"6873\":null,\"6874\":17.518543900000001,\"6875\":null,\"6876\":null,\"6877\":19.104415889999999,\"6878\":null,\"6879\":null,\"6880\":18.62392015,\"6881\":null,\"6882\":null,\"6883\":12.99687963,\"6884\":19.916112170000002,\"6885\":null,\"6886\":15.545177150000001,\"6887\":18.01102663,\"6888\":null,\"6889\":10.56280415,\"6890\":13.30039285,\"6891\":14.19962889,\"6892\":16.46481619,\"6893\":17.60672533,\"6894\":18.360737319999998,\"6895\":16.443310520000001,\"6896\":17.278195360000002,\"6897\":null,\"6898\":null,\"6899\":null,\"6900\":15.95871116,\"6901\":22.59875293,\"6902\":16.513978869999999,\"6903\":19.001920770000002,\"6904\":14.978109269999999,\"6905\":16.20257526,\"6906\":null,\"6907\":17.095137709999999,\"6908\":null,\"6909\":null,\"6910\":17.61163427,\"6911\":null,\"6912\":15.68659282,\"6913\":18.940830349999999,\"6914\":14.6350727,\"6915\":19.537950720000001,\"6916\":18.968356180000001,\"6917\":14.87937217,\"6918\":null,\"6919\":null,\"6920\":15.812214170000001,\"6921\":15.854632130000001,\"6922\":18.795660940000001,\"6923\":17.526889260000001,\"6924\":17.527041260000001,\"6925\":null,\"6926\":17.588495099999999,\"6927\":18.031682289999999,\"6928\":15.773086340000001,\"6929\":13.11608627,\"6930\":18.79964244,\"6931\":17.11317506,\"6932\":15.339034659999999,\"6933\":13.01547248,\"6934\":null,\"6935\":21.06579735,\"6936\":15.93691315,\"6937\":null,\"6938\":18.773295229999999,\"6939\":null,\"6940\":17.233953669999998,\"6941\":16.164022240000001,\"6942\":12.27547101,\"6943\":15.63933157,\"6944\":13.1090464,\"6945\":14.485734470000001,\"6946\":null,\"6947\":null,\"6948\":14.03126367,\"6949\":18.525815659999999,\"6950\":17.524127270000001,\"6951\":13.1090464,\"6952\":null,\"6953\":15.567410300000001,\"6954\":17.63147086,\"6955\":12.920585559999999,\"6956\":15.434315979999999,\"6957\":14.80385167,\"6958\":null,\"6959\":16.175408040000001,\"6960\":13.552773670000001,\"6961\":16.94791103,\"6962\":null,\"6963\":19.19568538,\"6964\":null,\"6965\":20.231607830000002,\"6966\":18.019456470000002,\"6967\":20.441542980000001,\"6968\":17.9850156,\"6969\":19.206276020000001,\"6970\":20.509416699999999,\"6971\":null,\"6972\":17.324005419999999,\"6973\":16.282016630000001,\"6974\":15.339501309999999,\"6975\":19.991551149999999,\"6976\":21.629805810000001,\"6977\":17.69237811,\"6978\":17.21690122,\"6979\":null,\"6980\":null,\"6981\":16.28472056,\"6982\":15.610664010000001,\"6983\":16.99337839,\"6984\":22.41508344,\"6985\":null,\"6986\":null,\"6987\":22.434965819999999,\"6988\":20.483217100000001,\"6989\":null,\"6990\":null,\"6991\":null,\"6992\":null,\"6993\":null,\"6994\":null,\"6995\":null,\"6996\":null,\"6997\":null,\"6998\":null,\"6999\":null,\"7000\":16.242177460000001,\"7001\":17.500455630000001,\"7002\":null,\"7003\":null,\"7004\":15.985621849999999,\"7005\":19.085751049999999,\"7006\":null,\"7007\":17.666009119999998,\"7008\":15.305682429999999,\"7009\":16.054648190000002,\"7010\":18.031828409999999,\"7011\":23.2782585,\"7012\":23.470791949999999,\"7013\":23.60863346,\"7014\":20.659642470000001,\"7015\":22.5469477,\"7016\":25.22702512,\"7017\":14.067027059999999,\"7018\":null,\"7019\":null,\"7020\":17.298582870000001,\"7021\":null,\"7022\":null,\"7023\":null,\"7024\":null,\"7025\":null,\"7026\":null,\"7027\":null,\"7028\":null,\"7029\":null,\"7030\":17.229234330000001,\"7031\":null,\"7032\":null,\"7033\":19.507797660000001,\"7034\":15.98094175,\"7035\":17.593464059999999,\"7036\":13.2465692,\"7037\":null,\"7038\":null,\"7039\":null,\"7040\":16.312765850000002,\"7041\":17.665435030000001,\"7042\":16.394136970000002,\"7043\":null,\"7044\":null,\"7045\":null,\"7046\":null,\"7047\":16.018009970000001,\"7048\":null,\"7049\":15.487987179999999,\"7050\":null,\"7051\":null,\"7052\":null,\"7053\":null,\"7054\":null,\"7055\":null,\"7056\":null,\"7057\":15.473991249999999,\"7058\":null,\"7059\":null,\"7060\":12.30359352,\"7061\":null,\"7062\":16.528394559999999,\"7063\":null,\"7064\":null,\"7065\":15.62181088,\"7066\":18.042792179999999,\"7067\":null,\"7068\":null,\"7069\":14.120991399999999,\"7070\":null,\"7071\":null,\"7072\":null,\"7073\":15.29958854,\"7074\":null,\"7075\":15.27777418,\"7076\":null,\"7077\":null,\"7078\":null,\"7079\":null,\"7080\":null,\"7081\":null,\"7082\":null,\"7083\":null,\"7084\":null,\"7085\":17.15775472,\"7086\":null,\"7087\":null,\"7088\":13.76674483,\"7089\":null,\"7090\":12.770807530000001,\"7091\":null,\"7092\":null,\"7093\":null,\"7094\":null,\"7095\":14.52797103,\"7096\":null,\"7097\":null,\"7098\":null,\"7099\":12.020028979999999,\"7100\":null,\"7101\":null,\"7102\":null,\"7103\":null,\"7104\":null,\"7105\":null,\"7106\":null,\"7107\":null,\"7108\":null,\"7109\":null,\"7110\":null,\"7111\":null,\"7112\":14.684405549999999,\"7113\":14.42429926,\"7114\":null,\"7115\":16.682483090000002,\"7116\":null,\"7117\":null,\"7118\":null,\"7119\":null,\"7120\":14.864457549999999,\"7121\":null,\"7122\":null,\"7123\":13.352422730000001,\"7124\":null,\"7125\":null,\"7126\":null,\"7127\":null,\"7128\":16.010248959999998,\"7129\":16.30656278,\"7130\":null,\"7131\":null,\"7132\":19.38003711,\"7133\":15.13992932,\"7134\":13.877108529999999,\"7135\":18.341148130000001,\"7136\":19.048802720000001,\"7137\":15.87362016,\"7138\":17.632461119999998,\"7139\":20.76770367,\"7140\":16.972860109999999,\"7141\":null},\"EGF_8min_FR2_Rep1\":{\"0\":15.52439004,\"1\":null,\"2\":null,\"3\":null,\"4\":17.34903727,\"5\":16.096210859999999,\"6\":18.154026829999999,\"7\":17.31405668,\"8\":19.341121000000001,\"9\":17.564203330000002,\"10\":14.930040290000001,\"11\":15.14825052,\"12\":null,\"13\":null,\"14\":null,\"15\":18.429597940000001,\"16\":null,\"17\":null,\"18\":null,\"19\":null,\"20\":null,\"21\":null,\"22\":15.37416256,\"23\":22.245248140000001,\"24\":22.65770019,\"25\":20.688374270000001,\"26\":19.005461650000001,\"27\":null,\"28\":15.850667530000001,\"29\":null,\"30\":null,\"31\":null,\"32\":13.48848364,\"33\":null,\"34\":null,\"35\":null,\"36\":null,\"37\":null,\"38\":null,\"39\":15.380913169999999,\"40\":16.511432970000001,\"41\":null,\"42\":19.538620940000001,\"43\":19.230067420000001,\"44\":17.25409119,\"45\":14.719572980000001,\"46\":16.09109398,\"47\":15.318605939999999,\"48\":null,\"49\":15.42633432,\"50\":16.240262170000001,\"51\":null,\"52\":14.416587229999999,\"53\":null,\"54\":15.712958909999999,\"55\":20.22970767,\"56\":null,\"57\":null,\"58\":null,\"59\":14.07555737,\"60\":17.204367529999999,\"61\":null,\"62\":null,\"63\":16.63866543,\"64\":15.892723419999999,\"65\":15.513619950000001,\"66\":14.60684724,\"67\":15.891366980000001,\"68\":16.241713279999999,\"69\":18.243238810000001,\"70\":null,\"71\":null,\"72\":15.513741550000001,\"73\":18.57852158,\"74\":21.532935609999999,\"75\":19.67818711,\"76\":16.009951109999999,\"77\":null,\"78\":19.2299145,\"79\":null,\"80\":17.82170464,\"81\":null,\"82\":16.321521130000001,\"83\":null,\"84\":null,\"85\":13.94769518,\"86\":null,\"87\":15.98507436,\"88\":null,\"89\":null,\"90\":18.087093190000001,\"91\":16.143134209999999,\"92\":17.82968919,\"93\":null,\"94\":null,\"95\":23.635762620000001,\"96\":null,\"97\":15.411966270000001,\"98\":17.658618180000001,\"99\":12.33398845,\"100\":20.847943919999999,\"101\":18.189430999999999,\"102\":23.933637170000001,\"103\":19.958331130000001,\"104\":20.78536407,\"105\":18.737939010000002,\"106\":20.29455712,\"107\":20.056415000000001,\"108\":15.73050488,\"109\":16.59773521,\"110\":15.86033611,\"111\":17.624942470000001,\"112\":null,\"113\":null,\"114\":null,\"115\":null,\"116\":null,\"117\":13.393111279999999,\"118\":null,\"119\":null,\"120\":null,\"121\":null,\"122\":18.30689113,\"123\":15.437471909999999,\"124\":null,\"125\":15.815369520000001,\"126\":null,\"127\":null,\"128\":null,\"129\":18.769382759999999,\"130\":17.216206849999999,\"131\":17.104180419999999,\"132\":null,\"133\":13.621850889999999,\"134\":null,\"135\":14.92205068,\"136\":null,\"137\":null,\"138\":16.44729216,\"139\":17.490669690000001,\"140\":null,\"141\":null,\"142\":null,\"143\":17.76628037,\"144\":17.213756969999999,\"145\":15.58658277,\"146\":null,\"147\":17.125987439999999,\"148\":17.817779909999999,\"149\":19.288764700000002,\"150\":null,\"151\":17.23813848,\"152\":null,\"153\":null,\"154\":21.04555165,\"155\":null,\"156\":14.79546084,\"157\":20.06192768,\"158\":14.847638910000001,\"159\":13.84074949,\"160\":16.874060419999999,\"161\":17.034659810000001,\"162\":13.393111279999999,\"163\":18.300101260000002,\"164\":19.197446419999999,\"165\":16.059979389999999,\"166\":null,\"167\":null,\"168\":16.24737678,\"169\":null,\"170\":null,\"171\":15.27324104,\"172\":17.818055690000001,\"173\":19.688056110000002,\"174\":17.518224450000002,\"175\":13.393111279999999,\"176\":null,\"177\":14.259534479999999,\"178\":23.562663870000002,\"179\":20.323226380000001,\"180\":19.634696600000002,\"181\":13.54964328,\"182\":null,\"183\":13.51469809,\"184\":18.473804340000001,\"185\":19.919846840000002,\"186\":20.59766235,\"187\":18.67926147,\"188\":15.80544016,\"189\":17.05654144,\"190\":16.1774308,\"191\":null,\"192\":null,\"193\":16.124347700000001,\"194\":14.608517340000001,\"195\":15.824257899999999,\"196\":15.316772780000001,\"197\":19.865979800000002,\"198\":null,\"199\":19.739330070000001,\"200\":16.956686990000002,\"201\":17.874952409999999,\"202\":18.184300029999999,\"203\":13.393111279999999,\"204\":16.74060995,\"205\":null,\"206\":14.199550260000001,\"207\":null,\"208\":12.66839396,\"209\":20.07882223,\"210\":null,\"211\":16.11133783,\"212\":null,\"213\":15.785940310000001,\"214\":13.926944519999999,\"215\":16.34861562,\"216\":null,\"217\":14.397693909999999,\"218\":17.581184690000001,\"219\":null,\"220\":null,\"221\":14.72076489,\"222\":null,\"223\":null,\"224\":null,\"225\":null,\"226\":17.18956627,\"227\":14.92310664,\"228\":21.420066469999998,\"229\":18.44406729,\"230\":null,\"231\":null,\"232\":null,\"233\":null,\"234\":null,\"235\":null,\"236\":null,\"237\":null,\"238\":null,\"239\":null,\"240\":null,\"241\":13.849713,\"242\":17.994598499999999,\"243\":17.346195949999998,\"244\":19.41926175,\"245\":null,\"246\":14.656980239999999,\"247\":18.417803129999999,\"248\":19.497740950000001,\"249\":null,\"250\":16.126963029999999,\"251\":18.00450026,\"252\":null,\"253\":17.065177909999999,\"254\":null,\"255\":null,\"256\":15.835250759999999,\"257\":null,\"258\":19.538374789999999,\"259\":20.214991210000001,\"260\":null,\"261\":15.23271712,\"262\":13.162691430000001,\"263\":14.338108439999999,\"264\":16.041174989999998,\"265\":18.526134089999999,\"266\":15.30126776,\"267\":15.56427572,\"268\":18.087312109999999,\"269\":18.552288919999999,\"270\":16.969403419999999,\"271\":20.533128439999999,\"272\":14.321452560000001,\"273\":17.148022900000001,\"274\":19.778675010000001,\"275\":null,\"276\":20.476581450000001,\"277\":16.0324533,\"278\":16.933722790000001,\"279\":12.899412809999999,\"280\":null,\"281\":15.53560776,\"282\":19.408712120000001,\"283\":15.4547835,\"284\":13.393111279999999,\"285\":null,\"286\":null,\"287\":null,\"288\":16.994360889999999,\"289\":14.30811666,\"290\":null,\"291\":null,\"292\":null,\"293\":19.331941610000001,\"294\":20.408956719999999,\"295\":null,\"296\":13.30678342,\"297\":17.1682992,\"298\":21.505761669999998,\"299\":19.251707570000001,\"300\":15.44930293,\"301\":13.97340417,\"302\":17.7982817,\"303\":15.197114859999999,\"304\":21.083358199999999,\"305\":16.970540679999999,\"306\":23.56826788,\"307\":18.84422296,\"308\":21.652621159999999,\"309\":null,\"310\":null,\"311\":20.870948389999999,\"312\":17.34948627,\"313\":17.72133483,\"314\":19.800943310000001,\"315\":18.220044380000001,\"316\":16.357394549999999,\"317\":20.994384060000002,\"318\":18.071706339999999,\"319\":20.848480779999999,\"320\":19.861919180000001,\"321\":20.510541239999998,\"322\":20.96907921,\"323\":20.97337023,\"324\":19.698329059999999,\"325\":15.871171909999999,\"326\":17.943463520000002,\"327\":15.09469378,\"328\":15.60975285,\"329\":19.25713438,\"330\":16.068154920000001,\"331\":16.909079519999999,\"332\":16.06908254,\"333\":13.393111279999999,\"334\":15.33547319,\"335\":17.28965925,\"336\":16.72151131,\"337\":23.957169929999999,\"338\":null,\"339\":22.935150279999998,\"340\":null,\"341\":null,\"342\":16.232447180000001,\"343\":null,\"344\":17.644889559999999,\"345\":15.796556000000001,\"346\":null,\"347\":null,\"348\":null,\"349\":17.225270219999999,\"350\":15.837024919999999,\"351\":16.013152810000001,\"352\":18.526634980000001,\"353\":19.369702090000001,\"354\":15.230350809999999,\"355\":16.62015568,\"356\":15.61158455,\"357\":21.912183519999999,\"358\":13.61052231,\"359\":21.892280899999999,\"360\":18.15698252,\"361\":19.713292710000001,\"362\":19.094821169999999,\"363\":19.571901310000001,\"364\":17.02602847,\"365\":null,\"366\":17.262961050000001,\"367\":16.82101733,\"368\":17.306245449999999,\"369\":null,\"370\":24.605627519999999,\"371\":15.59644785,\"372\":16.416204260000001,\"373\":13.27345727,\"374\":null,\"375\":18.337851669999999,\"376\":20.599398529999998,\"377\":15.79026103,\"378\":15.95358184,\"379\":null,\"380\":14.95094331,\"381\":16.557202400000001,\"382\":18.308361810000001,\"383\":17.530385410000001,\"384\":17.220488620000001,\"385\":14.67068231,\"386\":17.87735842,\"387\":null,\"388\":15.911526439999999,\"389\":13.393111279999999,\"390\":19.146161620000001,\"391\":null,\"392\":18.064156659999998,\"393\":19.10474834,\"394\":14.86938978,\"395\":17.102968409999999,\"396\":19.72466447,\"397\":15.447632049999999,\"398\":15.295470829999999,\"399\":14.98359799,\"400\":14.73214591,\"401\":null,\"402\":15.937243369999999,\"403\":15.25594207,\"404\":18.08217325,\"405\":null,\"406\":18.573932490000001,\"407\":14.70125591,\"408\":null,\"409\":15.07919176,\"410\":21.410826159999999,\"411\":13.393111279999999,\"412\":17.584590299999999,\"413\":16.908335480000002,\"414\":null,\"415\":null,\"416\":16.406644190000002,\"417\":14.80164233,\"418\":null,\"419\":17.079507530000001,\"420\":16.982464950000001,\"421\":15.295735090000001,\"422\":16.84376035,\"423\":16.21074441,\"424\":null,\"425\":16.25393519,\"426\":18.680058420000002,\"427\":19.079101680000001,\"428\":17.753652200000001,\"429\":17.43159051,\"430\":18.29516156,\"431\":20.172516210000001,\"432\":null,\"433\":18.70960307,\"434\":null,\"435\":null,\"436\":null,\"437\":null,\"438\":null,\"439\":17.25609158,\"440\":17.19597817,\"441\":null,\"442\":17.964212369999998,\"443\":18.987251659999998,\"444\":18.427892790000001,\"445\":18.456953670000001,\"446\":17.029055240000002,\"447\":16.568367009999999,\"448\":15.06326456,\"449\":17.821143859999999,\"450\":null,\"451\":null,\"452\":19.012214520000001,\"453\":14.38770959,\"454\":null,\"455\":null,\"456\":null,\"457\":16.1003379,\"458\":null,\"459\":null,\"460\":18.320808370000002,\"461\":null,\"462\":15.60890641,\"463\":null,\"464\":null,\"465\":null,\"466\":null,\"467\":null,\"468\":19.170134130000001,\"469\":null,\"470\":16.338075060000001,\"471\":null,\"472\":null,\"473\":null,\"474\":16.416109110000001,\"475\":17.430514809999998,\"476\":15.65003096,\"477\":null,\"478\":16.03385522,\"479\":16.480364869999999,\"480\":null,\"481\":null,\"482\":null,\"483\":16.319193210000002,\"484\":16.994693380000001,\"485\":15.43375159,\"486\":17.264341510000001,\"487\":16.643550860000001,\"488\":17.147808919999999,\"489\":18.698290369999999,\"490\":17.70762603,\"491\":null,\"492\":null,\"493\":null,\"494\":null,\"495\":14.713644349999999,\"496\":null,\"497\":null,\"498\":17.853060899999999,\"499\":16.996730379999999,\"500\":18.054637759999999,\"501\":16.254238489999999,\"502\":null,\"503\":14.76374502,\"504\":null,\"505\":16.790797739999999,\"506\":17.440889989999999,\"507\":17.760924679999999,\"508\":null,\"509\":13.58037296,\"510\":null,\"511\":null,\"512\":null,\"513\":17.342880449999999,\"514\":null,\"515\":null,\"516\":null,\"517\":15.240116560000001,\"518\":15.93164917,\"519\":14.671992830000001,\"520\":13.393111279999999,\"521\":16.648025820000001,\"522\":16.268706009999999,\"523\":18.035167250000001,\"524\":18.833346290000002,\"525\":17.505212520000001,\"526\":null,\"527\":17.27153491,\"528\":16.77528147,\"529\":14.27412706,\"530\":17.338523039999998,\"531\":14.39696953,\"532\":null,\"533\":null,\"534\":15.17856737,\"535\":null,\"536\":19.580053339999999,\"537\":15.93239502,\"538\":null,\"539\":16.025077060000001,\"540\":18.77160894,\"541\":20.059494539999999,\"542\":20.43544421,\"543\":13.393111279999999,\"544\":null,\"545\":null,\"546\":null,\"547\":null,\"548\":12.86026721,\"549\":19.9386124,\"550\":17.7457569,\"551\":18.84334905,\"552\":15.587407069999999,\"553\":null,\"554\":null,\"555\":null,\"556\":null,\"557\":15.88589825,\"558\":null,\"559\":null,\"560\":null,\"561\":18.735212919999999,\"562\":null,\"563\":null,\"564\":null,\"565\":13.839561809999999,\"566\":16.607395499999999,\"567\":null,\"568\":18.396630349999999,\"569\":19.77321018,\"570\":17.99155803,\"571\":16.90754562,\"572\":18.128338930000002,\"573\":19.678068400000001,\"574\":null,\"575\":20.03693942,\"576\":19.417249160000001,\"577\":null,\"578\":18.902804660000001,\"579\":13.685197110000001,\"580\":15.38178825,\"581\":null,\"582\":15.732402609999999,\"583\":15.790821510000001,\"584\":21.605805790000002,\"585\":18.713191940000002,\"586\":15.320452019999999,\"587\":16.92525727,\"588\":null,\"589\":null,\"590\":null,\"591\":15.596152200000001,\"592\":null,\"593\":14.134708740000001,\"594\":14.84612991,\"595\":15.694066319999999,\"596\":17.74724908,\"597\":15.19431196,\"598\":13.95725814,\"599\":16.1361423,\"600\":15.411141069999999,\"601\":null,\"602\":null,\"603\":null,\"604\":null,\"605\":null,\"606\":null,\"607\":null,\"608\":15.743351349999999,\"609\":null,\"610\":15.58804334,\"611\":17.137238419999999,\"612\":12.318031980000001,\"613\":15.11526804,\"614\":15.395138960000001,\"615\":13.393111279999999,\"616\":null,\"617\":null,\"618\":13.393111279999999,\"619\":15.62423497,\"620\":15.557358799999999,\"621\":null,\"622\":null,\"623\":null,\"624\":null,\"625\":15.88573695,\"626\":17.73796011,\"627\":18.579046829999999,\"628\":null,\"629\":19.389607170000001,\"630\":18.322394289999998,\"631\":null,\"632\":16.54194575,\"633\":null,\"634\":16.49146215,\"635\":18.724195829999999,\"636\":null,\"637\":14.66606213,\"638\":16.030334620000001,\"639\":13.895560789999999,\"640\":null,\"641\":15.619810230000001,\"642\":16.0747331,\"643\":15.07163454,\"644\":null,\"645\":16.87768634,\"646\":null,\"647\":null,\"648\":17.474066180000001,\"649\":15.631788009999999,\"650\":17.442414400000001,\"651\":null,\"652\":null,\"653\":null,\"654\":15.553458539999999,\"655\":null,\"656\":null,\"657\":17.807358270000002,\"658\":16.32775225,\"659\":11.19944652,\"660\":null,\"661\":null,\"662\":null,\"663\":16.8384608,\"664\":17.69033465,\"665\":18.682159219999999,\"666\":null,\"667\":null,\"668\":15.7644597,\"669\":null,\"670\":16.806364210000002,\"671\":18.001530349999999,\"672\":16.920766520000001,\"673\":null,\"674\":17.155809680000001,\"675\":17.17004833,\"676\":14.71113722,\"677\":17.590768279999999,\"678\":null,\"679\":18.00210105,\"680\":null,\"681\":13.393111279999999,\"682\":null,\"683\":13.82489846,\"684\":null,\"685\":null,\"686\":14.069680180000001,\"687\":19.09319734,\"688\":15.55209369,\"689\":18.190235650000002,\"690\":null,\"691\":null,\"692\":21.340000750000002,\"693\":20.96214741,\"694\":14.76211496,\"695\":16.29077066,\"696\":null,\"697\":16.262956299999999,\"698\":16.975808990000001,\"699\":22.60127138,\"700\":null,\"701\":20.186663209999999,\"702\":17.379714249999999,\"703\":20.01893415,\"704\":21.95409905,\"705\":22.76650893,\"706\":14.98528138,\"707\":20.4336795,\"708\":14.120339039999999,\"709\":null,\"710\":17.926661360000001,\"711\":17.043461839999999,\"712\":15.20558441,\"713\":13.952565269999999,\"714\":null,\"715\":null,\"716\":14.833550150000001,\"717\":16.304715349999999,\"718\":null,\"719\":20.98962058,\"720\":15.01998714,\"721\":13.393111279999999,\"722\":18.452174289999999,\"723\":null,\"724\":12.379799569999999,\"725\":null,\"726\":null,\"727\":null,\"728\":null,\"729\":17.44823508,\"730\":16.54574495,\"731\":14.89595329,\"732\":15.05713338,\"733\":19.514426350000001,\"734\":17.19443235,\"735\":null,\"736\":15.40475427,\"737\":null,\"738\":18.54068775,\"739\":null,\"740\":null,\"741\":11.62028988,\"742\":null,\"743\":14.99381623,\"744\":16.388289090000001,\"745\":17.027089029999999,\"746\":null,\"747\":null,\"748\":14.79377936,\"749\":null,\"750\":null,\"751\":null,\"752\":14.83631701,\"753\":null,\"754\":16.03662812,\"755\":null,\"756\":null,\"757\":null,\"758\":null,\"759\":null,\"760\":19.04198293,\"761\":16.540290370000001,\"762\":null,\"763\":null,\"764\":null,\"765\":13.393111279999999,\"766\":18.039954130000002,\"767\":null,\"768\":null,\"769\":15.36945062,\"770\":19.608909149999999,\"771\":null,\"772\":null,\"773\":null,\"774\":15.74313102,\"775\":16.823001519999998,\"776\":21.942709489999999,\"777\":20.982670469999999,\"778\":null,\"779\":null,\"780\":null,\"781\":23.873345780000001,\"782\":22.95243683,\"783\":null,\"784\":14.20205837,\"785\":18.44694599,\"786\":18.080547660000001,\"787\":null,\"788\":20.083674120000001,\"789\":19.298161969999999,\"790\":null,\"791\":13.393111279999999,\"792\":14.336117809999999,\"793\":18.540057229999999,\"794\":17.071794839999999,\"795\":22.956304209999999,\"796\":14.447816960000001,\"797\":18.284752869999998,\"798\":19.25081995,\"799\":null,\"800\":14.605505539999999,\"801\":16.070937529999998,\"802\":13.89066366,\"803\":18.945955139999999,\"804\":14.813550770000001,\"805\":17.379973679999999,\"806\":22.890304,\"807\":21.174227170000002,\"808\":19.01546909,\"809\":19.62226412,\"810\":14.690570859999999,\"811\":null,\"812\":null,\"813\":15.2935915,\"814\":null,\"815\":16.88032943,\"816\":17.579674399999998,\"817\":19.000889829999998,\"818\":20.190163259999998,\"819\":14.9055645,\"820\":16.190296910000001,\"821\":14.79467841,\"822\":17.15873058,\"823\":null,\"824\":null,\"825\":null,\"826\":null,\"827\":null,\"828\":13.393111279999999,\"829\":15.75468504,\"830\":null,\"831\":null,\"832\":18.495214990000001,\"833\":null,\"834\":null,\"835\":17.1204961,\"836\":null,\"837\":17.036453860000002,\"838\":14.92669845,\"839\":16.49005077,\"840\":null,\"841\":null,\"842\":14.3325675,\"843\":17.122519539999999,\"844\":null,\"845\":null,\"846\":19.71148724,\"847\":null,\"848\":null,\"849\":15.822467209999999,\"850\":20.416791660000001,\"851\":null,\"852\":18.638686360000001,\"853\":null,\"854\":20.725450639999998,\"855\":16.59200848,\"856\":17.85604026,\"857\":21.05820649,\"858\":12.44972102,\"859\":15.15196791,\"860\":null,\"861\":14.79888307,\"862\":null,\"863\":18.70173269,\"864\":17.324410629999999,\"865\":16.169625199999999,\"866\":14.08236439,\"867\":null,\"868\":null,\"869\":17.38772058,\"870\":15.26961208,\"871\":17.81201969,\"872\":21.581932630000001,\"873\":17.4137618,\"874\":16.531919729999998,\"875\":null,\"876\":15.727731029999999,\"877\":15.94956013,\"878\":13.92706328,\"879\":16.907718760000002,\"880\":15.92077915,\"881\":null,\"882\":14.144840540000001,\"883\":17.824905080000001,\"884\":null,\"885\":null,\"886\":15.50926696,\"887\":null,\"888\":17.15448649,\"889\":16.57692261,\"890\":17.136591670000001,\"891\":18.0659004,\"892\":15.62514651,\"893\":null,\"894\":20.135526160000001,\"895\":17.62470854,\"896\":16.542285360000001,\"897\":17.925948909999999,\"898\":19.214765329999999,\"899\":17.324542439999998,\"900\":15.62738175,\"901\":null,\"902\":14.017705960000001,\"903\":16.489803949999999,\"904\":16.22442363,\"905\":null,\"906\":13.393111279999999,\"907\":null,\"908\":15.80647445,\"909\":null,\"910\":null,\"911\":14.363144610000001,\"912\":null,\"913\":null,\"914\":23.092884059999999,\"915\":24.371162559999998,\"916\":24.086593359999998,\"917\":22.248102100000001,\"918\":23.124753590000001,\"919\":23.17494546,\"920\":21.328188399999998,\"921\":18.900844809999999,\"922\":null,\"923\":null,\"924\":null,\"925\":19.880348250000001,\"926\":17.615896110000001,\"927\":null,\"928\":null,\"929\":15.28649555,\"930\":18.825281929999999,\"931\":null,\"932\":17.442738030000001,\"933\":null,\"934\":15.63735805,\"935\":13.393111279999999,\"936\":null,\"937\":null,\"938\":17.13600546,\"939\":14.423180049999999,\"940\":null,\"941\":null,\"942\":20.30476754,\"943\":18.420086990000002,\"944\":18.874303510000001,\"945\":17.091725499999999,\"946\":13.393111279999999,\"947\":15.77677731,\"948\":18.602017960000001,\"949\":14.99905717,\"950\":19.090645810000002,\"951\":19.374742690000002,\"952\":18.899058159999999,\"953\":16.901529180000001,\"954\":19.742317799999999,\"955\":18.97610899,\"956\":null,\"957\":18.911236049999999,\"958\":null,\"959\":null,\"960\":16.36964201,\"961\":18.46844896,\"962\":17.9348283,\"963\":16.937980639999999,\"964\":20.334502709999999,\"965\":20.46256326,\"966\":17.14313567,\"967\":null,\"968\":null,\"969\":null,\"970\":null,\"971\":20.848120309999999,\"972\":null,\"973\":20.186113299999999,\"974\":null,\"975\":16.306634039999999,\"976\":16.21676824,\"977\":13.777597569999999,\"978\":15.81266727,\"979\":15.59611903,\"980\":16.596790169999998,\"981\":13.393111279999999,\"982\":19.868881689999998,\"983\":null,\"984\":16.318004649999999,\"985\":18.023792740000001,\"986\":null,\"987\":18.928029500000001,\"988\":14.825833490000001,\"989\":18.25026398,\"990\":19.607771570000001,\"991\":16.00016115,\"992\":18.378333229999999,\"993\":16.465713749999999,\"994\":16.518690329999998,\"995\":16.74551666,\"996\":18.70582082,\"997\":null,\"998\":null,\"999\":17.11076053,\"1000\":17.600052949999998,\"1001\":16.310846600000001,\"1002\":null,\"1003\":14.600529509999999,\"1004\":null,\"1005\":14.40385667,\"1006\":17.215604190000001,\"1007\":null,\"1008\":null,\"1009\":null,\"1010\":null,\"1011\":18.327113910000001,\"1012\":16.951686250000002,\"1013\":null,\"1014\":17.09536348,\"1015\":null,\"1016\":null,\"1017\":14.072155,\"1018\":null,\"1019\":null,\"1020\":null,\"1021\":null,\"1022\":null,\"1023\":null,\"1024\":null,\"1025\":15.751349579999999,\"1026\":11.723781130000001,\"1027\":null,\"1028\":16.740968850000002,\"1029\":18.082783930000002,\"1030\":null,\"1031\":17.068885380000001,\"1032\":15.390157690000001,\"1033\":null,\"1034\":17.905080900000002,\"1035\":17.031203730000001,\"1036\":12.97563358,\"1037\":15.40529256,\"1038\":17.83433878,\"1039\":16.983503469999999,\"1040\":18.82758166,\"1041\":null,\"1042\":null,\"1043\":16.25169331,\"1044\":16.867007600000001,\"1045\":null,\"1046\":18.452395769999999,\"1047\":15.24575469,\"1048\":null,\"1049\":null,\"1050\":null,\"1051\":null,\"1052\":null,\"1053\":null,\"1054\":13.393111279999999,\"1055\":15.47149917,\"1056\":18.350265239999999,\"1057\":15.29909134,\"1058\":null,\"1059\":null,\"1060\":22.644393040000001,\"1061\":18.269880919999999,\"1062\":null,\"1063\":17.301483609999998,\"1064\":17.732339329999998,\"1065\":18.890672240000001,\"1066\":null,\"1067\":null,\"1068\":null,\"1069\":16.46583257,\"1070\":18.523436069999999,\"1071\":17.693080850000001,\"1072\":null,\"1073\":14.59124766,\"1074\":null,\"1075\":null,\"1076\":null,\"1077\":null,\"1078\":18.59060753,\"1079\":19.838647869999999,\"1080\":null,\"1081\":15.795484549999999,\"1082\":19.046719549999999,\"1083\":null,\"1084\":15.92873827,\"1085\":18.814958730000001,\"1086\":16.478968309999999,\"1087\":17.342274069999998,\"1088\":19.889206250000001,\"1089\":null,\"1090\":16.508620659999998,\"1091\":15.891002800000001,\"1092\":18.462744870000002,\"1093\":13.95297682,\"1094\":null,\"1095\":15.19914428,\"1096\":15.23788208,\"1097\":15.28028153,\"1098\":null,\"1099\":17.579952349999999,\"1100\":12.78359214,\"1101\":14.90020507,\"1102\":null,\"1103\":15.25388412,\"1104\":17.207790920000001,\"1105\":14.268053800000001,\"1106\":null,\"1107\":14.60247771,\"1108\":null,\"1109\":15.959661260000001,\"1110\":null,\"1111\":null,\"1112\":17.532280629999999,\"1113\":null,\"1114\":15.587066480000001,\"1115\":null,\"1116\":20.478329859999999,\"1117\":null,\"1118\":null,\"1119\":20.311541160000001,\"1120\":15.15052917,\"1121\":14.096328339999999,\"1122\":null,\"1123\":17.369326260000001,\"1124\":null,\"1125\":null,\"1126\":15.09146528,\"1127\":null,\"1128\":17.5569086,\"1129\":14.442180130000001,\"1130\":15.76375234,\"1131\":null,\"1132\":16.462190929999998,\"1133\":null,\"1134\":15.28458972,\"1135\":18.063510239999999,\"1136\":17.71063547,\"1137\":17.431523009999999,\"1138\":null,\"1139\":16.47201647,\"1140\":21.975978739999999,\"1141\":18.829821840000001,\"1142\":null,\"1143\":null,\"1144\":15.908645549999999,\"1145\":15.634637550000001,\"1146\":18.859742359999998,\"1147\":17.72938023,\"1148\":15.13920553,\"1149\":null,\"1150\":null,\"1151\":null,\"1152\":null,\"1153\":null,\"1154\":null,\"1155\":null,\"1156\":15.16884862,\"1157\":null,\"1158\":null,\"1159\":19.479972839999998,\"1160\":18.696715439999998,\"1161\":19.822567060000001,\"1162\":20.004577919999999,\"1163\":20.710628960000001,\"1164\":17.02525997,\"1165\":null,\"1166\":null,\"1167\":13.393111279999999,\"1168\":null,\"1169\":null,\"1170\":13.03189467,\"1171\":null,\"1172\":null,\"1173\":20.950807950000002,\"1174\":null,\"1175\":18.430602780000001,\"1176\":16.890768810000001,\"1177\":16.025380970000001,\"1178\":17.19508888,\"1179\":16.113697930000001,\"1180\":14.86163116,\"1181\":16.153405589999998,\"1182\":null,\"1183\":13.74342663,\"1184\":17.65213172,\"1185\":24.579136850000001,\"1186\":21.187318529999999,\"1187\":18.877293309999999,\"1188\":22.049754480000001,\"1189\":null,\"1190\":18.48902356,\"1191\":14.215218119999999,\"1192\":null,\"1193\":null,\"1194\":15.56017565,\"1195\":16.120480239999999,\"1196\":20.323513479999999,\"1197\":null,\"1198\":19.193654550000002,\"1199\":17.410814850000001,\"1200\":null,\"1201\":14.71687124,\"1202\":null,\"1203\":15.763115920000001,\"1204\":18.53724631,\"1205\":12.9686808,\"1206\":null,\"1207\":null,\"1208\":21.197267740000001,\"1209\":19.15469886,\"1210\":17.518010279999999,\"1211\":19.780260640000002,\"1212\":18.88233864,\"1213\":16.171646859999999,\"1214\":18.330206799999999,\"1215\":16.976287490000001,\"1216\":19.634726879999999,\"1217\":17.60509871,\"1218\":20.07404944,\"1219\":19.588787719999999,\"1220\":13.393111279999999,\"1221\":null,\"1222\":null,\"1223\":null,\"1224\":null,\"1225\":null,\"1226\":17.81397887,\"1227\":13.393111279999999,\"1228\":null,\"1229\":13.393111279999999,\"1230\":null,\"1231\":null,\"1232\":17.786829090000001,\"1233\":17.35844122,\"1234\":16.177971249999999,\"1235\":18.823464269999999,\"1236\":16.64410212,\"1237\":14.30717916,\"1238\":17.7981421,\"1239\":18.19745434,\"1240\":18.465925160000001,\"1241\":17.432856879999999,\"1242\":16.51777178,\"1243\":16.733339529999998,\"1244\":17.385484519999999,\"1245\":null,\"1246\":null,\"1247\":null,\"1248\":16.749082680000001,\"1249\":18.984194630000001,\"1250\":13.843264960000001,\"1251\":null,\"1252\":15.05209288,\"1253\":15.445137040000001,\"1254\":null,\"1255\":null,\"1256\":null,\"1257\":null,\"1258\":null,\"1259\":16.766155189999999,\"1260\":14.52470286,\"1261\":15.79230078,\"1262\":17.82260088,\"1263\":19.49519733,\"1264\":18.478242869999999,\"1265\":19.66246477,\"1266\":19.531343580000002,\"1267\":20.089935789999998,\"1268\":16.45390124,\"1269\":17.706114410000001,\"1270\":18.561482250000001,\"1271\":19.561721129999999,\"1272\":null,\"1273\":null,\"1274\":14.30137515,\"1275\":23.13500943,\"1276\":23.614380610000001,\"1277\":21.14692608,\"1278\":21.79471466,\"1279\":22.592473980000001,\"1280\":20.937237020000001,\"1281\":null,\"1282\":20.049065550000002,\"1283\":19.8951913,\"1284\":19.779455550000002,\"1285\":19.516090940000002,\"1286\":19.606357890000002,\"1287\":18.795513289999999,\"1288\":18.27029726,\"1289\":20.24715527,\"1290\":13.73876561,\"1291\":22.695835259999999,\"1292\":null,\"1293\":null,\"1294\":null,\"1295\":null,\"1296\":null,\"1297\":null,\"1298\":null,\"1299\":null,\"1300\":null,\"1301\":18.959857469999999,\"1302\":19.46549521,\"1303\":16.386862959999998,\"1304\":16.008259049999999,\"1305\":null,\"1306\":null,\"1307\":null,\"1308\":null,\"1309\":null,\"1310\":null,\"1311\":null,\"1312\":null,\"1313\":null,\"1314\":null,\"1315\":null,\"1316\":null,\"1317\":16.371553509999998,\"1318\":13.901842780000001,\"1319\":null,\"1320\":14.534285219999999,\"1321\":17.314871749999998,\"1322\":14.40408628,\"1323\":15.54700149,\"1324\":17.31660548,\"1325\":18.37369696,\"1326\":18.754982940000001,\"1327\":15.85340824,\"1328\":null,\"1329\":null,\"1330\":19.201620819999999,\"1331\":17.77319906,\"1332\":17.789796509999999,\"1333\":19.228941720000002,\"1334\":null,\"1335\":19.86594599,\"1336\":19.929814499999999,\"1337\":null,\"1338\":12.74375092,\"1339\":null,\"1340\":14.35426288,\"1341\":15.26771025,\"1342\":null,\"1343\":null,\"1344\":13.21828655,\"1345\":17.353422120000001,\"1346\":14.99489401,\"1347\":14.81563998,\"1348\":null,\"1349\":null,\"1350\":14.89755171,\"1351\":18.18484673,\"1352\":13.392914149999999,\"1353\":20.129236370000001,\"1354\":null,\"1355\":14.577174380000001,\"1356\":15.649925939999999,\"1357\":null,\"1358\":null,\"1359\":null,\"1360\":13.393111279999999,\"1361\":null,\"1362\":12.83409486,\"1363\":16.016922350000002,\"1364\":16.53679773,\"1365\":17.464468530000001,\"1366\":18.544840449999999,\"1367\":null,\"1368\":21.18235855,\"1369\":18.497303370000001,\"1370\":null,\"1371\":18.143875940000001,\"1372\":17.43707607,\"1373\":17.620366480000001,\"1374\":15.949306780000001,\"1375\":null,\"1376\":null,\"1377\":null,\"1378\":17.63299525,\"1379\":17.646263080000001,\"1380\":15.676878029999999,\"1381\":18.595979289999999,\"1382\":23.384891660000001,\"1383\":20.956523140000002,\"1384\":null,\"1385\":null,\"1386\":18.825826079999999,\"1387\":17.236972160000001,\"1388\":16.740314680000001,\"1389\":19.40865432,\"1390\":null,\"1391\":null,\"1392\":19.424640960000001,\"1393\":18.65204606,\"1394\":null,\"1395\":null,\"1396\":null,\"1397\":15.32536541,\"1398\":13.963367030000001,\"1399\":null,\"1400\":16.47040698,\"1401\":19.130721300000001,\"1402\":18.33516886,\"1403\":18.130424900000001,\"1404\":17.767527600000001,\"1405\":19.952302639999999,\"1406\":18.679477550000001,\"1407\":17.776882069999999,\"1408\":16.1207691,\"1409\":18.795465929999999,\"1410\":14.15957255,\"1411\":14.495296209999999,\"1412\":17.191069429999999,\"1413\":null,\"1414\":null,\"1415\":null,\"1416\":13.36974743,\"1417\":19.266798059999999,\"1418\":18.531450320000001,\"1419\":null,\"1420\":14.32608722,\"1421\":null,\"1422\":17.556652750000001,\"1423\":20.571152860000002,\"1424\":19.091834370000001,\"1425\":20.827781269999999,\"1426\":19.687624379999999,\"1427\":18.634130339999999,\"1428\":17.69367149,\"1429\":15.98195052,\"1430\":17.64731785,\"1431\":20.720670250000001,\"1432\":16.035914859999998,\"1433\":17.31425583,\"1434\":16.068914500000002,\"1435\":14.747814999999999,\"1436\":19.374587859999998,\"1437\":20.9409253,\"1438\":17.676545099999998,\"1439\":null,\"1440\":null,\"1441\":null,\"1442\":19.608316980000002,\"1443\":null,\"1444\":null,\"1445\":14.29113428,\"1446\":null,\"1447\":null,\"1448\":15.09154964,\"1449\":null,\"1450\":null,\"1451\":null,\"1452\":null,\"1453\":14.58714898,\"1454\":13.571303609999999,\"1455\":18.778022010000001,\"1456\":19.428862859999999,\"1457\":18.210904320000001,\"1458\":null,\"1459\":16.23275456,\"1460\":null,\"1461\":11.77588371,\"1462\":null,\"1463\":null,\"1464\":null,\"1465\":null,\"1466\":18.463250810000002,\"1467\":15.69635809,\"1468\":15.59374815,\"1469\":12.93320971,\"1470\":17.245541150000001,\"1471\":13.40228494,\"1472\":14.20637477,\"1473\":17.976586149999999,\"1474\":19.469182620000002,\"1475\":17.11654613,\"1476\":14.761667020000001,\"1477\":22.137149109999999,\"1478\":null,\"1479\":19.384237769999999,\"1480\":18.042205859999999,\"1481\":17.389071770000001,\"1482\":15.699725450000001,\"1483\":19.673415500000001,\"1484\":13.5484002,\"1485\":15.71558198,\"1486\":17.48478278,\"1487\":15.617510579999999,\"1488\":16.65698545,\"1489\":19.11010027,\"1490\":null,\"1491\":null,\"1492\":12.95912068,\"1493\":18.057908919999999,\"1494\":13.86990917,\"1495\":13.786039349999999,\"1496\":null,\"1497\":21.552652760000001,\"1498\":22.3727211,\"1499\":20.42164185,\"1500\":20.9886354,\"1501\":16.02959787,\"1502\":13.66423681,\"1503\":16.216734750000001,\"1504\":18.450451529999999,\"1505\":16.303505600000001,\"1506\":21.198047549999998,\"1507\":14.894952290000001,\"1508\":null,\"1509\":17.539710119999999,\"1510\":14.78809691,\"1511\":21.080995959999999,\"1512\":19.123991060000002,\"1513\":14.23417128,\"1514\":null,\"1515\":17.47189822,\"1516\":13.393111279999999,\"1517\":15.2895523,\"1518\":15.28719983,\"1519\":16.532320810000002,\"1520\":22.2738923,\"1521\":14.62766989,\"1522\":13.159789460000001,\"1523\":16.131011520000001,\"1524\":21.331309139999998,\"1525\":16.670638329999999,\"1526\":17.55541826,\"1527\":18.402853260000001,\"1528\":20.428438419999999,\"1529\":19.934730250000001,\"1530\":17.35459736,\"1531\":17.554442609999999,\"1532\":17.43531407,\"1533\":null,\"1534\":16.199457249999998,\"1535\":23.36650208,\"1536\":22.58072529,\"1537\":24.89196986,\"1538\":17.198684530000001,\"1539\":20.88761439,\"1540\":18.836830679999998,\"1541\":20.38869948,\"1542\":18.425222940000001,\"1543\":21.976306780000002,\"1544\":15.51376878,\"1545\":15.824831140000001,\"1546\":16.315717450000001,\"1547\":19.54165755,\"1548\":18.33289765,\"1549\":17.239384040000001,\"1550\":16.748187789999999,\"1551\":21.59138484,\"1552\":17.411938039999999,\"1553\":16.688739689999998,\"1554\":16.490427660000002,\"1555\":null,\"1556\":20.543648659999999,\"1557\":null,\"1558\":16.902606380000002,\"1559\":17.93786141,\"1560\":16.982179890000001,\"1561\":15.31313044,\"1562\":17.325084350000001,\"1563\":null,\"1564\":17.845252250000002,\"1565\":15.275307310000001,\"1566\":null,\"1567\":16.00551312,\"1568\":null,\"1569\":null,\"1570\":null,\"1571\":null,\"1572\":14.35574521,\"1573\":16.051157450000002,\"1574\":null,\"1575\":null,\"1576\":null,\"1577\":15.312458599999999,\"1578\":null,\"1579\":null,\"1580\":null,\"1581\":null,\"1582\":null,\"1583\":null,\"1584\":14.7802021,\"1585\":20.997706430000001,\"1586\":19.802364149999999,\"1587\":19.63827044,\"1588\":18.055039560000001,\"1589\":17.87437749,\"1590\":19.015740470000001,\"1591\":17.300057039999999,\"1592\":18.9119831,\"1593\":17.542318080000001,\"1594\":19.42808741,\"1595\":18.048529219999999,\"1596\":18.883212589999999,\"1597\":17.48738797,\"1598\":19.776581799999999,\"1599\":16.901418889999999,\"1600\":18.54886398,\"1601\":19.80987009,\"1602\":18.007085020000002,\"1603\":16.710684100000002,\"1604\":18.89527056,\"1605\":19.892641149999999,\"1606\":19.311669269999999,\"1607\":13.393111279999999,\"1608\":21.93087182,\"1609\":14.84929659,\"1610\":16.174099200000001,\"1611\":null,\"1612\":16.947325060000001,\"1613\":17.355944730000001,\"1614\":15.8140226,\"1615\":17.240641879999998,\"1616\":17.75114082,\"1617\":13.867472169999999,\"1618\":18.501093990000001,\"1619\":16.374279900000001,\"1620\":null,\"1621\":null,\"1622\":null,\"1623\":17.414100919999999,\"1624\":16.15983627,\"1625\":18.304900679999999,\"1626\":17.04980741,\"1627\":null,\"1628\":18.83411109,\"1629\":17.27689539,\"1630\":21.98674467,\"1631\":19.775531350000001,\"1632\":null,\"1633\":19.228746050000002,\"1634\":20.851047749999999,\"1635\":null,\"1636\":null,\"1637\":null,\"1638\":13.393111279999999,\"1639\":19.1551407,\"1640\":15.277164640000001,\"1641\":null,\"1642\":null,\"1643\":14.905430020000001,\"1644\":null,\"1645\":null,\"1646\":17.584436480000001,\"1647\":null,\"1648\":null,\"1649\":19.58676522,\"1650\":null,\"1651\":20.23269458,\"1652\":18.831590609999999,\"1653\":null,\"1654\":null,\"1655\":null,\"1656\":null,\"1657\":19.50648356,\"1658\":20.52886247,\"1659\":18.40328813,\"1660\":null,\"1661\":null,\"1662\":null,\"1663\":null,\"1664\":20.185520650000001,\"1665\":18.288849030000002,\"1666\":21.923085449999998,\"1667\":17.255377759999998,\"1668\":17.082702009999998,\"1669\":21.277434459999998,\"1670\":17.78085446,\"1671\":null,\"1672\":17.545850139999999,\"1673\":16.69693243,\"1674\":16.007489979999999,\"1675\":17.733491310000002,\"1676\":16.564582300000001,\"1677\":17.218185590000001,\"1678\":18.041078689999999,\"1679\":19.62119963,\"1680\":17.114107749999999,\"1681\":18.497281650000001,\"1682\":18.751683660000001,\"1683\":null,\"1684\":null,\"1685\":null,\"1686\":null,\"1687\":16.758873690000002,\"1688\":18.259069790000002,\"1689\":16.773030949999999,\"1690\":16.655057719999998,\"1691\":13.393111279999999,\"1692\":null,\"1693\":null,\"1694\":null,\"1695\":19.128359499999998,\"1696\":14.4259591,\"1697\":null,\"1698\":18.291324469999999,\"1699\":null,\"1700\":null,\"1701\":17.09258543,\"1702\":15.88325571,\"1703\":18.229762959999999,\"1704\":14.27909223,\"1705\":null,\"1706\":15.762165080000001,\"1707\":18.12240564,\"1708\":22.25017356,\"1709\":18.634164899999998,\"1710\":16.28795766,\"1711\":19.093795180000001,\"1712\":19.085474959999999,\"1713\":null,\"1714\":null,\"1715\":null,\"1716\":16.537937899999999,\"1717\":14.7267072,\"1718\":18.793004679999999,\"1719\":16.551390569999999,\"1720\":18.66437385,\"1721\":18.49254882,\"1722\":17.036580910000001,\"1723\":null,\"1724\":19.400432519999999,\"1725\":15.34655018,\"1726\":14.303745640000001,\"1727\":16.02548487,\"1728\":17.882271379999999,\"1729\":null,\"1730\":15.14836223,\"1731\":20.234149259999999,\"1732\":17.214809519999999,\"1733\":null,\"1734\":15.52286205,\"1735\":null,\"1736\":13.393111279999999,\"1737\":16.41037085,\"1738\":null,\"1739\":null,\"1740\":18.06952647,\"1741\":22.78389142,\"1742\":20.359964340000001,\"1743\":20.31043288,\"1744\":20.723971250000002,\"1745\":18.095246450000001,\"1746\":16.667178239999998,\"1747\":null,\"1748\":18.949771479999999,\"1749\":18.491554319999999,\"1750\":null,\"1751\":17.040870760000001,\"1752\":13.73528848,\"1753\":15.79029806,\"1754\":14.833546139999999,\"1755\":null,\"1756\":17.4217312,\"1757\":null,\"1758\":17.359796410000001,\"1759\":14.99738208,\"1760\":17.11600997,\"1761\":13.88954536,\"1762\":null,\"1763\":17.709644910000002,\"1764\":17.031766309999998,\"1765\":null,\"1766\":16.392146220000001,\"1767\":15.15873128,\"1768\":15.51219291,\"1769\":21.99750818,\"1770\":null,\"1771\":16.281561920000001,\"1772\":18.30260066,\"1773\":20.146240809999998,\"1774\":null,\"1775\":null,\"1776\":null,\"1777\":18.52869111,\"1778\":19.43291327,\"1779\":18.501674000000001,\"1780\":19.020050650000002,\"1781\":null,\"1782\":23.057158260000001,\"1783\":null,\"1784\":25.382957510000001,\"1785\":24.705157020000002,\"1786\":18.373987939999999,\"1787\":26.028800700000001,\"1788\":23.8327448,\"1789\":null,\"1790\":19.013912359999999,\"1791\":null,\"1792\":null,\"1793\":15.37258645,\"1794\":17.030292840000001,\"1795\":17.12314962,\"1796\":null,\"1797\":19.134052180000001,\"1798\":null,\"1799\":13.393111279999999,\"1800\":18.365662140000001,\"1801\":null,\"1802\":15.01485991,\"1803\":17.776618150000001,\"1804\":20.50128097,\"1805\":21.481039979999998,\"1806\":20.839904390000001,\"1807\":null,\"1808\":16.077135760000001,\"1809\":null,\"1810\":13.393111279999999,\"1811\":17.3831439,\"1812\":13.393111279999999,\"1813\":20.25896019,\"1814\":22.396588220000002,\"1815\":null,\"1816\":20.4890945,\"1817\":null,\"1818\":19.070891840000002,\"1819\":18.537399229999998,\"1820\":17.909991179999999,\"1821\":18.66075743,\"1822\":19.675127230000001,\"1823\":19.20094572,\"1824\":19.270030240000001,\"1825\":22.955273089999999,\"1826\":20.583462860000001,\"1827\":19.493750160000001,\"1828\":23.185220640000001,\"1829\":21.742589280000001,\"1830\":21.71458294,\"1831\":20.950349379999999,\"1832\":22.38767198,\"1833\":23.162158779999999,\"1834\":21.901746889999998,\"1835\":22.958853399999999,\"1836\":20.031687349999999,\"1837\":21.290894139999999,\"1838\":21.61209092,\"1839\":24.269870839999999,\"1840\":20.987831320000002,\"1841\":22.857703969999999,\"1842\":16.473209690000001,\"1843\":19.390479419999998,\"1844\":20.053895319999999,\"1845\":18.358271909999999,\"1846\":21.26836866,\"1847\":null,\"1848\":16.574865190000001,\"1849\":23.548520230000001,\"1850\":22.07533913,\"1851\":20.085924080000002,\"1852\":22.09619129,\"1853\":22.076901970000002,\"1854\":20.753694500000002,\"1855\":21.072941159999999,\"1856\":14.753130329999999,\"1857\":17.744710680000001,\"1858\":18.86568982,\"1859\":20.965774289999999,\"1860\":16.373955649999999,\"1861\":17.83875759,\"1862\":16.920128609999999,\"1863\":16.33111989,\"1864\":18.98355523,\"1865\":null,\"1866\":13.393111279999999,\"1867\":16.437201699999999,\"1868\":17.22114328,\"1869\":17.650296170000001,\"1870\":null,\"1871\":13.393111279999999,\"1872\":19.419311579999999,\"1873\":14.18425566,\"1874\":19.403440079999999,\"1875\":null,\"1876\":17.607619069999998,\"1877\":16.979768450000002,\"1878\":14.45946928,\"1879\":null,\"1880\":null,\"1881\":null,\"1882\":null,\"1883\":null,\"1884\":null,\"1885\":null,\"1886\":15.94315025,\"1887\":16.967386869999999,\"1888\":20.912116569999998,\"1889\":13.88469308,\"1890\":15.566963250000001,\"1891\":18.902248069999999,\"1892\":17.690725969999999,\"1893\":15.943653339999999,\"1894\":20.163618169999999,\"1895\":null,\"1896\":null,\"1897\":null,\"1898\":17.85064143,\"1899\":20.782944709999999,\"1900\":15.970366739999999,\"1901\":14.86193155,\"1902\":14.680272990000001,\"1903\":null,\"1904\":14.474958490000001,\"1905\":null,\"1906\":13.393111279999999,\"1907\":null,\"1908\":15.47314164,\"1909\":15.40032442,\"1910\":null,\"1911\":16.70847667,\"1912\":15.66478935,\"1913\":13.393111279999999,\"1914\":15.55577472,\"1915\":16.532199550000001,\"1916\":19.470498280000001,\"1917\":null,\"1918\":13.393111279999999,\"1919\":null,\"1920\":null,\"1921\":13.393111279999999,\"1922\":null,\"1923\":null,\"1924\":null,\"1925\":14.711383,\"1926\":null,\"1927\":16.656935669999999,\"1928\":17.139581039999999,\"1929\":15.04942432,\"1930\":18.025001840000002,\"1931\":19.721137240000001,\"1932\":18.73666231,\"1933\":18.228323490000001,\"1934\":16.829894889999998,\"1935\":16.37907246,\"1936\":null,\"1937\":15.129239910000001,\"1938\":15.9642643,\"1939\":20.04699068,\"1940\":17.644755849999999,\"1941\":19.39782683,\"1942\":17.243207479999999,\"1943\":18.333868670000001,\"1944\":19.258715479999999,\"1945\":13.22151,\"1946\":14.24163514,\"1947\":null,\"1948\":null,\"1949\":18.72784162,\"1950\":12.58042608,\"1951\":15.04514565,\"1952\":14.06251672,\"1953\":19.122616600000001,\"1954\":15.34592073,\"1955\":14.13244117,\"1956\":null,\"1957\":null,\"1958\":17.172805520000001,\"1959\":16.710471859999998,\"1960\":17.86978521,\"1961\":17.465393939999998,\"1962\":14.54031505,\"1963\":13.393111279999999,\"1964\":17.764446339999999,\"1965\":17.77278016,\"1966\":13.415709550000001,\"1967\":13.56516878,\"1968\":15.864490010000001,\"1969\":16.945336730000001,\"1970\":17.121359819999999,\"1971\":23.455281960000001,\"1972\":15.2449827,\"1973\":16.73839062,\"1974\":null,\"1975\":null,\"1976\":null,\"1977\":16.078634340000001,\"1978\":16.766920590000002,\"1979\":15.49795984,\"1980\":null,\"1981\":16.944762189999999,\"1982\":20.18681376,\"1983\":null,\"1984\":16.026804479999999,\"1985\":19.398512109999999,\"1986\":20.468908259999999,\"1987\":19.854303720000001,\"1988\":20.488420550000001,\"1989\":20.772567509999998,\"1990\":19.68863683,\"1991\":19.507168669999999,\"1992\":19.57337248,\"1993\":18.66016531,\"1994\":null,\"1995\":17.68162143,\"1996\":18.358329269999999,\"1997\":20.478199700000001,\"1998\":16.833651929999998,\"1999\":20.84935986,\"2000\":17.92769483,\"2001\":18.78348124,\"2002\":20.084517340000001,\"2003\":15.18524796,\"2004\":18.024559190000002,\"2005\":null,\"2006\":null,\"2007\":15.40468437,\"2008\":null,\"2009\":18.341439059999999,\"2010\":15.716522790000001,\"2011\":16.897066580000001,\"2012\":22.37238816,\"2013\":null,\"2014\":19.542355059999998,\"2015\":null,\"2016\":null,\"2017\":null,\"2018\":null,\"2019\":16.15537063,\"2020\":null,\"2021\":19.98881896,\"2022\":15.507707999999999,\"2023\":19.915797609999998,\"2024\":null,\"2025\":null,\"2026\":null,\"2027\":null,\"2028\":17.59636356,\"2029\":14.66817511,\"2030\":17.00045325,\"2031\":16.64758029,\"2032\":16.21795826,\"2033\":14.140808549999999,\"2034\":null,\"2035\":21.15981412,\"2036\":19.146026240000001,\"2037\":17.800255180000001,\"2038\":null,\"2039\":17.40260353,\"2040\":13.393111279999999,\"2041\":21.044071979999998,\"2042\":null,\"2043\":null,\"2044\":15.92564935,\"2045\":null,\"2046\":12.53929984,\"2047\":null,\"2048\":null,\"2049\":15.77269895,\"2050\":null,\"2051\":17.271967660000001,\"2052\":17.518107799999999,\"2053\":13.393111279999999,\"2054\":18.53898058,\"2055\":16.996638520000001,\"2056\":18.440425059999999,\"2057\":null,\"2058\":null,\"2059\":null,\"2060\":null,\"2061\":null,\"2062\":null,\"2063\":null,\"2064\":null,\"2065\":16.644708510000001,\"2066\":13.7189598,\"2067\":16.523800130000002,\"2068\":20.192065809999999,\"2069\":null,\"2070\":16.161499339999999,\"2071\":19.712345500000001,\"2072\":15.85344884,\"2073\":14.53861405,\"2074\":null,\"2075\":18.772630070000002,\"2076\":21.043095220000001,\"2077\":21.575944400000001,\"2078\":15.15713249,\"2079\":17.819883390000001,\"2080\":18.303349529999998,\"2081\":16.89846769,\"2082\":null,\"2083\":21.23912915,\"2084\":15.976603130000001,\"2085\":14.76340676,\"2086\":null,\"2087\":15.821944889999999,\"2088\":null,\"2089\":14.168845449999999,\"2090\":22.259996359999999,\"2091\":21.38594135,\"2092\":null,\"2093\":20.93683545,\"2094\":null,\"2095\":13.77940635,\"2096\":15.33548603,\"2097\":null,\"2098\":null,\"2099\":null,\"2100\":18.592740150000001,\"2101\":18.720098409999998,\"2102\":null,\"2103\":null,\"2104\":null,\"2105\":null,\"2106\":13.79888536,\"2107\":17.795780100000002,\"2108\":19.829834380000001,\"2109\":null,\"2110\":16.734662780000001,\"2111\":null,\"2112\":16.388950529999999,\"2113\":16.602594119999999,\"2114\":15.37404119,\"2115\":15.089509830000001,\"2116\":16.051186300000001,\"2117\":16.539570550000001,\"2118\":null,\"2119\":16.93984683,\"2120\":16.73136379,\"2121\":null,\"2122\":null,\"2123\":13.393111279999999,\"2124\":null,\"2125\":14.517888060000001,\"2126\":17.850627339999999,\"2127\":null,\"2128\":14.87757098,\"2129\":17.507157169999999,\"2130\":17.678234249999999,\"2131\":null,\"2132\":null,\"2133\":14.653582719999999,\"2134\":null,\"2135\":22.61934368,\"2136\":17.996073450000001,\"2137\":16.217890130000001,\"2138\":19.218703009999999,\"2139\":12.850957940000001,\"2140\":16.88553855,\"2141\":17.710423030000001,\"2142\":null,\"2143\":null,\"2144\":17.58603978,\"2145\":15.05090824,\"2146\":null,\"2147\":15.73440342,\"2148\":18.220361740000001,\"2149\":18.769153589999998,\"2150\":15.16572068,\"2151\":17.73287904,\"2152\":17.125425709999998,\"2153\":18.625165290000002,\"2154\":null,\"2155\":15.30496514,\"2156\":null,\"2157\":null,\"2158\":20.276267740000002,\"2159\":14.340661430000001,\"2160\":15.31727985,\"2161\":20.667585370000001,\"2162\":21.02084923,\"2163\":18.589210380000001,\"2164\":null,\"2165\":15.45255637,\"2166\":null,\"2167\":null,\"2168\":null,\"2169\":null,\"2170\":null,\"2171\":null,\"2172\":20.290477630000002,\"2173\":23.644895720000001,\"2174\":20.22849154,\"2175\":23.033594449999999,\"2176\":16.140309429999999,\"2177\":null,\"2178\":null,\"2179\":19.170151560000001,\"2180\":13.66847862,\"2181\":null,\"2182\":15.23401879,\"2183\":null,\"2184\":18.236214820000001,\"2185\":null,\"2186\":18.501858349999999,\"2187\":null,\"2188\":null,\"2189\":15.0375482,\"2190\":16.767921309999998,\"2191\":16.367990339999999,\"2192\":null,\"2193\":null,\"2194\":14.68814106,\"2195\":19.38519703,\"2196\":null,\"2197\":15.045422479999999,\"2198\":16.002386640000001,\"2199\":18.04867033,\"2200\":18.94259705,\"2201\":18.255449519999999,\"2202\":null,\"2203\":17.281828019999999,\"2204\":17.86278441,\"2205\":17.466463279999999,\"2206\":null,\"2207\":null,\"2208\":16.402510329999998,\"2209\":16.107811250000001,\"2210\":20.66318395,\"2211\":17.53926624,\"2212\":18.760421409999999,\"2213\":18.626337410000001,\"2214\":null,\"2215\":null,\"2216\":16.277283990000001,\"2217\":16.902841479999999,\"2218\":15.95483363,\"2219\":15.70005125,\"2220\":16.37374075,\"2221\":20.481418380000001,\"2222\":19.05653199,\"2223\":17.203904210000001,\"2224\":null,\"2225\":null,\"2226\":null,\"2227\":19.29069853,\"2228\":null,\"2229\":null,\"2230\":21.447001090000001,\"2231\":null,\"2232\":null,\"2233\":null,\"2234\":20.01476731,\"2235\":19.63343236,\"2236\":16.375378999999999,\"2237\":15.534532309999999,\"2238\":16.440712250000001,\"2239\":23.975679060000001,\"2240\":20.138640760000001,\"2241\":17.961412379999999,\"2242\":15.36070836,\"2243\":13.61927611,\"2244\":null,\"2245\":15.93132327,\"2246\":19.22342046,\"2247\":16.414204909999999,\"2248\":null,\"2249\":19.99860288,\"2250\":null,\"2251\":14.952403609999999,\"2252\":13.393111279999999,\"2253\":null,\"2254\":null,\"2255\":null,\"2256\":14.860184650000001,\"2257\":18.402791220000001,\"2258\":null,\"2259\":null,\"2260\":15.944438809999999,\"2261\":null,\"2262\":null,\"2263\":17.341950969999999,\"2264\":12.88327801,\"2265\":24.38774106,\"2266\":18.02170297,\"2267\":null,\"2268\":18.77538891,\"2269\":17.978895380000001,\"2270\":null,\"2271\":17.337618070000001,\"2272\":16.900603019999998,\"2273\":18.377696310000001,\"2274\":18.067439969999999,\"2275\":null,\"2276\":17.592633169999999,\"2277\":15.23227507,\"2278\":14.46021429,\"2279\":17.75750837,\"2280\":null,\"2281\":null,\"2282\":null,\"2283\":null,\"2284\":12.947154319999999,\"2285\":18.306711700000001,\"2286\":null,\"2287\":15.677643700000001,\"2288\":null,\"2289\":13.393111279999999,\"2290\":16.188887229999999,\"2291\":23.408621190000002,\"2292\":null,\"2293\":null,\"2294\":16.258100389999999,\"2295\":null,\"2296\":17.230668420000001,\"2297\":null,\"2298\":null,\"2299\":14.883444819999999,\"2300\":18.320625750000001,\"2301\":null,\"2302\":null,\"2303\":null,\"2304\":17.972262149999999,\"2305\":20.273231890000002,\"2306\":21.283783669999998,\"2307\":16.949728029999999,\"2308\":18.212833839999998,\"2309\":18.853419039999999,\"2310\":18.732227569999999,\"2311\":null,\"2312\":16.366959380000001,\"2313\":null,\"2314\":16.697261879999999,\"2315\":17.264627610000002,\"2316\":15.30074113,\"2317\":null,\"2318\":null,\"2319\":14.08251237,\"2320\":null,\"2321\":null,\"2322\":17.28502138,\"2323\":null,\"2324\":null,\"2325\":13.29116673,\"2326\":null,\"2327\":17.66332002,\"2328\":19.347087259999999,\"2329\":16.778127959999999,\"2330\":16.56154609,\"2331\":14.348979290000001,\"2332\":13.547385950000001,\"2333\":18.255706119999999,\"2334\":14.081892659999999,\"2335\":18.715495799999999,\"2336\":17.737114009999999,\"2337\":null,\"2338\":null,\"2339\":null,\"2340\":16.108198990000002,\"2341\":14.233949859999999,\"2342\":14.09398517,\"2343\":null,\"2344\":16.798450840000001,\"2345\":17.917508210000001,\"2346\":null,\"2347\":null,\"2348\":18.537598070000001,\"2349\":null,\"2350\":16.639721819999998,\"2351\":null,\"2352\":null,\"2353\":null,\"2354\":18.45764952,\"2355\":null,\"2356\":15.19198535,\"2357\":null,\"2358\":null,\"2359\":null,\"2360\":16.320235709999999,\"2361\":16.1567963,\"2362\":null,\"2363\":null,\"2364\":15.556544280000001,\"2365\":15.608078020000001,\"2366\":16.70582933,\"2367\":15.117721230000001,\"2368\":19.41460442,\"2369\":17.562950239999999,\"2370\":17.722447129999999,\"2371\":15.911955839999999,\"2372\":12.14805681,\"2373\":21.113200580000001,\"2374\":null,\"2375\":13.393111279999999,\"2376\":14.08985633,\"2377\":17.003254120000001,\"2378\":null,\"2379\":null,\"2380\":null,\"2381\":17.064010379999999,\"2382\":15.54496172,\"2383\":15.388781720000001,\"2384\":null,\"2385\":null,\"2386\":18.06149344,\"2387\":15.471329300000001,\"2388\":null,\"2389\":17.467593990000001,\"2390\":17.657551890000001,\"2391\":18.0278016,\"2392\":17.86670999,\"2393\":null,\"2394\":17.07265524,\"2395\":15.67273456,\"2396\":21.382324570000002,\"2397\":null,\"2398\":14.436563209999999,\"2399\":16.708079049999998,\"2400\":18.50719737,\"2401\":18.419791740000001,\"2402\":19.279975029999999,\"2403\":12.741791360000001,\"2404\":null,\"2405\":null,\"2406\":17.057486709999999,\"2407\":16.601027680000001,\"2408\":12.77528508,\"2409\":19.516706119999998,\"2410\":17.74603175,\"2411\":17.982113940000001,\"2412\":null,\"2413\":13.393111279999999,\"2414\":15.84314092,\"2415\":16.020098319999999,\"2416\":null,\"2417\":17.521032959999999,\"2418\":16.297003650000001,\"2419\":14.475624140000001,\"2420\":15.58765225,\"2421\":17.533980240000002,\"2422\":null,\"2423\":15.697458640000001,\"2424\":null,\"2425\":null,\"2426\":null,\"2427\":null,\"2428\":14.52517068,\"2429\":16.152620240000001,\"2430\":14.35368746,\"2431\":16.756193840000002,\"2432\":14.8198645,\"2433\":16.440453290000001,\"2434\":16.753207239999998,\"2435\":null,\"2436\":13.393111279999999,\"2437\":16.995499200000001,\"2438\":14.38098827,\"2439\":18.611786590000001,\"2440\":20.869278680000001,\"2441\":16.421603789999999,\"2442\":null,\"2443\":null,\"2444\":15.50123309,\"2445\":13.69975155,\"2446\":17.402071960000001,\"2447\":16.982442509999998,\"2448\":null,\"2449\":null,\"2450\":null,\"2451\":19.64813328,\"2452\":16.544046659999999,\"2453\":null,\"2454\":14.71223541,\"2455\":null,\"2456\":13.54874474,\"2457\":null,\"2458\":null,\"2459\":null,\"2460\":18.01695492,\"2461\":17.959151469999998,\"2462\":14.556473390000001,\"2463\":15.234040650000001,\"2464\":16.08826698,\"2465\":18.917750989999998,\"2466\":15.08611765,\"2467\":null,\"2468\":null,\"2469\":null,\"2470\":15.75005406,\"2471\":null,\"2472\":20.32965635,\"2473\":null,\"2474\":16.893757829999998,\"2475\":16.03496054,\"2476\":18.243415939999998,\"2477\":null,\"2478\":null,\"2479\":16.86750649,\"2480\":15.05827697,\"2481\":17.55713012,\"2482\":15.49240773,\"2483\":null,\"2484\":16.388228460000001,\"2485\":16.955276860000002,\"2486\":null,\"2487\":16.65364928,\"2488\":18.645233009999998,\"2489\":null,\"2490\":14.672613119999999,\"2491\":null,\"2492\":16.63261018,\"2493\":19.535262639999999,\"2494\":19.179815770000001,\"2495\":17.22682884,\"2496\":19.49593024,\"2497\":19.157125400000002,\"2498\":18.25097293,\"2499\":null,\"2500\":null,\"2501\":15.034552,\"2502\":17.58460054,\"2503\":null,\"2504\":20.26949183,\"2505\":19.33639432,\"2506\":17.447825160000001,\"2507\":18.224788650000001,\"2508\":18.077801610000002,\"2509\":19.962897470000002,\"2510\":16.312234700000001,\"2511\":13.393111279999999,\"2512\":18.64403261,\"2513\":16.200253759999999,\"2514\":null,\"2515\":18.87302919,\"2516\":null,\"2517\":null,\"2518\":15.78302154,\"2519\":null,\"2520\":null,\"2521\":19.000885480000001,\"2522\":null,\"2523\":null,\"2524\":17.465519839999999,\"2525\":18.897756489999999,\"2526\":null,\"2527\":16.16953724,\"2528\":null,\"2529\":16.10583712,\"2530\":null,\"2531\":null,\"2532\":16.217270809999999,\"2533\":null,\"2534\":null,\"2535\":null,\"2536\":17.277561859999999,\"2537\":14.36201951,\"2538\":null,\"2539\":null,\"2540\":20.173776960000001,\"2541\":13.393111279999999,\"2542\":null,\"2543\":18.9841002,\"2544\":17.027412510000001,\"2545\":16.94014417,\"2546\":18.189443839999999,\"2547\":18.350251459999999,\"2548\":19.276781039999999,\"2549\":18.077518959999999,\"2550\":16.96087662,\"2551\":18.549510770000001,\"2552\":null,\"2553\":18.78548529,\"2554\":null,\"2555\":18.351965239999998,\"2556\":15.54549651,\"2557\":17.974210230000001,\"2558\":18.048642189999999,\"2559\":16.71015036,\"2560\":15.66552254,\"2561\":14.19019874,\"2562\":null,\"2563\":21.607951010000001,\"2564\":19.2678355,\"2565\":null,\"2566\":null,\"2567\":19.228548440000001,\"2568\":22.85468127,\"2569\":20.981469950000001,\"2570\":19.581442240000001,\"2571\":15.00855668,\"2572\":18.905862509999999,\"2573\":16.622603739999999,\"2574\":13.213610449999999,\"2575\":null,\"2576\":13.665594629999999,\"2577\":16.79185374,\"2578\":18.03659159,\"2579\":13.77848725,\"2580\":19.81737832,\"2581\":17.252660469999999,\"2582\":17.556075880000002,\"2583\":null,\"2584\":24.110040609999999,\"2585\":17.684538190000001,\"2586\":15.58929725,\"2587\":19.20428021,\"2588\":null,\"2589\":14.7848627,\"2590\":14.956626010000001,\"2591\":18.97447713,\"2592\":null,\"2593\":null,\"2594\":16.130222150000002,\"2595\":19.611658720000001,\"2596\":null,\"2597\":14.393911149999999,\"2598\":15.24724363,\"2599\":15.41631619,\"2600\":null,\"2601\":null,\"2602\":null,\"2603\":15.95536017,\"2604\":null,\"2605\":14.404287589999999,\"2606\":17.41144504,\"2607\":20.271222640000001,\"2608\":null,\"2609\":21.621455059999999,\"2610\":18.156755860000001,\"2611\":18.279855349999998,\"2612\":null,\"2613\":null,\"2614\":null,\"2615\":21.990904570000001,\"2616\":null,\"2617\":13.99966315,\"2618\":20.002571970000002,\"2619\":15.95621279,\"2620\":15.83916002,\"2621\":13.44114641,\"2622\":null,\"2623\":21.15777877,\"2624\":19.516095069999999,\"2625\":17.878766030000001,\"2626\":14.80469068,\"2627\":12.23443587,\"2628\":null,\"2629\":null,\"2630\":null,\"2631\":20.723233350000001,\"2632\":17.819578320000002,\"2633\":17.674179980000002,\"2634\":null,\"2635\":16.72766068,\"2636\":15.538344,\"2637\":16.345339500000001,\"2638\":21.076079270000001,\"2639\":19.649014189999999,\"2640\":22.184015639999998,\"2641\":22.528779239999999,\"2642\":null,\"2643\":null,\"2644\":18.390006870000001,\"2645\":12.70275146,\"2646\":14.711094559999999,\"2647\":21.50596788,\"2648\":null,\"2649\":18.28133669,\"2650\":14.814814500000001,\"2651\":13.60202423,\"2652\":null,\"2653\":21.6027682,\"2654\":null,\"2655\":23.5144646,\"2656\":18.566352080000002,\"2657\":22.556496790000001,\"2658\":21.444499879999999,\"2659\":null,\"2660\":25.125873120000001,\"2661\":21.217003099999999,\"2662\":21.72280451,\"2663\":19.52960199,\"2664\":16.983641779999999,\"2665\":17.85474906,\"2666\":26.98853394,\"2667\":17.662454239999999,\"2668\":18.60900101,\"2669\":22.418431120000001,\"2670\":19.945204050000001,\"2671\":21.487247069999999,\"2672\":21.117692389999998,\"2673\":null,\"2674\":16.57928055,\"2675\":15.6572114,\"2676\":14.97638723,\"2677\":14.0590571,\"2678\":16.173577850000001,\"2679\":18.770520869999999,\"2680\":16.021361039999999,\"2681\":14.02152152,\"2682\":16.467866440000002,\"2683\":null,\"2684\":13.393111279999999,\"2685\":14.71491797,\"2686\":18.372082460000001,\"2687\":16.825375340000001,\"2688\":17.615486050000001,\"2689\":14.439527590000001,\"2690\":17.456179240000001,\"2691\":null,\"2692\":null,\"2693\":null,\"2694\":16.919476710000001,\"2695\":null,\"2696\":16.37006667,\"2697\":null,\"2698\":16.610052920000001,\"2699\":null,\"2700\":15.818986110000001,\"2701\":18.502642349999999,\"2702\":null,\"2703\":null,\"2704\":13.393111279999999,\"2705\":16.098243549999999,\"2706\":16.795279749999999,\"2707\":21.268407,\"2708\":18.638949029999999,\"2709\":20.92324472,\"2710\":24.04666799,\"2711\":null,\"2712\":18.799335639999999,\"2713\":null,\"2714\":22.12601209,\"2715\":23.066265120000001,\"2716\":16.546346679999999,\"2717\":20.2581144,\"2718\":21.154928479999999,\"2719\":19.431376960000002,\"2720\":20.03763756,\"2721\":20.340858399999998,\"2722\":24.330531140000002,\"2723\":20.380678339999999,\"2724\":19.011382449999999,\"2725\":15.818309790000001,\"2726\":19.083546519999999,\"2727\":20.87907689,\"2728\":14.74030698,\"2729\":null,\"2730\":20.469895260000001,\"2731\":18.684475280000001,\"2732\":17.31542971,\"2733\":null,\"2734\":13.733691,\"2735\":15.805766630000001,\"2736\":18.330569529999998,\"2737\":19.037883390000001,\"2738\":15.84113649,\"2739\":null,\"2740\":null,\"2741\":17.167426750000001,\"2742\":19.043948910000001,\"2743\":null,\"2744\":20.229956900000001,\"2745\":15.88871784,\"2746\":null,\"2747\":18.23396571,\"2748\":null,\"2749\":null,\"2750\":15.57138863,\"2751\":null,\"2752\":null,\"2753\":19.942390509999999,\"2754\":17.964415150000001,\"2755\":14.729055669999999,\"2756\":15.21257494,\"2757\":16.03111822,\"2758\":null,\"2759\":16.395082030000001,\"2760\":null,\"2761\":null,\"2762\":17.85596683,\"2763\":null,\"2764\":17.943946919999998,\"2765\":16.785851000000001,\"2766\":16.154876890000001,\"2767\":14.99688787,\"2768\":17.412640029999999,\"2769\":14.71240018,\"2770\":19.035504629999998,\"2771\":null,\"2772\":15.840320159999999,\"2773\":null,\"2774\":18.91743709,\"2775\":20.04470031,\"2776\":17.057257280000002,\"2777\":16.864677690000001,\"2778\":14.8678717,\"2779\":null,\"2780\":15.31790144,\"2781\":15.79254186,\"2782\":15.927612720000001,\"2783\":16.143571569999999,\"2784\":18.308620739999998,\"2785\":null,\"2786\":21.43268729,\"2787\":16.889087499999999,\"2788\":19.84849853,\"2789\":17.530493459999999,\"2790\":null,\"2791\":null,\"2792\":18.286839959999998,\"2793\":null,\"2794\":18.66001266,\"2795\":null,\"2796\":14.041409249999999,\"2797\":15.5402573,\"2798\":null,\"2799\":16.22672008,\"2800\":14.002955699999999,\"2801\":20.72243147,\"2802\":19.929574769999998,\"2803\":20.622798419999999,\"2804\":19.728011639999998,\"2805\":16.441269900000002,\"2806\":null,\"2807\":14.18314183,\"2808\":15.593486410000001,\"2809\":16.054171310000001,\"2810\":15.02597183,\"2811\":14.62683878,\"2812\":null,\"2813\":18.69600625,\"2814\":18.286597230000002,\"2815\":19.237826349999999,\"2816\":15.23360295,\"2817\":null,\"2818\":17.37892325,\"2819\":null,\"2820\":null,\"2821\":15.15270342,\"2822\":20.828855099999998,\"2823\":16.330283510000001,\"2824\":null,\"2825\":18.08418425,\"2826\":null,\"2827\":14.1850006,\"2828\":null,\"2829\":18.584366289999998,\"2830\":null,\"2831\":18.81974146,\"2832\":17.523476429999999,\"2833\":17.930587559999999,\"2834\":16.258033690000001,\"2835\":18.964626429999999,\"2836\":17.755056270000001,\"2837\":15.04376063,\"2838\":18.709339490000001,\"2839\":16.888691340000001,\"2840\":18.769447830000001,\"2841\":16.625045499999999,\"2842\":19.548222339999999,\"2843\":13.728323189999999,\"2844\":17.05966982,\"2845\":13.38425035,\"2846\":null,\"2847\":14.355707969999999,\"2848\":14.10945326,\"2849\":19.777950539999999,\"2850\":18.945836079999999,\"2851\":19.491020169999999,\"2852\":19.112766799999999,\"2853\":17.215793139999999,\"2854\":20.72813588,\"2855\":16.503420049999999,\"2856\":17.915052889999998,\"2857\":15.13894713,\"2858\":17.62319111,\"2859\":null,\"2860\":19.088699779999999,\"2861\":19.466646449999999,\"2862\":18.35002836,\"2863\":16.53123467,\"2864\":14.314232390000001,\"2865\":null,\"2866\":13.56855889,\"2867\":null,\"2868\":null,\"2869\":null,\"2870\":13.48848364,\"2871\":18.444972320000002,\"2872\":17.706643230000001,\"2873\":12.934841909999999,\"2874\":null,\"2875\":18.968544720000001,\"2876\":16.813726540000001,\"2877\":18.448661730000001,\"2878\":null,\"2879\":null,\"2880\":15.76396108,\"2881\":17.47111237,\"2882\":17.457130329999998,\"2883\":null,\"2884\":17.171315660000001,\"2885\":17.983361460000001,\"2886\":null,\"2887\":null,\"2888\":null,\"2889\":null,\"2890\":null,\"2891\":null,\"2892\":null,\"2893\":16.45902869,\"2894\":17.230015340000001,\"2895\":null,\"2896\":16.846296250000002,\"2897\":null,\"2898\":18.24617057,\"2899\":19.092051600000001,\"2900\":null,\"2901\":14.08162065,\"2902\":19.393710859999999,\"2903\":13.3048564,\"2904\":null,\"2905\":15.856874830000001,\"2906\":null,\"2907\":13.164498,\"2908\":12.28864489,\"2909\":19.699267240000001,\"2910\":null,\"2911\":null,\"2912\":null,\"2913\":null,\"2914\":14.359517909999999,\"2915\":16.25705468,\"2916\":null,\"2917\":null,\"2918\":13.400799620000001,\"2919\":16.103811499999999,\"2920\":14.523613210000001,\"2921\":17.52735741,\"2922\":null,\"2923\":16.53313575,\"2924\":18.613064139999999,\"2925\":null,\"2926\":13.97632098,\"2927\":15.42806701,\"2928\":20.856181190000001,\"2929\":15.38502735,\"2930\":null,\"2931\":17.687397839999999,\"2932\":16.474984630000002,\"2933\":16.3953001,\"2934\":null,\"2935\":15.6546203,\"2936\":16.186003339999999,\"2937\":null,\"2938\":17.88626318,\"2939\":19.616426109999999,\"2940\":null,\"2941\":null,\"2942\":null,\"2943\":null,\"2944\":16.790202319999999,\"2945\":13.72272684,\"2946\":17.304409620000001,\"2947\":13.393111279999999,\"2948\":null,\"2949\":18.332738460000002,\"2950\":16.33535964,\"2951\":17.41411355,\"2952\":15.765505879999999,\"2953\":17.21404703,\"2954\":null,\"2955\":null,\"2956\":18.752551520000001,\"2957\":17.788503259999999,\"2958\":17.75566311,\"2959\":null,\"2960\":17.579232569999998,\"2961\":19.195610729999998,\"2962\":16.109296109999999,\"2963\":15.30657652,\"2964\":null,\"2965\":17.002446509999999,\"2966\":16.41204531,\"2967\":null,\"2968\":null,\"2969\":null,\"2970\":19.088842769999999,\"2971\":21.647315160000002,\"2972\":13.393111279999999,\"2973\":16.194736290000002,\"2974\":21.423107269999999,\"2975\":null,\"2976\":15.120447889999999,\"2977\":null,\"2978\":15.80598174,\"2979\":15.94349455,\"2980\":13.393111279999999,\"2981\":15.09667273,\"2982\":17.997921600000002,\"2983\":18.42445146,\"2984\":null,\"2985\":15.198877189999999,\"2986\":null,\"2987\":15.35660107,\"2988\":17.25622757,\"2989\":null,\"2990\":null,\"2991\":18.46424528,\"2992\":16.705858039999999,\"2993\":null,\"2994\":null,\"2995\":null,\"2996\":15.91824445,\"2997\":15.43227358,\"2998\":18.097304529999999,\"2999\":17.328114249999999,\"3000\":13.393111279999999,\"3001\":16.155291299999998,\"3002\":18.97849734,\"3003\":18.678306890000002,\"3004\":null,\"3005\":19.73015659,\"3006\":20.292399209999999,\"3007\":17.603291179999999,\"3008\":15.87162417,\"3009\":20.82213058,\"3010\":20.228797570000001,\"3011\":15.456765989999999,\"3012\":18.945219219999998,\"3013\":17.72302303,\"3014\":19.042534499999999,\"3015\":null,\"3016\":16.29025905,\"3017\":15.92829002,\"3018\":12.87472166,\"3019\":16.751572039999999,\"3020\":17.499384639999999,\"3021\":null,\"3022\":16.807399419999999,\"3023\":null,\"3024\":14.58221477,\"3025\":14.49312782,\"3026\":15.13894713,\"3027\":13.58472326,\"3028\":14.21401008,\"3029\":null,\"3030\":null,\"3031\":16.172557260000001,\"3032\":null,\"3033\":15.63398445,\"3034\":13.88715193,\"3035\":17.06323008,\"3036\":14.59132462,\"3037\":15.66440205,\"3038\":21.47049002,\"3039\":17.13650668,\"3040\":17.101878419999998,\"3041\":19.855385630000001,\"3042\":20.52775355,\"3043\":15.96720814,\"3044\":null,\"3045\":null,\"3046\":12.255252520000001,\"3047\":14.3496931,\"3048\":16.43657687,\"3049\":14.164909740000001,\"3050\":18.141412750000001,\"3051\":null,\"3052\":19.596728259999999,\"3053\":22.465858350000001,\"3054\":null,\"3055\":17.437186310000001,\"3056\":17.68523394,\"3057\":19.817573079999999,\"3058\":null,\"3059\":null,\"3060\":20.87280998,\"3061\":17.524451970000001,\"3062\":13.67895038,\"3063\":15.636319479999999,\"3064\":null,\"3065\":16.95589369,\"3066\":16.035976389999998,\"3067\":16.982915479999999,\"3068\":15.82796366,\"3069\":null,\"3070\":null,\"3071\":17.476404070000001,\"3072\":17.281062219999999,\"3073\":17.506043569999999,\"3074\":16.547126890000001,\"3075\":null,\"3076\":17.216321010000001,\"3077\":null,\"3078\":null,\"3079\":null,\"3080\":15.153835559999999,\"3081\":null,\"3082\":null,\"3083\":14.01205452,\"3084\":14.8164651,\"3085\":16.156676279999999,\"3086\":null,\"3087\":15.00702364,\"3088\":null,\"3089\":14.666497980000001,\"3090\":16.03859331,\"3091\":15.5097682,\"3092\":null,\"3093\":null,\"3094\":14.53214659,\"3095\":null,\"3096\":17.688114410000001,\"3097\":17.636927759999999,\"3098\":16.464447159999999,\"3099\":21.571743250000001,\"3100\":15.326900350000001,\"3101\":21.02307605,\"3102\":20.47423448,\"3103\":18.129053150000001,\"3104\":20.562700849999999,\"3105\":null,\"3106\":18.29037593,\"3107\":19.058733119999999,\"3108\":16.260225089999999,\"3109\":14.69417924,\"3110\":null,\"3111\":null,\"3112\":15.755495,\"3113\":16.661270720000001,\"3114\":17.977752930000001,\"3115\":21.57091943,\"3116\":19.7779691,\"3117\":19.77383292,\"3118\":17.15488118,\"3119\":null,\"3120\":16.072148609999999,\"3121\":null,\"3122\":15.45627017,\"3123\":14.551801810000001,\"3124\":15.67866488,\"3125\":18.372614550000002,\"3126\":17.037726330000002,\"3127\":null,\"3128\":null,\"3129\":18.69775877,\"3130\":17.384348200000002,\"3131\":15.507473210000001,\"3132\":null,\"3133\":null,\"3134\":16.758369930000001,\"3135\":null,\"3136\":null,\"3137\":null,\"3138\":19.074406249999999,\"3139\":18.629973809999999,\"3140\":20.816344090000001,\"3141\":17.977878950000001,\"3142\":16.713603450000001,\"3143\":16.19972185,\"3144\":20.917644500000002,\"3145\":14.28403191,\"3146\":15.89335009,\"3147\":16.527712749999999,\"3148\":15.29859328,\"3149\":18.30153249,\"3150\":null,\"3151\":14.82697673,\"3152\":17.65973941,\"3153\":14.37713254,\"3154\":19.63181088,\"3155\":19.061328750000001,\"3156\":16.279001099999999,\"3157\":null,\"3158\":null,\"3159\":null,\"3160\":null,\"3161\":21.28064693,\"3162\":15.77709518,\"3163\":null,\"3164\":17.976772449999999,\"3165\":null,\"3166\":15.890881050000001,\"3167\":null,\"3168\":15.087077300000001,\"3169\":17.18763036,\"3170\":null,\"3171\":null,\"3172\":null,\"3173\":14.785184620000001,\"3174\":null,\"3175\":null,\"3176\":null,\"3177\":null,\"3178\":13.26121869,\"3179\":15.045528089999999,\"3180\":17.37288556,\"3181\":17.554686010000001,\"3182\":19.443674819999998,\"3183\":null,\"3184\":null,\"3185\":null,\"3186\":null,\"3187\":15.38408385,\"3188\":null,\"3189\":null,\"3190\":null,\"3191\":14.97030077,\"3192\":17.898152450000001,\"3193\":17.39702977,\"3194\":14.34807561,\"3195\":17.98101587,\"3196\":18.83061081,\"3197\":18.98471851,\"3198\":21.441638910000002,\"3199\":18.439587450000001,\"3200\":16.82761,\"3201\":null,\"3202\":null,\"3203\":null,\"3204\":null,\"3205\":17.265538119999999,\"3206\":19.3153291,\"3207\":null,\"3208\":15.99732897,\"3209\":18.71588934,\"3210\":18.334158039999998,\"3211\":18.241257610000002,\"3212\":17.153409329999999,\"3213\":16.984866440000001,\"3214\":21.505422240000001,\"3215\":18.39897732,\"3216\":16.22167614,\"3217\":19.845758,\"3218\":20.99250572,\"3219\":15.61127641,\"3220\":18.290812639999999,\"3221\":19.293815930000001,\"3222\":15.87986875,\"3223\":20.27249991,\"3224\":14.66568489,\"3225\":16.670280559999998,\"3226\":18.35445507,\"3227\":null,\"3228\":null,\"3229\":19.274093929999999,\"3230\":null,\"3231\":18.175166610000002,\"3232\":17.30899823,\"3233\":18.56035885,\"3234\":18.326611960000001,\"3235\":null,\"3236\":19.40477211,\"3237\":null,\"3238\":17.663059629999999,\"3239\":16.876073130000002,\"3240\":null,\"3241\":null,\"3242\":null,\"3243\":null,\"3244\":null,\"3245\":null,\"3246\":null,\"3247\":15.82294501,\"3248\":15.619873269999999,\"3249\":16.847252000000001,\"3250\":18.649365849999999,\"3251\":null,\"3252\":15.486718270000001,\"3253\":18.26385076,\"3254\":17.92420731,\"3255\":15.11163951,\"3256\":17.60220924,\"3257\":13.561553269999999,\"3258\":15.670585880000001,\"3259\":null,\"3260\":18.09560441,\"3261\":13.315087630000001,\"3262\":null,\"3263\":18.93390956,\"3264\":19.350175759999999,\"3265\":15.37258761,\"3266\":17.947134200000001,\"3267\":null,\"3268\":null,\"3269\":16.361841259999998,\"3270\":null,\"3271\":14.75832778,\"3272\":13.809820220000001,\"3273\":null,\"3274\":null,\"3275\":16.077448700000001,\"3276\":16.082958850000001,\"3277\":null,\"3278\":null,\"3279\":15.65212412,\"3280\":null,\"3281\":14.18944918,\"3282\":15.18514837,\"3283\":17.548403579999999,\"3284\":17.00064368,\"3285\":14.623627129999999,\"3286\":13.94225333,\"3287\":16.333737889999998,\"3288\":17.737332609999999,\"3289\":null,\"3290\":14.82629549,\"3291\":17.558033819999999,\"3292\":null,\"3293\":15.70245499,\"3294\":16.862314340000001,\"3295\":22.620137209999999,\"3296\":16.084538330000001,\"3297\":16.198086150000002,\"3298\":16.810527610000001,\"3299\":16.7692209,\"3300\":16.191227090000002,\"3301\":18.789783010000001,\"3302\":18.317664879999999,\"3303\":17.00678147,\"3304\":13.405422189999999,\"3305\":null,\"3306\":17.587192080000001,\"3307\":null,\"3308\":14.41960729,\"3309\":18.42745506,\"3310\":16.01416068,\"3311\":17.439217029999998,\"3312\":20.642761799999999,\"3313\":18.154890479999999,\"3314\":14.37657574,\"3315\":17.721015990000002,\"3316\":13.326989920000001,\"3317\":null,\"3318\":null,\"3319\":null,\"3320\":18.28490743,\"3321\":16.888342099999999,\"3322\":15.73367135,\"3323\":14.4994703,\"3324\":17.44448178,\"3325\":16.088673069999999,\"3326\":19.296407940000002,\"3327\":null,\"3328\":13.314557130000001,\"3329\":null,\"3330\":14.43585798,\"3331\":19.819985460000002,\"3332\":19.692893170000001,\"3333\":13.393111279999999,\"3334\":18.005199510000001,\"3335\":15.36789471,\"3336\":null,\"3337\":15.75917207,\"3338\":14.69869534,\"3339\":16.102003499999999,\"3340\":null,\"3341\":16.587398270000001,\"3342\":18.11602182,\"3343\":17.32734082,\"3344\":null,\"3345\":17.67723587,\"3346\":16.045712829999999,\"3347\":14.48465929,\"3348\":null,\"3349\":null,\"3350\":null,\"3351\":18.41239551,\"3352\":null,\"3353\":null,\"3354\":15.24286075,\"3355\":null,\"3356\":13.71877505,\"3357\":15.52847978,\"3358\":null,\"3359\":14.174827240000001,\"3360\":21.198061240000001,\"3361\":22.627075420000001,\"3362\":15.6419956,\"3363\":22.234627809999999,\"3364\":20.6105126,\"3365\":20.899093700000002,\"3366\":22.136761849999999,\"3367\":null,\"3368\":17.39917179,\"3369\":null,\"3370\":14.407587789999999,\"3371\":null,\"3372\":18.52392575,\"3373\":15.0342547,\"3374\":null,\"3375\":null,\"3376\":15.56088973,\"3377\":null,\"3378\":18.756368729999998,\"3379\":19.914071329999999,\"3380\":18.499420359999998,\"3381\":18.247371959999999,\"3382\":14.28997854,\"3383\":null,\"3384\":16.53898328,\"3385\":16.83651219,\"3386\":17.326460449999999,\"3387\":null,\"3388\":null,\"3389\":17.69569074,\"3390\":null,\"3391\":16.96797862,\"3392\":16.309152220000001,\"3393\":15.171264669999999,\"3394\":16.579996730000001,\"3395\":14.885278169999999,\"3396\":16.66961667,\"3397\":null,\"3398\":16.522199969999999,\"3399\":null,\"3400\":null,\"3401\":null,\"3402\":17.230524689999999,\"3403\":17.565021590000001,\"3404\":14.720514120000001,\"3405\":null,\"3406\":15.99205534,\"3407\":null,\"3408\":null,\"3409\":null,\"3410\":15.581194419999999,\"3411\":14.6224931,\"3412\":15.28562836,\"3413\":17.783777730000001,\"3414\":null,\"3415\":null,\"3416\":17.591620259999999,\"3417\":15.95208809,\"3418\":15.64124833,\"3419\":18.570896879999999,\"3420\":17.656819290000001,\"3421\":17.508078909999998,\"3422\":null,\"3423\":null,\"3424\":15.643312399999999,\"3425\":16.979879539999999,\"3426\":null,\"3427\":19.85722268,\"3428\":16.363491799999998,\"3429\":20.076248110000002,\"3430\":18.08728696,\"3431\":null,\"3432\":19.694975920000001,\"3433\":null,\"3434\":15.76624971,\"3435\":null,\"3436\":null,\"3437\":15.3606663,\"3438\":18.590277059999998,\"3439\":16.44398022,\"3440\":15.71535679,\"3441\":null,\"3442\":15.98355157,\"3443\":16.203079290000002,\"3444\":17.24590328,\"3445\":15.29625909,\"3446\":16.435354319999998,\"3447\":15.67500602,\"3448\":null,\"3449\":null,\"3450\":null,\"3451\":null,\"3452\":null,\"3453\":null,\"3454\":null,\"3455\":null,\"3456\":null,\"3457\":null,\"3458\":null,\"3459\":18.55358639,\"3460\":null,\"3461\":16.932991869999999,\"3462\":16.085574829999999,\"3463\":null,\"3464\":null,\"3465\":null,\"3466\":null,\"3467\":15.10103999,\"3468\":null,\"3469\":null,\"3470\":20.411266139999999,\"3471\":14.782520979999999,\"3472\":null,\"3473\":null,\"3474\":null,\"3475\":16.706435240000001,\"3476\":16.881072549999999,\"3477\":16.58340003,\"3478\":null,\"3479\":null,\"3480\":18.048277630000001,\"3481\":15.474005760000001,\"3482\":null,\"3483\":null,\"3484\":16.136991080000001,\"3485\":17.48427607,\"3486\":null,\"3487\":null,\"3488\":null,\"3489\":null,\"3490\":15.92390412,\"3491\":null,\"3492\":14.56105298,\"3493\":18.378042690000001,\"3494\":null,\"3495\":16.421649349999999,\"3496\":null,\"3497\":16.560819540000001,\"3498\":17.227213030000001,\"3499\":15.07444396,\"3500\":18.282779900000001,\"3501\":null,\"3502\":14.4686994,\"3503\":14.214877550000001,\"3504\":17.31574178,\"3505\":15.2470915,\"3506\":16.519665759999999,\"3507\":19.997345769999999,\"3508\":19.971986300000001,\"3509\":17.99609263,\"3510\":13.631589269999999,\"3511\":null,\"3512\":16.655990589999998,\"3513\":17.949004209999998,\"3514\":null,\"3515\":null,\"3516\":null,\"3517\":null,\"3518\":null,\"3519\":null,\"3520\":null,\"3521\":18.622190669999998,\"3522\":18.58258309,\"3523\":13.21608739,\"3524\":null,\"3525\":13.833423099999999,\"3526\":17.88653584,\"3527\":14.88911891,\"3528\":18.522111850000002,\"3529\":null,\"3530\":19.012883639999998,\"3531\":14.93586983,\"3532\":15.63028692,\"3533\":15.72093841,\"3534\":16.828550750000002,\"3535\":18.46342375,\"3536\":16.827559560000001,\"3537\":18.93729089,\"3538\":17.851864760000002,\"3539\":18.339317900000001,\"3540\":19.49425106,\"3541\":null,\"3542\":null,\"3543\":19.746953349999998,\"3544\":null,\"3545\":null,\"3546\":null,\"3547\":null,\"3548\":17.379080349999999,\"3549\":20.6818876,\"3550\":14.41949801,\"3551\":13.106192699999999,\"3552\":null,\"3553\":null,\"3554\":null,\"3555\":14.40849523,\"3556\":null,\"3557\":18.67754205,\"3558\":17.845326780000001,\"3559\":13.757443350000001,\"3560\":17.380374750000001,\"3561\":14.801738179999999,\"3562\":null,\"3563\":null,\"3564\":null,\"3565\":18.32066953,\"3566\":19.04143423,\"3567\":16.853982510000002,\"3568\":19.318774999999999,\"3569\":15.78359639,\"3570\":null,\"3571\":null,\"3572\":15.654278379999999,\"3573\":15.823062200000001,\"3574\":15.557982170000001,\"3575\":null,\"3576\":null,\"3577\":null,\"3578\":14.75246344,\"3579\":null,\"3580\":null,\"3581\":null,\"3582\":15.44771734,\"3583\":18.244519669999999,\"3584\":null,\"3585\":null,\"3586\":13.393111279999999,\"3587\":null,\"3588\":14.44231104,\"3589\":null,\"3590\":null,\"3591\":null,\"3592\":null,\"3593\":null,\"3594\":null,\"3595\":null,\"3596\":13.14253983,\"3597\":13.393111279999999,\"3598\":15.324430019999999,\"3599\":13.91347541,\"3600\":null,\"3601\":null,\"3602\":null,\"3603\":null,\"3604\":null,\"3605\":null,\"3606\":null,\"3607\":13.819266369999999,\"3608\":null,\"3609\":null,\"3610\":null,\"3611\":null,\"3612\":null,\"3613\":13.01859973,\"3614\":null,\"3615\":null,\"3616\":null,\"3617\":null,\"3618\":null,\"3619\":null,\"3620\":null,\"3621\":null,\"3622\":null,\"3623\":null,\"3624\":null,\"3625\":null,\"3626\":null,\"3627\":null,\"3628\":14.417709500000001,\"3629\":null,\"3630\":null,\"3631\":14.81372299,\"3632\":null,\"3633\":15.3771939,\"3634\":14.323928820000001,\"3635\":16.07865932,\"3636\":15.170977150000001,\"3637\":15.687681980000001,\"3638\":null,\"3639\":null,\"3640\":null,\"3641\":null,\"3642\":null,\"3643\":null,\"3644\":null,\"3645\":null,\"3646\":15.768475349999999,\"3647\":15.764832330000001,\"3648\":null,\"3649\":14.82026155,\"3650\":15.12375374,\"3651\":19.46937363,\"3652\":23.230507230000001,\"3653\":19.204532740000001,\"3654\":22.122228140000001,\"3655\":20.410861350000001,\"3656\":null,\"3657\":null,\"3658\":22.17445545,\"3659\":null,\"3660\":null,\"3661\":null,\"3662\":null,\"3663\":null,\"3664\":null,\"3665\":null,\"3666\":null,\"3667\":null,\"3668\":null,\"3669\":null,\"3670\":null,\"3671\":17.84094662,\"3672\":20.100518080000001,\"3673\":18.436511979999999,\"3674\":16.958341659999998,\"3675\":null,\"3676\":null,\"3677\":12.13161753,\"3678\":18.745831930000001,\"3679\":16.580672150000002,\"3680\":null,\"3681\":18.877643209999999,\"3682\":null,\"3683\":null,\"3684\":null,\"3685\":null,\"3686\":null,\"3687\":null,\"3688\":null,\"3689\":15.17411611,\"3690\":null,\"3691\":23.277344110000001,\"3692\":17.6044439,\"3693\":17.555722849999999,\"3694\":null,\"3695\":15.050168429999999,\"3696\":null,\"3697\":null,\"3698\":18.789962939999999,\"3699\":15.935885799999999,\"3700\":18.030612470000001,\"3701\":16.63357238,\"3702\":15.63215962,\"3703\":18.897281679999999,\"3704\":null,\"3705\":null,\"3706\":19.16980672,\"3707\":18.194395249999999,\"3708\":null,\"3709\":18.893961489999999,\"3710\":null,\"3711\":15.26245246,\"3712\":14.4177848,\"3713\":19.325817499999999,\"3714\":null,\"3715\":16.900959610000001,\"3716\":16.844276369999999,\"3717\":13.29589541,\"3718\":null,\"3719\":null,\"3720\":null,\"3721\":null,\"3722\":null,\"3723\":null,\"3724\":15.596931,\"3725\":18.83926228,\"3726\":18.136152989999999,\"3727\":14.939535960000001,\"3728\":19.608937829999999,\"3729\":null,\"3730\":16.85579019,\"3731\":18.961044780000002,\"3732\":15.712007850000001,\"3733\":15.51856607,\"3734\":17.17753175,\"3735\":18.707642329999999,\"3736\":null,\"3737\":16.9140792,\"3738\":17.156755839999999,\"3739\":21.473938879999999,\"3740\":20.659013210000001,\"3741\":18.743710329999999,\"3742\":null,\"3743\":16.189917319999999,\"3744\":13.933730219999999,\"3745\":17.697502910000001,\"3746\":19.891112020000001,\"3747\":null,\"3748\":17.424000639999999,\"3749\":16.988902880000001,\"3750\":19.180874129999999,\"3751\":15.25631806,\"3752\":16.42867099,\"3753\":17.93011315,\"3754\":13.393111279999999,\"3755\":null,\"3756\":15.219975420000001,\"3757\":17.19112526,\"3758\":17.327476000000001,\"3759\":null,\"3760\":null,\"3761\":null,\"3762\":null,\"3763\":18.991733700000001,\"3764\":15.35575895,\"3765\":19.635904870000001,\"3766\":18.055228140000001,\"3767\":20.160455819999999,\"3768\":21.203977800000001,\"3769\":19.04402541,\"3770\":19.988842989999998,\"3771\":15.84507775,\"3772\":14.034664469999999,\"3773\":18.728203229999998,\"3774\":null,\"3775\":18.402909380000001,\"3776\":17.069057539999999,\"3777\":null,\"3778\":23.300613240000001,\"3779\":21.492691610000001,\"3780\":20.31007881,\"3781\":17.691386099999999,\"3782\":null,\"3783\":17.008505970000002,\"3784\":18.296541779999998,\"3785\":null,\"3786\":16.306322869999999,\"3787\":null,\"3788\":null,\"3789\":18.75066971,\"3790\":null,\"3791\":16.706344489999999,\"3792\":20.516724889999999,\"3793\":19.468611209999999,\"3794\":null,\"3795\":20.67628358,\"3796\":17.12432261,\"3797\":15.77031918,\"3798\":19.85022794,\"3799\":null,\"3800\":19.923070800000001,\"3801\":null,\"3802\":17.902755620000001,\"3803\":19.372846110000001,\"3804\":14.158345860000001,\"3805\":null,\"3806\":16.227952899999998,\"3807\":null,\"3808\":15.15977504,\"3809\":null,\"3810\":18.81792329,\"3811\":null,\"3812\":19.800995830000002,\"3813\":19.861308699999999,\"3814\":20.34123275,\"3815\":18.25387134,\"3816\":19.882426219999999,\"3817\":17.88350136,\"3818\":21.627964510000002,\"3819\":17.851430499999999,\"3820\":16.417179430000001,\"3821\":18.09907857,\"3822\":null,\"3823\":17.730047030000002,\"3824\":19.904509709999999,\"3825\":14.66220455,\"3826\":17.504369480000001,\"3827\":23.519047440000001,\"3828\":16.227771969999999,\"3829\":13.031221499999999,\"3830\":16.396839490000001,\"3831\":null,\"3832\":17.202492759999998,\"3833\":13.284268839999999,\"3834\":17.210427979999999,\"3835\":18.641558799999998,\"3836\":null,\"3837\":15.81313053,\"3838\":null,\"3839\":null,\"3840\":17.727400769999999,\"3841\":16.403691469999998,\"3842\":null,\"3843\":null,\"3844\":null,\"3845\":null,\"3846\":null,\"3847\":14.965461060000001,\"3848\":null,\"3849\":null,\"3850\":null,\"3851\":null,\"3852\":null,\"3853\":null,\"3854\":null,\"3855\":null,\"3856\":null,\"3857\":null,\"3858\":14.818965459999999,\"3859\":null,\"3860\":null,\"3861\":null,\"3862\":null,\"3863\":null,\"3864\":null,\"3865\":null,\"3866\":null,\"3867\":16.145238819999999,\"3868\":null,\"3869\":null,\"3870\":20.085389760000002,\"3871\":null,\"3872\":null,\"3873\":null,\"3874\":null,\"3875\":null,\"3876\":null,\"3877\":null,\"3878\":null,\"3879\":null,\"3880\":null,\"3881\":null,\"3882\":16.35174748,\"3883\":null,\"3884\":12.265536340000001,\"3885\":null,\"3886\":null,\"3887\":null,\"3888\":null,\"3889\":null,\"3890\":null,\"3891\":null,\"3892\":null,\"3893\":19.203118809999999,\"3894\":18.93240772,\"3895\":null,\"3896\":null,\"3897\":19.361160529999999,\"3898\":null,\"3899\":16.647793709999998,\"3900\":null,\"3901\":15.59237502,\"3902\":16.264204509999999,\"3903\":15.637227920000001,\"3904\":17.452070070000001,\"3905\":16.033257150000001,\"3906\":20.010150880000001,\"3907\":20.356449380000001,\"3908\":21.255805200000001,\"3909\":20.249342469999998,\"3910\":19.054166460000001,\"3911\":null,\"3912\":null,\"3913\":null,\"3914\":15.55591375,\"3915\":15.421107020000001,\"3916\":null,\"3917\":null,\"3918\":17.344043190000001,\"3919\":19.713025550000001,\"3920\":null,\"3921\":14.87845137,\"3922\":null,\"3923\":18.168396430000001,\"3924\":18.015138910000001,\"3925\":17.48229439,\"3926\":14.285797779999999,\"3927\":17.114635379999999,\"3928\":17.725231959999999,\"3929\":16.963017130000001,\"3930\":null,\"3931\":null,\"3932\":null,\"3933\":16.357994590000001,\"3934\":16.66078379,\"3935\":null,\"3936\":13.393111279999999,\"3937\":18.697907730000001,\"3938\":19.373372119999999,\"3939\":12.62111951,\"3940\":17.468406000000002,\"3941\":13.393111279999999,\"3942\":17.808458130000002,\"3943\":13.91941437,\"3944\":null,\"3945\":null,\"3946\":16.501501099999999,\"3947\":16.58484456,\"3948\":15.660911479999999,\"3949\":18.235369370000001,\"3950\":18.402120830000001,\"3951\":16.630647150000002,\"3952\":null,\"3953\":15.967247759999999,\"3954\":null,\"3955\":null,\"3956\":15.61006265,\"3957\":16.573768909999998,\"3958\":13.92333986,\"3959\":14.276923699999999,\"3960\":null,\"3961\":19.032642509999999,\"3962\":16.83722427,\"3963\":null,\"3964\":19.20502067,\"3965\":16.51984646,\"3966\":null,\"3967\":18.993623070000002,\"3968\":18.577324789999999,\"3969\":17.131825970000001,\"3970\":17.25197206,\"3971\":14.7635798,\"3972\":18.047701610000001,\"3973\":15.68087676,\"3974\":null,\"3975\":null,\"3976\":22.398871589999999,\"3977\":15.641656879999999,\"3978\":null,\"3979\":null,\"3980\":19.377962799999999,\"3981\":17.531198499999999,\"3982\":19.694868280000002,\"3983\":19.011550960000001,\"3984\":null,\"3985\":12.726648920000001,\"3986\":19.168147390000001,\"3987\":null,\"3988\":null,\"3989\":null,\"3990\":15.31408766,\"3991\":16.643029370000001,\"3992\":null,\"3993\":16.08937688,\"3994\":20.373742150000002,\"3995\":16.316651749999998,\"3996\":null,\"3997\":null,\"3998\":21.211121290000001,\"3999\":15.02885197,\"4000\":16.20843228,\"4001\":17.517106080000001,\"4002\":18.509240599999998,\"4003\":15.93253256,\"4004\":15.916393040000001,\"4005\":20.89768583,\"4006\":17.994426879999999,\"4007\":20.294414379999999,\"4008\":16.59728174,\"4009\":14.658265889999999,\"4010\":14.53052329,\"4011\":null,\"4012\":20.139936590000001,\"4013\":20.388566130000001,\"4014\":null,\"4015\":20.264013429999999,\"4016\":24.11011148,\"4017\":17.639840629999998,\"4018\":null,\"4019\":14.99245939,\"4020\":16.903974890000001,\"4021\":null,\"4022\":null,\"4023\":16.502533889999999,\"4024\":null,\"4025\":17.596884970000001,\"4026\":19.35434248,\"4027\":null,\"4028\":14.51039413,\"4029\":null,\"4030\":17.306117350000001,\"4031\":17.371663290000001,\"4032\":18.645712719999999,\"4033\":16.321775689999999,\"4034\":16.62082156,\"4035\":18.514778119999999,\"4036\":17.30240869,\"4037\":19.254269799999999,\"4038\":null,\"4039\":null,\"4040\":null,\"4041\":null,\"4042\":null,\"4043\":15.401932929999999,\"4044\":15.76729802,\"4045\":17.51743097,\"4046\":17.99284321,\"4047\":19.456867509999999,\"4048\":20.873020189999998,\"4049\":17.273849290000001,\"4050\":16.019906259999999,\"4051\":15.33311627,\"4052\":17.403573869999999,\"4053\":16.341920529999999,\"4054\":22.056721240000002,\"4055\":null,\"4056\":20.699188580000001,\"4057\":17.289146559999999,\"4058\":17.792159510000001,\"4059\":null,\"4060\":15.49246393,\"4061\":16.870255279999998,\"4062\":null,\"4063\":14.43308444,\"4064\":17.08089674,\"4065\":null,\"4066\":null,\"4067\":17.084310009999999,\"4068\":17.655896259999999,\"4069\":20.620352870000001,\"4070\":18.548821409999999,\"4071\":null,\"4072\":14.08195989,\"4073\":null,\"4074\":18.281827029999999,\"4075\":null,\"4076\":null,\"4077\":17.963944210000001,\"4078\":19.164945360000001,\"4079\":13.393111279999999,\"4080\":16.160143560000002,\"4081\":null,\"4082\":null,\"4083\":null,\"4084\":15.618775680000001,\"4085\":20.293502270000001,\"4086\":null,\"4087\":15.9203081,\"4088\":22.533316190000001,\"4089\":null,\"4090\":null,\"4091\":16.800159900000001,\"4092\":null,\"4093\":null,\"4094\":17.949734920000001,\"4095\":13.48848364,\"4096\":20.591430670000001,\"4097\":17.037016170000001,\"4098\":16.465007119999999,\"4099\":17.578136910000001,\"4100\":14.933249590000001,\"4101\":15.613872580000001,\"4102\":15.39181963,\"4103\":20.361888499999999,\"4104\":16.09394794,\"4105\":19.52413108,\"4106\":16.286985059999999,\"4107\":null,\"4108\":18.527791910000001,\"4109\":14.35732601,\"4110\":15.46639858,\"4111\":16.12090444,\"4112\":15.30309761,\"4113\":17.241533749999999,\"4114\":null,\"4115\":16.74183833,\"4116\":16.499997929999999,\"4117\":18.556697410000002,\"4118\":19.75071728,\"4119\":18.171433870000001,\"4120\":15.434015820000001,\"4121\":null,\"4122\":17.671087,\"4123\":14.03036386,\"4124\":14.45592214,\"4125\":17.440064280000001,\"4126\":15.535991490000001,\"4127\":null,\"4128\":null,\"4129\":16.588651429999999,\"4130\":18.057165739999999,\"4131\":18.843821420000001,\"4132\":19.25944329,\"4133\":15.610354579999999,\"4134\":null,\"4135\":null,\"4136\":null,\"4137\":19.021767310000001,\"4138\":17.90255513,\"4139\":13.452674999999999,\"4140\":17.528170110000001,\"4141\":18.486923319999999,\"4142\":15.932358410000001,\"4143\":18.94266361,\"4144\":16.573097229999998,\"4145\":16.458479709999999,\"4146\":19.566071780000002,\"4147\":13.013660679999999,\"4148\":19.241975700000001,\"4149\":12.742228280000001,\"4150\":null,\"4151\":null,\"4152\":null,\"4153\":null,\"4154\":null,\"4155\":13.329116880000001,\"4156\":16.808587419999998,\"4157\":15.72857127,\"4158\":20.477036510000001,\"4159\":20.394858110000001,\"4160\":19.883315670000002,\"4161\":20.198586989999999,\"4162\":null,\"4163\":null,\"4164\":null,\"4165\":17.729596239999999,\"4166\":17.72710682,\"4167\":17.98057674,\"4168\":null,\"4169\":null,\"4170\":16.13448966,\"4171\":null,\"4172\":null,\"4173\":null,\"4174\":19.195227030000002,\"4175\":13.077822619999999,\"4176\":15.866819639999999,\"4177\":null,\"4178\":null,\"4179\":null,\"4180\":15.643042919999999,\"4181\":null,\"4182\":15.32035962,\"4183\":17.38385487,\"4184\":15.38502121,\"4185\":17.446983719999999,\"4186\":14.58015383,\"4187\":null,\"4188\":null,\"4189\":null,\"4190\":16.859116960000002,\"4191\":null,\"4192\":null,\"4193\":null,\"4194\":null,\"4195\":19.636459299999998,\"4196\":15.808544210000001,\"4197\":null,\"4198\":null,\"4199\":13.393111279999999,\"4200\":14.90066047,\"4201\":17.39416477,\"4202\":null,\"4203\":17.30304353,\"4204\":null,\"4205\":25.026108440000002,\"4206\":16.81246114,\"4207\":21.40383756,\"4208\":22.721012739999999,\"4209\":19.439293280000001,\"4210\":17.990486820000001,\"4211\":19.59398122,\"4212\":20.698446440000002,\"4213\":17.188032239999998,\"4214\":19.521959429999999,\"4215\":17.123476499999999,\"4216\":15.2676924,\"4217\":20.166446870000001,\"4218\":null,\"4219\":19.56766386,\"4220\":19.115799280000001,\"4221\":16.131341849999998,\"4222\":17.873022710000001,\"4223\":13.86306416,\"4224\":19.96378524,\"4225\":null,\"4226\":20.630308100000001,\"4227\":null,\"4228\":14.779831209999999,\"4229\":18.388825069999999,\"4230\":null,\"4231\":null,\"4232\":18.392511710000001,\"4233\":null,\"4234\":null,\"4235\":15.94032737,\"4236\":null,\"4237\":22.264586619999999,\"4238\":18.210710049999999,\"4239\":null,\"4240\":14.18753613,\"4241\":null,\"4242\":17.485538139999999,\"4243\":19.370618220000001,\"4244\":19.22640565,\"4245\":null,\"4246\":18.270839540000001,\"4247\":24.476186120000001,\"4248\":17.08241481,\"4249\":18.296764679999999,\"4250\":null,\"4251\":17.841883769999999,\"4252\":15.12133588,\"4253\":19.128014409999999,\"4254\":null,\"4255\":20.5224741,\"4256\":21.01068944,\"4257\":13.06874356,\"4258\":19.469537079999998,\"4259\":null,\"4260\":19.773220810000002,\"4261\":20.468655949999999,\"4262\":15.42766853,\"4263\":14.015414379999999,\"4264\":15.95326902,\"4265\":17.31618061,\"4266\":16.77733327,\"4267\":14.82119439,\"4268\":15.146406750000001,\"4269\":13.98995788,\"4270\":null,\"4271\":21.93903388,\"4272\":24.110007150000001,\"4273\":15.96629398,\"4274\":null,\"4275\":null,\"4276\":null,\"4277\":16.828228589999998,\"4278\":15.607939630000001,\"4279\":null,\"4280\":17.684269369999999,\"4281\":18.034929420000001,\"4282\":null,\"4283\":16.812240259999999,\"4284\":18.325637220000001,\"4285\":16.462339230000001,\"4286\":22.365565019999998,\"4287\":18.89175346,\"4288\":17.006978230000001,\"4289\":null,\"4290\":14.093310969999999,\"4291\":null,\"4292\":16.311601110000002,\"4293\":null,\"4294\":13.82843109,\"4295\":null,\"4296\":22.690474829999999,\"4297\":20.66643685,\"4298\":13.27364642,\"4299\":16.48736693,\"4300\":17.74752389,\"4301\":19.521835729999999,\"4302\":18.349890439999999,\"4303\":18.633036959999998,\"4304\":18.06789745,\"4305\":null,\"4306\":15.87895558,\"4307\":17.020341330000001,\"4308\":17.418248739999999,\"4309\":14.097782329999999,\"4310\":17.13179594,\"4311\":null,\"4312\":13.393111279999999,\"4313\":17.970791389999999,\"4314\":15.39328446,\"4315\":null,\"4316\":null,\"4317\":20.308973810000001,\"4318\":17.229214070000001,\"4319\":17.42950239,\"4320\":null,\"4321\":18.51188105,\"4322\":17.384733090000001,\"4323\":null,\"4324\":19.234406610000001,\"4325\":null,\"4326\":null,\"4327\":null,\"4328\":21.768285389999999,\"4329\":null,\"4330\":16.217214070000001,\"4331\":19.33004038,\"4332\":21.13189727,\"4333\":null,\"4334\":null,\"4335\":15.726600790000001,\"4336\":null,\"4337\":18.183784230000001,\"4338\":21.210596979999998,\"4339\":18.451960379999999,\"4340\":null,\"4341\":null,\"4342\":15.43995797,\"4343\":15.370176710000001,\"4344\":null,\"4345\":null,\"4346\":null,\"4347\":null,\"4348\":16.633098709999999,\"4349\":13.29066458,\"4350\":null,\"4351\":16.114113020000001,\"4352\":19.320128759999999,\"4353\":21.06122246,\"4354\":17.983982990000001,\"4355\":16.583342040000002,\"4356\":17.445350940000001,\"4357\":null,\"4358\":null,\"4359\":null,\"4360\":null,\"4361\":null,\"4362\":null,\"4363\":null,\"4364\":17.112939659999999,\"4365\":null,\"4366\":null,\"4367\":null,\"4368\":null,\"4369\":17.3717419,\"4370\":15.22602122,\"4371\":19.25741493,\"4372\":18.69160102,\"4373\":16.376945429999999,\"4374\":17.428038369999999,\"4375\":12.59540269,\"4376\":17.014307840000001,\"4377\":20.636369250000001,\"4378\":19.6237773,\"4379\":21.04140301,\"4380\":13.819266369999999,\"4381\":17.31335237,\"4382\":null,\"4383\":18.56964018,\"4384\":null,\"4385\":19.874973359999998,\"4386\":null,\"4387\":13.60493071,\"4388\":15.83978254,\"4389\":13.393111279999999,\"4390\":null,\"4391\":13.393111279999999,\"4392\":16.021833770000001,\"4393\":null,\"4394\":17.111198550000001,\"4395\":18.265611880000002,\"4396\":null,\"4397\":16.241178089999998,\"4398\":20.119471239999999,\"4399\":14.91224821,\"4400\":14.152691389999999,\"4401\":16.280762540000001,\"4402\":17.128529530000002,\"4403\":null,\"4404\":15.391762740000001,\"4405\":null,\"4406\":13.800171669999999,\"4407\":null,\"4408\":null,\"4409\":null,\"4410\":14.85648334,\"4411\":17.357146629999999,\"4412\":16.928784499999999,\"4413\":15.877324809999999,\"4414\":12.835243370000001,\"4415\":17.14898466,\"4416\":20.951017350000001,\"4417\":18.003401499999999,\"4418\":16.600017040000001,\"4419\":15.452072769999999,\"4420\":13.393111279999999,\"4421\":17.705286109999999,\"4422\":15.184519529999999,\"4423\":18.333372709999999,\"4424\":19.76794035,\"4425\":null,\"4426\":15.01265549,\"4427\":null,\"4428\":null,\"4429\":null,\"4430\":null,\"4431\":17.949683960000002,\"4432\":16.89165878,\"4433\":16.37993633,\"4434\":17.709238200000002,\"4435\":19.129619559999998,\"4436\":14.95528221,\"4437\":19.266872840000001,\"4438\":19.617259010000002,\"4439\":20.570136900000001,\"4440\":null,\"4441\":null,\"4442\":null,\"4443\":null,\"4444\":16.474854400000002,\"4445\":null,\"4446\":null,\"4447\":null,\"4448\":16.416288290000001,\"4449\":null,\"4450\":null,\"4451\":null,\"4452\":19.43628837,\"4453\":18.54570975,\"4454\":17.42618366,\"4455\":19.71035294,\"4456\":12.26815742,\"4457\":17.932460370000001,\"4458\":19.37862763,\"4459\":16.136936259999999,\"4460\":16.7354795,\"4461\":18.62124133,\"4462\":15.334950600000001,\"4463\":14.871388639999999,\"4464\":16.418691450000001,\"4465\":17.858444290000001,\"4466\":null,\"4467\":null,\"4468\":12.7815773,\"4469\":15.68390904,\"4470\":14.315747350000001,\"4471\":null,\"4472\":21.222226840000001,\"4473\":13.393111279999999,\"4474\":14.509350510000001,\"4475\":11.71342943,\"4476\":null,\"4477\":14.99441923,\"4478\":11.173931570000001,\"4479\":null,\"4480\":18.072570710000001,\"4481\":20.371345349999999,\"4482\":null,\"4483\":13.393111279999999,\"4484\":21.659261090000001,\"4485\":18.3261185,\"4486\":15.724727720000001,\"4487\":null,\"4488\":20.01241104,\"4489\":13.782504189999999,\"4490\":null,\"4491\":null,\"4492\":17.838325019999999,\"4493\":19.654045579999998,\"4494\":null,\"4495\":null,\"4496\":14.655483930000001,\"4497\":15.13350822,\"4498\":20.293170450000002,\"4499\":19.352287570000001,\"4500\":15.500903129999999,\"4501\":18.754870270000001,\"4502\":null,\"4503\":17.586295060000001,\"4504\":22.45190255,\"4505\":16.854808309999999,\"4506\":17.759069669999999,\"4507\":17.049491509999999,\"4508\":15.43278209,\"4509\":13.393111279999999,\"4510\":null,\"4511\":null,\"4512\":null,\"4513\":null,\"4514\":17.919229829999999,\"4515\":18.644564729999999,\"4516\":17.484824329999999,\"4517\":13.04238589,\"4518\":17.811551529999999,\"4519\":17.264117670000001,\"4520\":13.040467659999999,\"4521\":null,\"4522\":null,\"4523\":null,\"4524\":16.8218079,\"4525\":17.719598340000001,\"4526\":20.61300439,\"4527\":null,\"4528\":null,\"4529\":14.846935889999999,\"4530\":null,\"4531\":13.70370067,\"4532\":null,\"4533\":null,\"4534\":14.16673003,\"4535\":null,\"4536\":18.60780604,\"4537\":15.62519477,\"4538\":19.277193199999999,\"4539\":18.45787301,\"4540\":15.4979665,\"4541\":null,\"4542\":15.80639399,\"4543\":null,\"4544\":20.08754411,\"4545\":17.527446019999999,\"4546\":17.346470910000001,\"4547\":17.09213841,\"4548\":null,\"4549\":null,\"4550\":17.985676080000001,\"4551\":null,\"4552\":null,\"4553\":20.382707150000002,\"4554\":17.15527122,\"4555\":null,\"4556\":null,\"4557\":null,\"4558\":null,\"4559\":17.803230419999998,\"4560\":14.592933159999999,\"4561\":15.28987701,\"4562\":20.344310620000002,\"4563\":18.444409159999999,\"4564\":19.256471260000001,\"4565\":21.74962446,\"4566\":19.657220519999999,\"4567\":19.524568649999999,\"4568\":15.57326421,\"4569\":17.68453727,\"4570\":19.217818690000001,\"4571\":17.180770119999998,\"4572\":16.44633133,\"4573\":17.86184986,\"4574\":16.465713749999999,\"4575\":null,\"4576\":17.335582729999999,\"4577\":16.33457005,\"4578\":16.660363050000001,\"4579\":17.414274599999999,\"4580\":16.434676240000002,\"4581\":16.275974890000001,\"4582\":16.834119189999999,\"4583\":18.221659020000001,\"4584\":18.085991759999999,\"4585\":14.938216779999999,\"4586\":19.067769269999999,\"4587\":17.164118909999999,\"4588\":15.83948023,\"4589\":16.316557849999999,\"4590\":16.12152025,\"4591\":14.76287492,\"4592\":null,\"4593\":18.060444239999999,\"4594\":18.206764410000002,\"4595\":18.509628679999999,\"4596\":16.847681510000001,\"4597\":14.231584140000001,\"4598\":19.421337309999998,\"4599\":18.103154100000001,\"4600\":14.679898059999999,\"4601\":20.626601650000001,\"4602\":null,\"4603\":null,\"4604\":null,\"4605\":null,\"4606\":null,\"4607\":null,\"4608\":null,\"4609\":19.209105189999999,\"4610\":17.896332309999998,\"4611\":16.318047060000001,\"4612\":19.194561159999999,\"4613\":18.151591450000002,\"4614\":16.88881864,\"4615\":null,\"4616\":16.64003108,\"4617\":18.428593630000002,\"4618\":13.393111279999999,\"4619\":17.195513559999998,\"4620\":15.57990586,\"4621\":null,\"4622\":18.658286329999999,\"4623\":18.537154300000001,\"4624\":null,\"4625\":19.84861021,\"4626\":19.279804410000001,\"4627\":15.28059509,\"4628\":19.591118420000001,\"4629\":17.476766640000001,\"4630\":13.24756007,\"4631\":null,\"4632\":19.468148930000002,\"4633\":18.22320436,\"4634\":18.092561419999999,\"4635\":17.58933785,\"4636\":18.155413670000002,\"4637\":19.859825399999998,\"4638\":16.3212492,\"4639\":17.363627770000001,\"4640\":null,\"4641\":null,\"4642\":18.932158659999999,\"4643\":null,\"4644\":null,\"4645\":17.457309309999999,\"4646\":null,\"4647\":20.827964519999998,\"4648\":20.01192034,\"4649\":20.05120939,\"4650\":14.84096443,\"4651\":null,\"4652\":19.458921350000001,\"4653\":13.438064689999999,\"4654\":16.017459179999999,\"4655\":17.569815590000001,\"4656\":null,\"4657\":null,\"4658\":18.95233159,\"4659\":16.536038049999998,\"4660\":17.410187969999999,\"4661\":17.863100200000002,\"4662\":null,\"4663\":14.775611809999999,\"4664\":20.020001600000001,\"4665\":16.915302319999998,\"4666\":19.147871039999998,\"4667\":13.404850789999999,\"4668\":18.714121349999999,\"4669\":16.48484681,\"4670\":17.822524300000001,\"4671\":18.91945557,\"4672\":14.938216779999999,\"4673\":14.693305710000001,\"4674\":20.281812299999999,\"4675\":15.03027573,\"4676\":18.377525949999999,\"4677\":18.54430069,\"4678\":19.247706560000001,\"4679\":17.402100149999999,\"4680\":14.413815509999999,\"4681\":15.187435300000001,\"4682\":null,\"4683\":17.9795753,\"4684\":15.35500875,\"4685\":null,\"4686\":null,\"4687\":19.284813929999999,\"4688\":18.581717019999999,\"4689\":null,\"4690\":null,\"4691\":18.768339449999999,\"4692\":18.086313140000001,\"4693\":19.321246070000001,\"4694\":15.945464319999999,\"4695\":13.819266369999999,\"4696\":null,\"4697\":22.72405131,\"4698\":16.49636898,\"4699\":18.617144190000001,\"4700\":22.105866729999999,\"4701\":18.136661010000001,\"4702\":18.6134193,\"4703\":null,\"4704\":null,\"4705\":null,\"4706\":17.095300890000001,\"4707\":14.64312556,\"4708\":18.502305440000001,\"4709\":19.977256130000001,\"4710\":18.685969979999999,\"4711\":null,\"4712\":15.21871616,\"4713\":17.62029214,\"4714\":17.640031950000001,\"4715\":17.83167345,\"4716\":18.21869676,\"4717\":15.415746479999999,\"4718\":18.316678079999999,\"4719\":null,\"4720\":15.372164339999999,\"4721\":18.014463660000001,\"4722\":null,\"4723\":16.382440679999998,\"4724\":null,\"4725\":14.262437930000001,\"4726\":23.190470439999999,\"4727\":18.05532736,\"4728\":14.231200449999999,\"4729\":21.683148460000002,\"4730\":15.1521022,\"4731\":18.455778729999999,\"4732\":17.418473599999999,\"4733\":null,\"4734\":16.182642520000002,\"4735\":16.719664040000001,\"4736\":null,\"4737\":14.82372503,\"4738\":15.55397337,\"4739\":16.46616616,\"4740\":19.757556529999999,\"4741\":17.22580979,\"4742\":19.667789500000001,\"4743\":15.70250486,\"4744\":17.37974801,\"4745\":16.27046687,\"4746\":19.67342648,\"4747\":18.617512690000002,\"4748\":13.89911339,\"4749\":18.764229230000002,\"4750\":19.426700090000001,\"4751\":19.420541549999999,\"4752\":17.05554682,\"4753\":19.390744600000001,\"4754\":18.05172129,\"4755\":18.648817300000001,\"4756\":null,\"4757\":null,\"4758\":16.806514150000002,\"4759\":20.41223892,\"4760\":19.586657219999999,\"4761\":22.942900850000001,\"4762\":20.725257930000002,\"4763\":null,\"4764\":null,\"4765\":null,\"4766\":null,\"4767\":15.137242909999999,\"4768\":null,\"4769\":null,\"4770\":16.7282802,\"4771\":17.316733060000001,\"4772\":null,\"4773\":null,\"4774\":null,\"4775\":19.39302151,\"4776\":19.989115689999998,\"4777\":20.611341670000002,\"4778\":19.80504607,\"4779\":17.939048629999998,\"4780\":20.87392032,\"4781\":21.418445160000001,\"4782\":19.903432160000001,\"4783\":20.95329675,\"4784\":20.719643909999998,\"4785\":19.88170109,\"4786\":19.564996539999999,\"4787\":19.88209668,\"4788\":20.113300209999998,\"4789\":19.241296479999999,\"4790\":15.235971080000001,\"4791\":null,\"4792\":20.71120286,\"4793\":20.991099479999999,\"4794\":20.355577350000001,\"4795\":17.98092479,\"4796\":19.89446916,\"4797\":19.43527336,\"4798\":19.223352859999999,\"4799\":19.846566299999999,\"4800\":15.197459459999999,\"4801\":19.626859069999998,\"4802\":18.99166099,\"4803\":19.465828200000001,\"4804\":19.973736729999999,\"4805\":19.273782140000002,\"4806\":19.837593399999999,\"4807\":20.153112310000001,\"4808\":19.313433660000001,\"4809\":19.189629230000001,\"4810\":19.592679570000001,\"4811\":19.73324744,\"4812\":17.45236994,\"4813\":19.705826219999999,\"4814\":20.26622265,\"4815\":21.50115285,\"4816\":18.65153287,\"4817\":null,\"4818\":20.37411097,\"4819\":18.40837427,\"4820\":18.54599005,\"4821\":16.775037149999999,\"4822\":21.06828844,\"4823\":19.993155080000001,\"4824\":15.23105837,\"4825\":14.764054229999999,\"4826\":24.57811311,\"4827\":21.396996860000002,\"4828\":20.352819400000001,\"4829\":null,\"4830\":16.593051849999998,\"4831\":null,\"4832\":null,\"4833\":null,\"4834\":15.849259030000001,\"4835\":16.005221859999999,\"4836\":15.395005429999999,\"4837\":null,\"4838\":null,\"4839\":18.663168630000001,\"4840\":null,\"4841\":15.51759756,\"4842\":14.90344241,\"4843\":13.021188049999999,\"4844\":14.658099330000001,\"4845\":17.37686733,\"4846\":null,\"4847\":15.07717409,\"4848\":17.885002310000001,\"4849\":16.141723549999998,\"4850\":null,\"4851\":18.952938750000001,\"4852\":18.97535805,\"4853\":17.019171350000001,\"4854\":null,\"4855\":16.878544009999999,\"4856\":null,\"4857\":null,\"4858\":null,\"4859\":15.46867675,\"4860\":12.6581183,\"4861\":14.166721819999999,\"4862\":null,\"4863\":16.138346030000001,\"4864\":null,\"4865\":20.85851083,\"4866\":19.460060330000001,\"4867\":18.11071394,\"4868\":18.184898220000001,\"4869\":20.682211720000002,\"4870\":19.262584390000001,\"4871\":19.26505075,\"4872\":15.23245305,\"4873\":19.683598549999999,\"4874\":19.529338970000001,\"4875\":null,\"4876\":15.79734281,\"4877\":18.20259751,\"4878\":null,\"4879\":13.393111279999999,\"4880\":15.51088352,\"4881\":17.59245091,\"4882\":15.73213204,\"4883\":null,\"4884\":13.360710790000001,\"4885\":null,\"4886\":null,\"4887\":15.76709533,\"4888\":16.528383120000001,\"4889\":16.856321149999999,\"4890\":16.418067579999999,\"4891\":15.55231143,\"4892\":13.393111279999999,\"4893\":null,\"4894\":20.082997540000001,\"4895\":13.53701598,\"4896\":18.481393480000001,\"4897\":null,\"4898\":null,\"4899\":17.085942249999999,\"4900\":null,\"4901\":19.336685490000001,\"4902\":17.06956623,\"4903\":16.04051819,\"4904\":null,\"4905\":17.686762179999999,\"4906\":15.96957828,\"4907\":18.451604289999999,\"4908\":18.685098180000001,\"4909\":15.193808990000001,\"4910\":19.52843945,\"4911\":null,\"4912\":null,\"4913\":17.16613796,\"4914\":17.294926830000001,\"4915\":21.388143920000001,\"4916\":17.743062999999999,\"4917\":17.413262,\"4918\":18.203027649999999,\"4919\":null,\"4920\":16.634954109999999,\"4921\":null,\"4922\":null,\"4923\":null,\"4924\":null,\"4925\":null,\"4926\":18.380885119999998,\"4927\":null,\"4928\":18.660615549999999,\"4929\":null,\"4930\":null,\"4931\":15.64131151,\"4932\":14.72663036,\"4933\":null,\"4934\":16.275332469999999,\"4935\":15.10560718,\"4936\":null,\"4937\":14.453524829999999,\"4938\":18.384921030000001,\"4939\":18.623502949999999,\"4940\":null,\"4941\":18.74880606,\"4942\":null,\"4943\":15.72012408,\"4944\":14.55898633,\"4945\":15.64823267,\"4946\":null,\"4947\":17.444762839999999,\"4948\":null,\"4949\":null,\"4950\":19.94533045,\"4951\":19.163391270000002,\"4952\":null,\"4953\":16.991718160000001,\"4954\":null,\"4955\":16.501852639999999,\"4956\":15.55373923,\"4957\":null,\"4958\":13.393111279999999,\"4959\":null,\"4960\":17.307092440000002,\"4961\":null,\"4962\":null,\"4963\":null,\"4964\":15.04677749,\"4965\":17.130319589999999,\"4966\":15.21190468,\"4967\":17.706377310000001,\"4968\":25.172322579999999,\"4969\":18.150961389999999,\"4970\":19.116754920000002,\"4971\":17.69743983,\"4972\":19.083697440000002,\"4973\":17.480380449999998,\"4974\":19.718114419999999,\"4975\":16.890575850000001,\"4976\":15.90667041,\"4977\":17.972312500000001,\"4978\":16.22637044,\"4979\":16.604815250000002,\"4980\":13.633650899999999,\"4981\":19.024789819999999,\"4982\":17.57467609,\"4983\":17.867860790000002,\"4984\":19.86589343,\"4985\":13.77609372,\"4986\":null,\"4987\":18.415550960000001,\"4988\":15.72429301,\"4989\":13.98089341,\"4990\":null,\"4991\":21.98444456,\"4992\":16.08578593,\"4993\":18.301740720000002,\"4994\":18.407981830000001,\"4995\":13.283148000000001,\"4996\":23.063042299999999,\"4997\":16.2668544,\"4998\":15.089380780000001,\"4999\":17.61332187,\"5000\":18.898229570000002,\"5001\":17.853196709999999,\"5002\":15.690295430000001,\"5003\":19.499014249999998,\"5004\":17.152524280000002,\"5005\":null,\"5006\":15.469478649999999,\"5007\":null,\"5008\":15.84336126,\"5009\":16.357500170000002,\"5010\":16.237522210000002,\"5011\":17.509096069999998,\"5012\":20.986422900000001,\"5013\":15.09981891,\"5014\":13.91054697,\"5015\":17.573730730000001,\"5016\":16.956333090000001,\"5017\":null,\"5018\":14.55038235,\"5019\":17.4413755,\"5020\":19.697457450000002,\"5021\":18.843491879999998,\"5022\":14.556328880000001,\"5023\":15.80840772,\"5024\":17.525108190000001,\"5025\":18.79715418,\"5026\":15.74549468,\"5027\":17.550848810000002,\"5028\":18.036525449999999,\"5029\":17.065067320000001,\"5030\":20.154168689999999,\"5031\":14.357814299999999,\"5032\":18.83971614,\"5033\":16.70025854,\"5034\":14.78486165,\"5035\":16.987532559999998,\"5036\":16.127692589999999,\"5037\":17.60287284,\"5038\":18.29840081,\"5039\":19.795722649999998,\"5040\":17.696284330000001,\"5041\":20.57584233,\"5042\":17.368595760000002,\"5043\":18.340769810000001,\"5044\":16.980555849999998,\"5045\":19.078342939999999,\"5046\":17.01239043,\"5047\":22.074321350000002,\"5048\":17.99659712,\"5049\":14.27468511,\"5050\":19.132874829999999,\"5051\":21.520321429999999,\"5052\":18.52651431,\"5053\":15.01645862,\"5054\":17.04817796,\"5055\":15.153906360000001,\"5056\":17.54829557,\"5057\":null,\"5058\":21.025177190000001,\"5059\":17.11511071,\"5060\":null,\"5061\":null,\"5062\":15.48999328,\"5063\":null,\"5064\":17.56644691,\"5065\":17.819659829999999,\"5066\":17.56852318,\"5067\":16.948075060000001,\"5068\":20.104530830000002,\"5069\":null,\"5070\":22.5415779,\"5071\":null,\"5072\":null,\"5073\":16.59254777,\"5074\":16.945408390000001,\"5075\":null,\"5076\":15.25217522,\"5077\":19.366191390000001,\"5078\":15.030553189999999,\"5079\":17.853032559999999,\"5080\":null,\"5081\":14.91786317,\"5082\":null,\"5083\":null,\"5084\":21.32011073,\"5085\":21.637748569999999,\"5086\":null,\"5087\":15.44051765,\"5088\":null,\"5089\":14.94175117,\"5090\":18.338488309999999,\"5091\":null,\"5092\":null,\"5093\":13.393111279999999,\"5094\":14.74701863,\"5095\":14.9192597,\"5096\":null,\"5097\":15.452687450000001,\"5098\":14.61334424,\"5099\":16.40215268,\"5100\":16.104815439999999,\"5101\":null,\"5102\":16.004283180000002,\"5103\":14.06166616,\"5104\":16.671228410000001,\"5105\":null,\"5106\":null,\"5107\":null,\"5108\":16.16714752,\"5109\":17.758071220000002,\"5110\":20.57766222,\"5111\":19.910956219999999,\"5112\":20.025685129999999,\"5113\":21.577924849999999,\"5114\":18.45777103,\"5115\":19.436494830000001,\"5116\":17.966785170000001,\"5117\":18.388761550000002,\"5118\":15.96300518,\"5119\":19.02372493,\"5120\":16.369200060000001,\"5121\":13.68677673,\"5122\":null,\"5123\":null,\"5124\":null,\"5125\":null,\"5126\":14.47928632,\"5127\":null,\"5128\":null,\"5129\":15.513210190000001,\"5130\":null,\"5131\":16.449801189999999,\"5132\":null,\"5133\":null,\"5134\":null,\"5135\":null,\"5136\":null,\"5137\":null,\"5138\":15.399449730000001,\"5139\":null,\"5140\":15.228776099999999,\"5141\":null,\"5142\":15.58944954,\"5143\":null,\"5144\":18.551406849999999,\"5145\":14.11059801,\"5146\":17.689790760000001,\"5147\":null,\"5148\":17.657747929999999,\"5149\":15.991604929999999,\"5150\":17.114587920000002,\"5151\":17.022352349999998,\"5152\":18.4759235,\"5153\":16.9997465,\"5154\":13.591250649999999,\"5155\":15.03816544,\"5156\":19.002195279999999,\"5157\":16.580342080000001,\"5158\":null,\"5159\":15.277380709999999,\"5160\":15.86230149,\"5161\":null,\"5162\":13.58920642,\"5163\":19.277960920000002,\"5164\":17.09791955,\"5165\":null,\"5166\":null,\"5167\":16.144490260000001,\"5168\":null,\"5169\":null,\"5170\":16.302206309999999,\"5171\":19.75425693,\"5172\":17.65408849,\"5173\":18.677160730000001,\"5174\":null,\"5175\":null,\"5176\":14.930299059999999,\"5177\":null,\"5178\":16.096570450000002,\"5179\":null,\"5180\":null,\"5181\":null,\"5182\":null,\"5183\":null,\"5184\":13.08850067,\"5185\":null,\"5186\":null,\"5187\":18.282827780000002,\"5188\":19.654984809999998,\"5189\":20.336028930000001,\"5190\":16.52861437,\"5191\":14.20788597,\"5192\":13.38403488,\"5193\":17.609784019999999,\"5194\":19.887134700000001,\"5195\":null,\"5196\":null,\"5197\":20.019099860000001,\"5198\":17.97028225,\"5199\":19.985883999999999,\"5200\":13.393111279999999,\"5201\":16.705848540000002,\"5202\":15.948098440000001,\"5203\":17.798975949999999,\"5204\":null,\"5205\":20.085422210000001,\"5206\":21.32507219,\"5207\":17.68347687,\"5208\":null,\"5209\":16.355803609999999,\"5210\":13.130376999999999,\"5211\":22.496092239999999,\"5212\":20.04337657,\"5213\":20.15497577,\"5214\":15.49870333,\"5215\":12.12936298,\"5216\":19.888006300000001,\"5217\":null,\"5218\":15.380737829999999,\"5219\":16.60528965,\"5220\":16.14879925,\"5221\":16.882949459999999,\"5222\":22.977042829999998,\"5223\":24.24473467,\"5224\":25.24314257,\"5225\":24.803730430000002,\"5226\":16.454328050000001,\"5227\":25.389032350000001,\"5228\":20.607135830000001,\"5229\":20.27120219,\"5230\":24.706478650000001,\"5231\":23.23024101,\"5232\":18.63034172,\"5233\":21.69509291,\"5234\":14.599130000000001,\"5235\":15.669819820000001,\"5236\":18.780146049999999,\"5237\":24.5326931,\"5238\":22.741378359999999,\"5239\":20.257762029999999,\"5240\":18.960150760000001,\"5241\":20.477865950000002,\"5242\":22.67312918,\"5243\":19.939698310000001,\"5244\":19.227896479999998,\"5245\":24.88924926,\"5246\":21.607747979999999,\"5247\":23.314739830000001,\"5248\":24.061858690000001,\"5249\":19.693496669999998,\"5250\":21.407076620000002,\"5251\":14.71197656,\"5252\":21.814173960000002,\"5253\":23.6001291,\"5254\":21.960468859999999,\"5255\":17.488375000000001,\"5256\":23.58094367,\"5257\":21.05100251,\"5258\":23.431750659999999,\"5259\":23.200765579999999,\"5260\":26.014310600000002,\"5261\":17.211224229999999,\"5262\":19.89894679,\"5263\":21.657614899999999,\"5264\":23.820344649999999,\"5265\":23.41794496,\"5266\":25.481879490000001,\"5267\":16.439027979999999,\"5268\":15.24695616,\"5269\":19.606510360000002,\"5270\":14.497183939999999,\"5271\":17.616783649999999,\"5272\":17.467297479999999,\"5273\":21.349877899999999,\"5274\":19.332243200000001,\"5275\":17.970381969999998,\"5276\":20.61595647,\"5277\":20.64698108,\"5278\":18.257564639999998,\"5279\":21.76375007,\"5280\":23.160114360000001,\"5281\":23.108649960000001,\"5282\":23.271147599999999,\"5283\":21.134405990000001,\"5284\":22.337004629999999,\"5285\":23.706781070000002,\"5286\":21.70758348,\"5287\":22.743745669999999,\"5288\":21.376999040000001,\"5289\":null,\"5290\":22.796984269999999,\"5291\":21.523164779999998,\"5292\":17.878227899999999,\"5293\":22.485759699999999,\"5294\":23.507495939999998,\"5295\":23.811636750000002,\"5296\":18.463625180000001,\"5297\":21.059931209999998,\"5298\":18.902417440000001,\"5299\":22.61964326,\"5300\":16.81883886,\"5301\":22.961244820000001,\"5302\":20.84529015,\"5303\":22.62170652,\"5304\":20.458659650000001,\"5305\":21.048383829999999,\"5306\":23.708572650000001,\"5307\":18.03194066,\"5308\":14.966044220000001,\"5309\":18.555003800000002,\"5310\":21.30117014,\"5311\":15.012706039999999,\"5312\":null,\"5313\":24.693627750000001,\"5314\":24.45371957,\"5315\":24.58655546,\"5316\":24.78346925,\"5317\":18.593542339999999,\"5318\":16.587315350000001,\"5319\":null,\"5320\":null,\"5321\":13.286045919999999,\"5322\":null,\"5323\":null,\"5324\":14.90656965,\"5325\":19.40162145,\"5326\":15.80903807,\"5327\":19.93224597,\"5328\":17.76303733,\"5329\":null,\"5330\":null,\"5331\":16.000012850000001,\"5332\":15.37583349,\"5333\":17.7831397,\"5334\":16.738218700000001,\"5335\":15.630447139999999,\"5336\":15.48498609,\"5337\":13.6879838,\"5338\":18.78621991,\"5339\":15.16766385,\"5340\":null,\"5341\":16.00446543,\"5342\":17.664393560000001,\"5343\":14.57627958,\"5344\":18.379013220000001,\"5345\":null,\"5346\":null,\"5347\":13.393111279999999,\"5348\":15.68182833,\"5349\":null,\"5350\":20.026471570000002,\"5351\":18.00538676,\"5352\":22.338281689999999,\"5353\":16.55549487,\"5354\":20.490774819999999,\"5355\":20.15354816,\"5356\":17.687291259999998,\"5357\":17.970985299999999,\"5358\":null,\"5359\":14.059600209999999,\"5360\":20.079957700000001,\"5361\":null,\"5362\":20.43224279,\"5363\":16.907689609999998,\"5364\":18.86144445,\"5365\":16.559090640000001,\"5366\":null,\"5367\":17.24711387,\"5368\":15.66108105,\"5369\":22.731862920000001,\"5370\":22.3246799,\"5371\":17.637781879999999,\"5372\":15.4088308,\"5373\":17.262753020000002,\"5374\":18.620995870000002,\"5375\":null,\"5376\":15.61976295,\"5377\":22.145384679999999,\"5378\":18.67933567,\"5379\":17.04037589,\"5380\":null,\"5381\":16.890852720000002,\"5382\":null,\"5383\":15.635314279999999,\"5384\":15.434015820000001,\"5385\":null,\"5386\":null,\"5387\":null,\"5388\":19.383506100000002,\"5389\":18.663894339999999,\"5390\":null,\"5391\":21.949606979999999,\"5392\":16.598780430000002,\"5393\":17.722659440000001,\"5394\":17.10550143,\"5395\":14.463724259999999,\"5396\":13.566993200000001,\"5397\":16.324341690000001,\"5398\":18.246735109999999,\"5399\":20.17737125,\"5400\":16.699686329999999,\"5401\":null,\"5402\":null,\"5403\":null,\"5404\":16.263513360000001,\"5405\":17.758121200000002,\"5406\":16.518850059999998,\"5407\":18.295579700000001,\"5408\":18.375716260000001,\"5409\":null,\"5410\":18.732177740000001,\"5411\":null,\"5412\":16.56623016,\"5413\":19.617406030000002,\"5414\":16.888191719999998,\"5415\":null,\"5416\":14.09013944,\"5417\":22.924641829999999,\"5418\":16.351754240000002,\"5419\":18.439982860000001,\"5420\":16.112011119999998,\"5421\":14.18024009,\"5422\":17.056867780000001,\"5423\":15.316718420000001,\"5424\":18.546606749999999,\"5425\":12.461651549999999,\"5426\":15.535063020000001,\"5427\":null,\"5428\":19.520188300000001,\"5429\":null,\"5430\":null,\"5431\":14.65608973,\"5432\":null,\"5433\":null,\"5434\":17.458680950000002,\"5435\":null,\"5436\":16.53843607,\"5437\":17.463080590000001,\"5438\":17.1037301,\"5439\":null,\"5440\":18.093963509999998,\"5441\":null,\"5442\":null,\"5443\":13.927007440000001,\"5444\":14.667238510000001,\"5445\":null,\"5446\":null,\"5447\":14.767789710000001,\"5448\":15.49515989,\"5449\":18.343309059999999,\"5450\":13.771753029999999,\"5451\":null,\"5452\":null,\"5453\":19.357164900000001,\"5454\":21.050093960000002,\"5455\":14.089739549999999,\"5456\":16.50598458,\"5457\":null,\"5458\":null,\"5459\":15.045205129999999,\"5460\":14.47571189,\"5461\":null,\"5462\":null,\"5463\":15.900950610000001,\"5464\":16.75416212,\"5465\":null,\"5466\":null,\"5467\":null,\"5468\":13.393111279999999,\"5469\":null,\"5470\":null,\"5471\":null,\"5472\":null,\"5473\":15.009284360000001,\"5474\":null,\"5475\":21.158796330000001,\"5476\":15.80409311,\"5477\":17.687918360000001,\"5478\":19.06748181,\"5479\":21.504913349999999,\"5480\":18.74850636,\"5481\":18.239556740000001,\"5482\":20.014381660000002,\"5483\":20.938286690000002,\"5484\":21.949238600000001,\"5485\":22.05916714,\"5486\":21.05195608,\"5487\":12.580190050000001,\"5488\":13.393111279999999,\"5489\":14.337463530000001,\"5490\":null,\"5491\":null,\"5492\":15.481997890000001,\"5493\":18.24494662,\"5494\":null,\"5495\":15.12180575,\"5496\":null,\"5497\":15.547655819999999,\"5498\":14.136087789999999,\"5499\":null,\"5500\":null,\"5501\":null,\"5502\":null,\"5503\":null,\"5504\":null,\"5505\":null,\"5506\":null,\"5507\":null,\"5508\":null,\"5509\":14.80715792,\"5510\":null,\"5511\":null,\"5512\":null,\"5513\":17.180686829999999,\"5514\":18.141741360000001,\"5515\":null,\"5516\":20.745832440000001,\"5517\":21.222474800000001,\"5518\":24.097905059999999,\"5519\":14.751336889999999,\"5520\":20.04108497,\"5521\":21.19313429,\"5522\":19.468844170000001,\"5523\":23.617909109999999,\"5524\":19.964238170000002,\"5525\":14.917684530000001,\"5526\":13.28827147,\"5527\":null,\"5528\":null,\"5529\":16.25638936,\"5530\":null,\"5531\":null,\"5532\":null,\"5533\":17.520073530000001,\"5534\":null,\"5535\":14.64835392,\"5536\":18.085640099999999,\"5537\":14.78652166,\"5538\":null,\"5539\":null,\"5540\":20.853265660000002,\"5541\":13.393111279999999,\"5542\":15.47002818,\"5543\":15.20571548,\"5544\":16.349479769999998,\"5545\":null,\"5546\":21.416856320000001,\"5547\":19.669046389999998,\"5548\":16.72554581,\"5549\":20.196848639999999,\"5550\":17.280762379999999,\"5551\":20.72088184,\"5552\":20.609200340000001,\"5553\":18.55378894,\"5554\":12.43371205,\"5555\":17.912657800000002,\"5556\":17.06213193,\"5557\":18.798850009999999,\"5558\":15.09880257,\"5559\":14.98887446,\"5560\":17.15198664,\"5561\":13.393111279999999,\"5562\":null,\"5563\":null,\"5564\":null,\"5565\":null,\"5566\":16.808784939999999,\"5567\":null,\"5568\":15.625796960000001,\"5569\":null,\"5570\":null,\"5571\":null,\"5572\":18.014572709999999,\"5573\":15.508581619999999,\"5574\":17.743320359999998,\"5575\":18.269858159999998,\"5576\":null,\"5577\":14.07017061,\"5578\":15.70653849,\"5579\":17.658007059999999,\"5580\":null,\"5581\":17.922460829999999,\"5582\":16.896543640000001,\"5583\":16.805595289999999,\"5584\":17.0887283,\"5585\":17.74285561,\"5586\":17.69137242,\"5587\":17.99408506,\"5588\":13.393111279999999,\"5589\":null,\"5590\":16.644920160000002,\"5591\":15.96233844,\"5592\":19.865892590000001,\"5593\":19.055489189999999,\"5594\":18.064086849999999,\"5595\":19.48658949,\"5596\":null,\"5597\":12.35137331,\"5598\":null,\"5599\":17.282707859999999,\"5600\":null,\"5601\":null,\"5602\":null,\"5603\":13.393111279999999,\"5604\":null,\"5605\":null,\"5606\":14.215552929999999,\"5607\":14.092056319999999,\"5608\":null,\"5609\":16.373098590000001,\"5610\":14.70412483,\"5611\":null,\"5612\":18.935409830000001,\"5613\":17.729001759999999,\"5614\":null,\"5615\":null,\"5616\":18.361174999999999,\"5617\":15.88325571,\"5618\":17.50422537,\"5619\":18.47793235,\"5620\":20.221752649999999,\"5621\":19.915288530000002,\"5622\":19.767366249999998,\"5623\":19.876562010000001,\"5624\":null,\"5625\":17.34139914,\"5626\":15.13894713,\"5627\":null,\"5628\":13.393111279999999,\"5629\":null,\"5630\":null,\"5631\":13.37569667,\"5632\":16.887943270000001,\"5633\":13.389068760000001,\"5634\":null,\"5635\":null,\"5636\":null,\"5637\":null,\"5638\":14.879947850000001,\"5639\":null,\"5640\":20.148206609999999,\"5641\":null,\"5642\":null,\"5643\":null,\"5644\":null,\"5645\":null,\"5646\":null,\"5647\":null,\"5648\":null,\"5649\":null,\"5650\":null,\"5651\":null,\"5652\":null,\"5653\":null,\"5654\":null,\"5655\":null,\"5656\":null,\"5657\":null,\"5658\":null,\"5659\":null,\"5660\":null,\"5661\":null,\"5662\":15.057150650000001,\"5663\":null,\"5664\":null,\"5665\":null,\"5666\":null,\"5667\":null,\"5668\":null,\"5669\":null,\"5670\":null,\"5671\":null,\"5672\":null,\"5673\":null,\"5674\":16.86546985,\"5675\":null,\"5676\":15.52549542,\"5677\":15.81800527,\"5678\":null,\"5679\":18.787687470000002,\"5680\":null,\"5681\":14.64739585,\"5682\":null,\"5683\":16.555175179999999,\"5684\":null,\"5685\":null,\"5686\":null,\"5687\":13.393111279999999,\"5688\":15.12850398,\"5689\":null,\"5690\":null,\"5691\":null,\"5692\":null,\"5693\":null,\"5694\":null,\"5695\":null,\"5696\":null,\"5697\":14.906960570000001,\"5698\":null,\"5699\":null,\"5700\":null,\"5701\":null,\"5702\":null,\"5703\":15.40468437,\"5704\":null,\"5705\":null,\"5706\":13.393111279999999,\"5707\":null,\"5708\":null,\"5709\":null,\"5710\":14.19439107,\"5711\":null,\"5712\":null,\"5713\":null,\"5714\":null,\"5715\":19.301715739999999,\"5716\":null,\"5717\":null,\"5718\":null,\"5719\":null,\"5720\":null,\"5721\":null,\"5722\":20.29988402,\"5723\":null,\"5724\":14.864479579999999,\"5725\":null,\"5726\":null,\"5727\":null,\"5728\":null,\"5729\":null,\"5730\":null,\"5731\":16.593106769999998,\"5732\":13.62650208,\"5733\":16.008264140000001,\"5734\":16.91134345,\"5735\":null,\"5736\":14.43776379,\"5737\":null,\"5738\":20.422701849999999,\"5739\":16.708810320000001,\"5740\":null,\"5741\":null,\"5742\":null,\"5743\":null,\"5744\":19.84826121,\"5745\":null,\"5746\":null,\"5747\":16.393786200000001,\"5748\":null,\"5749\":null,\"5750\":17.944858620000002,\"5751\":14.61759058,\"5752\":18.503402479999998,\"5753\":17.203134630000001,\"5754\":null,\"5755\":17.71345676,\"5756\":17.729422809999999,\"5757\":16.38258407,\"5758\":16.259321029999999,\"5759\":19.33886364,\"5760\":17.558711970000001,\"5761\":18.27464569,\"5762\":17.598468369999999,\"5763\":18.656371069999999,\"5764\":19.07024397,\"5765\":21.018237729999999,\"5766\":19.231463529999999,\"5767\":19.26268778,\"5768\":16.361925759999998,\"5769\":17.750397169999999,\"5770\":16.125259029999999,\"5771\":17.292402800000001,\"5772\":18.4789104,\"5773\":19.64683196,\"5774\":22.242061360000001,\"5775\":20.27080127,\"5776\":21.174924149999999,\"5777\":17.358892340000001,\"5778\":17.467262720000001,\"5779\":19.251572960000001,\"5780\":18.848481570000001,\"5781\":18.30042302,\"5782\":16.038958690000001,\"5783\":18.50930413,\"5784\":18.541161540000001,\"5785\":19.23107182,\"5786\":null,\"5787\":null,\"5788\":null,\"5789\":null,\"5790\":null,\"5791\":19.255759640000001,\"5792\":17.979583569999999,\"5793\":null,\"5794\":null,\"5795\":null,\"5796\":null,\"5797\":16.539732440000002,\"5798\":17.900907350000001,\"5799\":19.607556880000001,\"5800\":null,\"5801\":15.163433639999999,\"5802\":16.30449862,\"5803\":13.20560367,\"5804\":14.17375751,\"5805\":null,\"5806\":16.203851060000002,\"5807\":13.49868944,\"5808\":11.78764314,\"5809\":14.208316719999999,\"5810\":17.985211589999999,\"5811\":14.33453403,\"5812\":16.615075820000001,\"5813\":17.20784209,\"5814\":24.20445338,\"5815\":18.199963619999998,\"5816\":16.455912810000001,\"5817\":20.078402140000001,\"5818\":13.393111279999999,\"5819\":18.16140974,\"5820\":null,\"5821\":17.047434890000002,\"5822\":18.68878437,\"5823\":21.01623777,\"5824\":null,\"5825\":13.51767124,\"5826\":15.72341757,\"5827\":18.410605910000001,\"5828\":20.983630590000001,\"5829\":21.696012719999999,\"5830\":20.602815230000001,\"5831\":18.728973750000002,\"5832\":null,\"5833\":16.213859759999998,\"5834\":18.980301149999999,\"5835\":18.93126457,\"5836\":19.641783230000002,\"5837\":18.375635880000001,\"5838\":18.35622562,\"5839\":null,\"5840\":null,\"5841\":19.735055979999998,\"5842\":19.23838701,\"5843\":null,\"5844\":20.287107020000001,\"5845\":14.246638219999999,\"5846\":15.65925277,\"5847\":null,\"5848\":18.840825720000002,\"5849\":18.070184569999999,\"5850\":16.857460920000001,\"5851\":16.321609349999999,\"5852\":19.299917069999999,\"5853\":20.031070329999999,\"5854\":17.7993101,\"5855\":17.585195769999998,\"5856\":20.505372179999998,\"5857\":17.65956156,\"5858\":15.60761493,\"5859\":16.010302159999998,\"5860\":15.595083300000001,\"5861\":18.131902220000001,\"5862\":17.338875609999999,\"5863\":17.163672550000001,\"5864\":15.50500239,\"5865\":16.29124754,\"5866\":16.218125780000001,\"5867\":16.124477689999999,\"5868\":14.519822489999999,\"5869\":null,\"5870\":null,\"5871\":14.18174894,\"5872\":13.37409068,\"5873\":18.52872588,\"5874\":15.15122629,\"5875\":18.411597969999999,\"5876\":17.229334309999999,\"5877\":18.629631010000001,\"5878\":14.03938881,\"5879\":14.548821179999999,\"5880\":18.070740140000002,\"5881\":19.182687860000001,\"5882\":17.9776731,\"5883\":16.85015739,\"5884\":16.246399879999998,\"5885\":17.157158769999999,\"5886\":null,\"5887\":null,\"5888\":15.92744214,\"5889\":22.928598180000002,\"5890\":16.70853778,\"5891\":21.2267245,\"5892\":16.63049672,\"5893\":18.59541737,\"5894\":16.858010119999999,\"5895\":null,\"5896\":15.144184689999999,\"5897\":16.27736956,\"5898\":14.762833690000001,\"5899\":15.36498426,\"5900\":null,\"5901\":17.168285409999999,\"5902\":null,\"5903\":null,\"5904\":null,\"5905\":null,\"5906\":17.162191180000001,\"5907\":15.35575895,\"5908\":null,\"5909\":15.922897409999999,\"5910\":19.05569298,\"5911\":null,\"5912\":null,\"5913\":23.517003020000001,\"5914\":22.547864839999999,\"5915\":18.987958880000001,\"5916\":15.119861889999999,\"5917\":null,\"5918\":null,\"5919\":18.608064120000002,\"5920\":null,\"5921\":null,\"5922\":17.871333929999999,\"5923\":15.60622524,\"5924\":16.105380350000001,\"5925\":13.787170189999999,\"5926\":14.46085306,\"5927\":null,\"5928\":null,\"5929\":17.978853130000001,\"5930\":17.924046499999999,\"5931\":12.96035448,\"5932\":17.301001230000001,\"5933\":null,\"5934\":null,\"5935\":17.98079413,\"5936\":20.691247279999999,\"5937\":13.045861199999999,\"5938\":21.3337146,\"5939\":22.734803169999999,\"5940\":22.298317749999999,\"5941\":20.57005959,\"5942\":18.859784879999999,\"5943\":18.47165837,\"5944\":16.148409269999998,\"5945\":null,\"5946\":16.482251770000001,\"5947\":17.228921700000001,\"5948\":20.227756379999999,\"5949\":20.253428660000001,\"5950\":14.897110420000001,\"5951\":19.283984220000001,\"5952\":19.675439300000001,\"5953\":19.54731782,\"5954\":null,\"5955\":18.335466650000001,\"5956\":16.385131399999999,\"5957\":18.403163679999999,\"5958\":13.393111279999999,\"5959\":19.187739520000001,\"5960\":null,\"5961\":21.4721388,\"5962\":17.644219039999999,\"5963\":15.12094961,\"5964\":14.54018539,\"5965\":15.018872780000001,\"5966\":null,\"5967\":16.353571200000001,\"5968\":null,\"5969\":14.97201658,\"5970\":16.343955220000002,\"5971\":24.393619300000001,\"5972\":13.393111279999999,\"5973\":19.4988955,\"5974\":18.988152759999998,\"5975\":null,\"5976\":null,\"5977\":null,\"5978\":null,\"5979\":17.611170470000001,\"5980\":13.84426537,\"5981\":15.060711789999999,\"5982\":17.976025190000001,\"5983\":19.488383679999998,\"5984\":18.54800861,\"5985\":17.606716590000001,\"5986\":14.740752430000001,\"5987\":null,\"5988\":null,\"5989\":null,\"5990\":16.441269900000002,\"5991\":19.175231960000001,\"5992\":15.65681515,\"5993\":17.851472260000001,\"5994\":14.991333129999999,\"5995\":16.74148915,\"5996\":18.183655300000002,\"5997\":18.820113330000002,\"5998\":null,\"5999\":null,\"6000\":14.29525005,\"6001\":null,\"6002\":null,\"6003\":20.973047300000001,\"6004\":19.687097309999999,\"6005\":null,\"6006\":null,\"6007\":null,\"6008\":17.01035667,\"6009\":18.154842200000001,\"6010\":18.237987799999999,\"6011\":19.7202667,\"6012\":15.43176605,\"6013\":15.92118372,\"6014\":16.26399653,\"6015\":14.65939114,\"6016\":14.96415863,\"6017\":16.422443260000001,\"6018\":null,\"6019\":13.57915364,\"6020\":null,\"6021\":22.154899140000001,\"6022\":16.700503869999999,\"6023\":16.818637429999999,\"6024\":18.177669000000002,\"6025\":19.230616569999999,\"6026\":17.908512850000001,\"6027\":null,\"6028\":null,\"6029\":null,\"6030\":18.510884669999999,\"6031\":17.203188489999999,\"6032\":14.192740949999999,\"6033\":15.628318009999999,\"6034\":null,\"6035\":null,\"6036\":null,\"6037\":null,\"6038\":16.680551000000001,\"6039\":15.5873379,\"6040\":15.45455913,\"6041\":15.63721797,\"6042\":19.988527909999998,\"6043\":15.83417206,\"6044\":17.54388514,\"6045\":null,\"6046\":17.118842019999999,\"6047\":15.537676210000001,\"6048\":22.975874690000001,\"6049\":null,\"6050\":null,\"6051\":15.04805986,\"6052\":16.12562505,\"6053\":14.735845100000001,\"6054\":18.907790970000001,\"6055\":14.890332409999999,\"6056\":18.953691429999999,\"6057\":null,\"6058\":null,\"6059\":null,\"6060\":17.092825860000001,\"6061\":15.341102810000001,\"6062\":null,\"6063\":null,\"6064\":null,\"6065\":16.937465159999999,\"6066\":24.37299586,\"6067\":null,\"6068\":null,\"6069\":17.70035807,\"6070\":19.227104430000001,\"6071\":19.099211929999999,\"6072\":15.5807135,\"6073\":17.33552113,\"6074\":13.393111279999999,\"6075\":16.789086019999999,\"6076\":null,\"6077\":null,\"6078\":null,\"6079\":null,\"6080\":17.780459319999998,\"6081\":null,\"6082\":15.55931913,\"6083\":null,\"6084\":17.03523401,\"6085\":18.823139300000001,\"6086\":null,\"6087\":15.22592929,\"6088\":null,\"6089\":17.870220669999998,\"6090\":null,\"6091\":23.239090730000001,\"6092\":16.51670464,\"6093\":17.46091556,\"6094\":16.464667980000002,\"6095\":15.54101455,\"6096\":15.132396590000001,\"6097\":17.15744664,\"6098\":17.278523379999999,\"6099\":18.131892990000001,\"6100\":18.981139030000001,\"6101\":null,\"6102\":null,\"6103\":14.22277641,\"6104\":17.582038399999998,\"6105\":18.697340220000001,\"6106\":13.393111279999999,\"6107\":17.075943460000001,\"6108\":17.495120920000002,\"6109\":16.7050229,\"6110\":null,\"6111\":15.867311969999999,\"6112\":14.658948820000001,\"6113\":null,\"6114\":15.79388434,\"6115\":null,\"6116\":15.957599999999999,\"6117\":null,\"6118\":19.51364873,\"6119\":null,\"6120\":16.05212998,\"6121\":null,\"6122\":17.049141200000001,\"6123\":null,\"6124\":13.393111279999999,\"6125\":null,\"6126\":15.137727030000001,\"6127\":16.921932779999999,\"6128\":16.78668669,\"6129\":12.116149739999999,\"6130\":null,\"6131\":13.783079839999999,\"6132\":16.6557618,\"6133\":13.393111279999999,\"6134\":19.378829320000001,\"6135\":18.614962590000001,\"6136\":null,\"6137\":18.15447554,\"6138\":17.785622249999999,\"6139\":17.550924640000002,\"6140\":17.525805930000001,\"6141\":16.742673140000001,\"6142\":19.444611760000001,\"6143\":13.393111279999999,\"6144\":null,\"6145\":null,\"6146\":null,\"6147\":17.69734218,\"6148\":17.052487809999999,\"6149\":21.836243840000002,\"6150\":20.120172,\"6151\":16.77985691,\"6152\":15.568808649999999,\"6153\":14.268344880000001,\"6154\":17.985178489999999,\"6155\":null,\"6156\":16.408454769999999,\"6157\":null,\"6158\":15.136695810000001,\"6159\":null,\"6160\":15.32492474,\"6161\":null,\"6162\":null,\"6163\":16.68767025,\"6164\":18.241183540000002,\"6165\":16.446071669999998,\"6166\":15.40613284,\"6167\":17.105098850000001,\"6168\":18.210133389999999,\"6169\":16.013400300000001,\"6170\":16.370317249999999,\"6171\":14.34811024,\"6172\":13.393111279999999,\"6173\":16.821383950000001,\"6174\":16.27920267,\"6175\":14.52184836,\"6176\":17.035245700000001,\"6177\":18.23455929,\"6178\":19.953823369999998,\"6179\":15.61263025,\"6180\":18.33880577,\"6181\":null,\"6182\":14.614547330000001,\"6183\":15.821145830000001,\"6184\":null,\"6185\":19.99194559,\"6186\":19.371063929999998,\"6187\":null,\"6188\":17.257747470000002,\"6189\":null,\"6190\":22.177450289999999,\"6191\":16.59462366,\"6192\":13.393111279999999,\"6193\":16.654153829999998,\"6194\":13.4058501,\"6195\":null,\"6196\":19.784277670000002,\"6197\":22.26158401,\"6198\":14.84215912,\"6199\":null,\"6200\":16.96955629,\"6201\":19.27886401,\"6202\":15.21361937,\"6203\":17.73954702,\"6204\":16.617601740000001,\"6205\":null,\"6206\":null,\"6207\":17.18036824,\"6208\":16.62724966,\"6209\":null,\"6210\":19.032000700000001,\"6211\":null,\"6212\":17.004084240000001,\"6213\":16.11927176,\"6214\":null,\"6215\":17.538763500000002,\"6216\":16.004927970000001,\"6217\":15.63453737,\"6218\":16.9244983,\"6219\":13.393111279999999,\"6220\":13.95045009,\"6221\":null,\"6222\":null,\"6223\":17.146484919999999,\"6224\":13.393111279999999,\"6225\":null,\"6226\":null,\"6227\":13.26034973,\"6228\":14.848958809999999,\"6229\":15.790485240000001,\"6230\":19.236172119999999,\"6231\":15.503670530000001,\"6232\":null,\"6233\":16.546202940000001,\"6234\":16.592828489999999,\"6235\":null,\"6236\":13.29116673,\"6237\":20.31939375,\"6238\":15.513266420000001,\"6239\":null,\"6240\":14.35014338,\"6241\":null,\"6242\":null,\"6243\":18.760700400000001,\"6244\":15.178964390000001,\"6245\":17.435448879999999,\"6246\":null,\"6247\":15.756037770000001,\"6248\":13.778005370000001,\"6249\":18.866262039999999,\"6250\":null,\"6251\":null,\"6252\":null,\"6253\":null,\"6254\":16.249558709999999,\"6255\":18.108525749999998,\"6256\":18.24831095,\"6257\":15.781356410000001,\"6258\":14.79469881,\"6259\":17.140293710000002,\"6260\":null,\"6261\":14.878009710000001,\"6262\":15.26268144,\"6263\":14.25334719,\"6264\":17.76971911,\"6265\":15.30278333,\"6266\":17.77573319,\"6267\":18.77318619,\"6268\":20.400617789999998,\"6269\":14.87097494,\"6270\":null,\"6271\":19.614375450000001,\"6272\":null,\"6273\":null,\"6274\":null,\"6275\":null,\"6276\":null,\"6277\":null,\"6278\":null,\"6279\":null,\"6280\":null,\"6281\":14.952450750000001,\"6282\":null,\"6283\":null,\"6284\":null,\"6285\":null,\"6286\":null,\"6287\":null,\"6288\":null,\"6289\":14.383290969999999,\"6290\":15.188971860000001,\"6291\":17.537000800000001,\"6292\":15.998205049999999,\"6293\":18.522532389999998,\"6294\":16.88971798,\"6295\":16.30236717,\"6296\":null,\"6297\":null,\"6298\":18.96276554,\"6299\":null,\"6300\":15.47311244,\"6301\":18.70560012,\"6302\":18.104909190000001,\"6303\":18.093585130000001,\"6304\":null,\"6305\":19.946362140000002,\"6306\":18.981464070000001,\"6307\":20.108308640000001,\"6308\":null,\"6309\":18.28285868,\"6310\":14.80948955,\"6311\":null,\"6312\":17.05906938,\"6313\":null,\"6314\":null,\"6315\":null,\"6316\":16.06921118,\"6317\":19.128542060000001,\"6318\":15.694029499999999,\"6319\":13.218447599999999,\"6320\":17.8345843,\"6321\":17.499450509999999,\"6322\":15.410975410000001,\"6323\":14.1820193,\"6324\":19.104481310000001,\"6325\":null,\"6326\":null,\"6327\":null,\"6328\":null,\"6329\":null,\"6330\":null,\"6331\":null,\"6332\":null,\"6333\":null,\"6334\":null,\"6335\":null,\"6336\":null,\"6337\":null,\"6338\":null,\"6339\":null,\"6340\":null,\"6341\":null,\"6342\":15.772756190000001,\"6343\":17.021635029999999,\"6344\":null,\"6345\":null,\"6346\":null,\"6347\":null,\"6348\":null,\"6349\":null,\"6350\":null,\"6351\":null,\"6352\":null,\"6353\":null,\"6354\":null,\"6355\":null,\"6356\":null,\"6357\":null,\"6358\":null,\"6359\":null,\"6360\":null,\"6361\":null,\"6362\":null,\"6363\":null,\"6364\":null,\"6365\":null,\"6366\":null,\"6367\":17.200127009999999,\"6368\":null,\"6369\":17.157763719999998,\"6370\":null,\"6371\":13.74513003,\"6372\":13.264662980000001,\"6373\":14.51674822,\"6374\":13.393111279999999,\"6375\":null,\"6376\":null,\"6377\":null,\"6378\":19.03945079,\"6379\":null,\"6380\":null,\"6381\":null,\"6382\":null,\"6383\":null,\"6384\":null,\"6385\":null,\"6386\":null,\"6387\":15.73419535,\"6388\":null,\"6389\":null,\"6390\":18.542718440000002,\"6391\":22.54419846,\"6392\":16.94196741,\"6393\":15.14113811,\"6394\":null,\"6395\":null,\"6396\":null,\"6397\":16.576800599999998,\"6398\":null,\"6399\":null,\"6400\":null,\"6401\":19.813054919999999,\"6402\":14.43731668,\"6403\":14.263593589999999,\"6404\":null,\"6405\":null,\"6406\":null,\"6407\":14.84468932,\"6408\":13.64739703,\"6409\":20.219092870000001,\"6410\":18.775919259999998,\"6411\":null,\"6412\":17.695966640000002,\"6413\":null,\"6414\":16.464114980000002,\"6415\":16.433404299999999,\"6416\":13.393111279999999,\"6417\":17.49200003,\"6418\":21.49255458,\"6419\":18.065433460000001,\"6420\":16.32252029,\"6421\":19.068406769999999,\"6422\":null,\"6423\":null,\"6424\":18.84062097,\"6425\":null,\"6426\":null,\"6427\":null,\"6428\":null,\"6429\":12.78231761,\"6430\":17.41196249,\"6431\":15.851802340000001,\"6432\":18.780359440000002,\"6433\":16.882681229999999,\"6434\":16.880791179999999,\"6435\":17.85309852,\"6436\":21.87051645,\"6437\":16.441269900000002,\"6438\":15.443974239999999,\"6439\":null,\"6440\":null,\"6441\":null,\"6442\":16.173299910000001,\"6443\":null,\"6444\":null,\"6445\":16.23344603,\"6446\":17.24010547,\"6447\":18.71151287,\"6448\":13.63403798,\"6449\":16.11623878,\"6450\":16.753814290000001,\"6451\":null,\"6452\":15.20032716,\"6453\":16.211384649999999,\"6454\":19.10897993,\"6455\":17.13197598,\"6456\":18.811296609999999,\"6457\":20.27735839,\"6458\":null,\"6459\":20.409742489999999,\"6460\":21.513038909999999,\"6461\":null,\"6462\":null,\"6463\":16.744694559999999,\"6464\":18.291178259999999,\"6465\":null,\"6466\":16.66083025,\"6467\":14.14851955,\"6468\":null,\"6469\":19.917469560000001,\"6470\":18.70684369,\"6471\":15.73088896,\"6472\":12.27110498,\"6473\":null,\"6474\":15.19532553,\"6475\":null,\"6476\":17.705719819999999,\"6477\":14.39999049,\"6478\":14.202374900000001,\"6479\":15.618539269999999,\"6480\":null,\"6481\":13.393111279999999,\"6482\":null,\"6483\":18.12865905,\"6484\":17.879779299999999,\"6485\":16.988820140000001,\"6486\":18.44851762,\"6487\":15.438982859999999,\"6488\":18.34297844,\"6489\":17.250875300000001,\"6490\":18.501406360000001,\"6491\":19.50421265,\"6492\":16.978307139999998,\"6493\":16.80690014,\"6494\":15.16326143,\"6495\":16.15051841,\"6496\":null,\"6497\":null,\"6498\":null,\"6499\":20.544846509999999,\"6500\":16.583143549999999,\"6501\":null,\"6502\":17.566787959999999,\"6503\":22.906191369999998,\"6504\":19.1719799,\"6505\":14.261289939999999,\"6506\":22.87535535,\"6507\":17.598788089999999,\"6508\":17.732181440000002,\"6509\":18.441656200000001,\"6510\":16.01227703,\"6511\":null,\"6512\":16.70151212,\"6513\":15.556131479999999,\"6514\":null,\"6515\":null,\"6516\":null,\"6517\":18.43290322,\"6518\":18.801508559999998,\"6519\":17.26590474,\"6520\":18.577119329999999,\"6521\":19.4872753,\"6522\":18.395487079999999,\"6523\":17.66454779,\"6524\":16.44929535,\"6525\":19.3590461,\"6526\":null,\"6527\":19.070608230000001,\"6528\":15.711859199999999,\"6529\":15.48990873,\"6530\":15.56238808,\"6531\":19.97214825,\"6532\":17.137798449999998,\"6533\":18.155677090000001,\"6534\":null,\"6535\":null,\"6536\":13.393111279999999,\"6537\":16.70116737,\"6538\":17.697658969999999,\"6539\":null,\"6540\":null,\"6541\":16.108569240000001,\"6542\":14.786849910000001,\"6543\":18.98233111,\"6544\":13.393111279999999,\"6545\":12.50938681,\"6546\":17.864546579999999,\"6547\":16.853955240000001,\"6548\":18.11044008,\"6549\":null,\"6550\":15.732411089999999,\"6551\":16.99620037,\"6552\":null,\"6553\":null,\"6554\":15.92687531,\"6555\":16.407796179999998,\"6556\":19.903991609999998,\"6557\":16.999653200000001,\"6558\":14.98333822,\"6559\":19.548123960000002,\"6560\":15.278768830000001,\"6561\":19.691334399999999,\"6562\":14.04348311,\"6563\":null,\"6564\":15.009150930000001,\"6565\":null,\"6566\":16.018626380000001,\"6567\":20.61068835,\"6568\":16.750162240000002,\"6569\":18.48325166,\"6570\":13.618909970000001,\"6571\":null,\"6572\":14.95865148,\"6573\":null,\"6574\":17.95353085,\"6575\":null,\"6576\":null,\"6577\":null,\"6578\":18.501538920000002,\"6579\":17.823321530000001,\"6580\":null,\"6581\":16.829979529999999,\"6582\":20.72808667,\"6583\":null,\"6584\":13.618909970000001,\"6585\":16.298513249999999,\"6586\":18.63639362,\"6587\":null,\"6588\":null,\"6589\":18.56823575,\"6590\":23.00307462,\"6591\":19.430815899999999,\"6592\":18.776430170000001,\"6593\":null,\"6594\":16.757656229999998,\"6595\":null,\"6596\":null,\"6597\":null,\"6598\":null,\"6599\":20.821968930000001,\"6600\":21.816506660000002,\"6601\":19.216263390000002,\"6602\":15.137904150000001,\"6603\":17.66528048,\"6604\":19.150925860000001,\"6605\":18.293101400000001,\"6606\":17.539471110000001,\"6607\":21.92862878,\"6608\":21.74475082,\"6609\":19.684017730000001,\"6610\":17.422970379999999,\"6611\":18.2224158,\"6612\":18.998066940000001,\"6613\":13.393111279999999,\"6614\":null,\"6615\":17.651803050000002,\"6616\":17.82533183,\"6617\":18.494945260000002,\"6618\":14.442939689999999,\"6619\":17.282605109999999,\"6620\":17.943892470000002,\"6621\":null,\"6622\":null,\"6623\":null,\"6624\":21.076525719999999,\"6625\":19.806963849999999,\"6626\":18.449296749999998,\"6627\":null,\"6628\":null,\"6629\":14.6234419,\"6630\":null,\"6631\":null,\"6632\":null,\"6633\":18.014583869999999,\"6634\":15.320232860000001,\"6635\":16.638905659999999,\"6636\":21.019500279999999,\"6637\":14.40929472,\"6638\":16.15502378,\"6639\":17.607433060000002,\"6640\":null,\"6641\":17.27829723,\"6642\":18.005077190000002,\"6643\":null,\"6644\":14.589376140000001,\"6645\":null,\"6646\":null,\"6647\":21.325670540000001,\"6648\":20.744673590000002,\"6649\":19.693912919999999,\"6650\":18.56335288,\"6651\":16.688468159999999,\"6652\":null,\"6653\":19.425651439999999,\"6654\":17.732875199999999,\"6655\":null,\"6656\":16.25493208,\"6657\":16.725760139999998,\"6658\":14.906599460000001,\"6659\":null,\"6660\":16.477229000000001,\"6661\":19.67487908,\"6662\":21.569225060000001,\"6663\":15.981325330000001,\"6664\":13.393111279999999,\"6665\":15.87882855,\"6666\":null,\"6667\":null,\"6668\":null,\"6669\":16.51539369,\"6670\":17.586698859999998,\"6671\":null,\"6672\":null,\"6673\":16.663428320000001,\"6674\":16.016234560000001,\"6675\":19.14081861,\"6676\":17.23612202,\"6677\":16.534430489999998,\"6678\":15.180374520000001,\"6679\":15.120653000000001,\"6680\":18.99531498,\"6681\":14.95084204,\"6682\":null,\"6683\":null,\"6684\":17.263290829999999,\"6685\":14.03001678,\"6686\":17.86921817,\"6687\":18.161397740000002,\"6688\":20.30329274,\"6689\":19.18797829,\"6690\":13.580960510000001,\"6691\":18.360189479999999,\"6692\":17.726376649999999,\"6693\":null,\"6694\":null,\"6695\":17.205817580000002,\"6696\":14.626100900000001,\"6697\":16.429419630000002,\"6698\":15.815901780000001,\"6699\":14.818318270000001,\"6700\":null,\"6701\":17.51715261,\"6702\":19.194009650000002,\"6703\":15.672208619999999,\"6704\":null,\"6705\":19.543026789999999,\"6706\":19.038043080000001,\"6707\":null,\"6708\":15.91418341,\"6709\":19.244400030000001,\"6710\":null,\"6711\":15.590143940000001,\"6712\":20.084366790000001,\"6713\":null,\"6714\":16.487211120000001,\"6715\":16.610576170000002,\"6716\":null,\"6717\":17.174718309999999,\"6718\":21.28246777,\"6719\":15.881176030000001,\"6720\":20.55052955,\"6721\":null,\"6722\":18.63571417,\"6723\":17.788661139999998,\"6724\":16.441269900000002,\"6725\":18.512645460000002,\"6726\":null,\"6727\":20.245051549999999,\"6728\":16.140445079999999,\"6729\":17.55349841,\"6730\":18.574337620000001,\"6731\":16.7548736,\"6732\":null,\"6733\":null,\"6734\":13.65371427,\"6735\":15.56063144,\"6736\":null,\"6737\":15.79776813,\"6738\":15.33050188,\"6739\":15.697478800000001,\"6740\":18.892470329999998,\"6741\":19.129496490000001,\"6742\":16.537331930000001,\"6743\":null,\"6744\":19.191789960000001,\"6745\":22.010798569999999,\"6746\":20.198486460000002,\"6747\":17.868123870000002,\"6748\":14.05779257,\"6749\":null,\"6750\":null,\"6751\":null,\"6752\":null,\"6753\":null,\"6754\":null,\"6755\":null,\"6756\":18.622873049999999,\"6757\":14.20484969,\"6758\":null,\"6759\":null,\"6760\":null,\"6761\":15.193233790000001,\"6762\":15.798670319999999,\"6763\":null,\"6764\":19.38352042,\"6765\":null,\"6766\":16.52741773,\"6767\":null,\"6768\":null,\"6769\":null,\"6770\":21.589147839999999,\"6771\":18.516826210000001,\"6772\":22.866064860000002,\"6773\":18.511045429999999,\"6774\":16.849594110000002,\"6775\":21.886815599999998,\"6776\":18.81310233,\"6777\":18.58777225,\"6778\":null,\"6779\":15.70431005,\"6780\":17.564252060000001,\"6781\":14.49481035,\"6782\":18.53032902,\"6783\":17.852060959999999,\"6784\":18.364577430000001,\"6785\":null,\"6786\":19.532458179999999,\"6787\":14.263593589999999,\"6788\":17.20424366,\"6789\":16.67897087,\"6790\":null,\"6791\":null,\"6792\":15.374064349999999,\"6793\":20.46894022,\"6794\":18.41033114,\"6795\":15.33705969,\"6796\":20.16874301,\"6797\":18.134576169999999,\"6798\":17.667817800000002,\"6799\":null,\"6800\":null,\"6801\":15.07948822,\"6802\":14.88196258,\"6803\":17.906977349999998,\"6804\":17.224233890000001,\"6805\":14.15018652,\"6806\":16.054189910000002,\"6807\":17.889400630000001,\"6808\":17.842501970000001,\"6809\":16.66677249,\"6810\":null,\"6811\":20.053090950000001,\"6812\":17.065077070000001,\"6813\":13.393111279999999,\"6814\":13.45045021,\"6815\":null,\"6816\":16.739947969999999,\"6817\":null,\"6818\":null,\"6819\":16.068233230000001,\"6820\":null,\"6821\":22.244781719999999,\"6822\":null,\"6823\":13.393111279999999,\"6824\":20.742213939999999,\"6825\":21.410651090000002,\"6826\":15.84640937,\"6827\":19.544430340000002,\"6828\":17.447327090000002,\"6829\":17.68236993,\"6830\":24.55155791,\"6831\":15.581208650000001,\"6832\":14.24430615,\"6833\":15.52233285,\"6834\":null,\"6835\":16.817137339999999,\"6836\":14.732227590000001,\"6837\":null,\"6838\":20.54380488,\"6839\":17.94503374,\"6840\":15.939168329999999,\"6841\":null,\"6842\":null,\"6843\":16.144752619999998,\"6844\":null,\"6845\":17.368982549999998,\"6846\":null,\"6847\":19.196514830000002,\"6848\":17.233354559999999,\"6849\":19.734378899999999,\"6850\":19.432895080000002,\"6851\":19.159365210000001,\"6852\":22.032186100000001,\"6853\":18.658413150000001,\"6854\":17.08956615,\"6855\":21.293551480000001,\"6856\":17.53846884,\"6857\":15.584127280000001,\"6858\":22.21957497,\"6859\":18.656048330000001,\"6860\":16.807174580000002,\"6861\":13.49696273,\"6862\":18.54936726,\"6863\":18.967847460000002,\"6864\":20.298658840000002,\"6865\":null,\"6866\":null,\"6867\":19.90229523,\"6868\":19.71327367,\"6869\":19.962791509999999,\"6870\":19.78625748,\"6871\":17.55588826,\"6872\":13.624818729999999,\"6873\":17.206125969999999,\"6874\":23.015305080000001,\"6875\":17.172887339999999,\"6876\":15.57484702,\"6877\":17.594070609999999,\"6878\":null,\"6879\":16.35756091,\"6880\":17.43748055,\"6881\":null,\"6882\":17.866693909999999,\"6883\":18.677361179999998,\"6884\":17.369813659999998,\"6885\":null,\"6886\":15.2116025,\"6887\":17.203904210000001,\"6888\":17.657931009999999,\"6889\":15.817793099999999,\"6890\":17.787587760000001,\"6891\":17.997002139999999,\"6892\":19.55465933,\"6893\":20.882205670000001,\"6894\":19.819135280000001,\"6895\":19.069953829999999,\"6896\":null,\"6897\":null,\"6898\":null,\"6899\":17.01287808,\"6900\":19.594933560000001,\"6901\":20.998998199999999,\"6902\":19.198785390000001,\"6903\":17.984578150000001,\"6904\":16.457127870000001,\"6905\":17.110672059999999,\"6906\":16.275299990000001,\"6907\":17.096188690000002,\"6908\":17.09839796,\"6909\":14.22172754,\"6910\":16.67832624,\"6911\":18.570454470000001,\"6912\":18.176766019999999,\"6913\":14.827330760000001,\"6914\":null,\"6915\":17.834596680000001,\"6916\":17.621832019999999,\"6917\":null,\"6918\":16.43788705,\"6919\":null,\"6920\":null,\"6921\":18.834412669999999,\"6922\":20.315555400000001,\"6923\":null,\"6924\":18.785222019999999,\"6925\":15.20911347,\"6926\":17.48817189,\"6927\":19.500221,\"6928\":13.35083975,\"6929\":16.237567160000001,\"6930\":18.997588780000001,\"6931\":16.88106423,\"6932\":18.60114008,\"6933\":18.332717469999999,\"6934\":15.064141599999999,\"6935\":20.197525219999999,\"6936\":17.229246960000001,\"6937\":null,\"6938\":17.953941919999998,\"6939\":14.43977793,\"6940\":17.246647370000002,\"6941\":18.775759740000002,\"6942\":null,\"6943\":16.162238439999999,\"6944\":18.26093217,\"6945\":null,\"6946\":null,\"6947\":16.95293509,\"6948\":14.1725923,\"6949\":18.00453684,\"6950\":17.641267580000001,\"6951\":15.27364809,\"6952\":null,\"6953\":18.21250929,\"6954\":18.991086249999999,\"6955\":17.173352340000001,\"6956\":null,\"6957\":null,\"6958\":null,\"6959\":17.288192330000001,\"6960\":null,\"6961\":18.931718759999999,\"6962\":15.44099705,\"6963\":14.313943889999999,\"6964\":null,\"6965\":21.00148188,\"6966\":18.401128239999998,\"6967\":18.348927119999999,\"6968\":18.012844449999999,\"6969\":19.137406859999999,\"6970\":17.112067010000001,\"6971\":null,\"6972\":20.448475269999999,\"6973\":18.208263259999999,\"6974\":19.87526986,\"6975\":22.814329860000001,\"6976\":24.342781519999999,\"6977\":19.22262018,\"6978\":19.114871749999999,\"6979\":null,\"6980\":null,\"6981\":null,\"6982\":18.62080139,\"6983\":15.99791486,\"6984\":20.82603769,\"6985\":14.843467950000001,\"6986\":null,\"6987\":24.125802029999999,\"6988\":21.494984290000001,\"6989\":17.17871865,\"6990\":15.69206075,\"6991\":null,\"6992\":17.438489839999999,\"6993\":15.60007528,\"6994\":14.514405549999999,\"6995\":null,\"6996\":null,\"6997\":16.091173659999999,\"6998\":15.52261142,\"6999\":13.38075557,\"7000\":18.004296889999999,\"7001\":null,\"7002\":13.48330745,\"7003\":15.319854919999999,\"7004\":14.80063745,\"7005\":17.081951360000001,\"7006\":16.376443089999999,\"7007\":19.72493918,\"7008\":18.248976800000001,\"7009\":20.49992305,\"7010\":21.747362240000001,\"7011\":22.048105329999998,\"7012\":21.41391818,\"7013\":22.06822945,\"7014\":19.524503190000001,\"7015\":20.194912200000001,\"7016\":23.317843750000002,\"7017\":19.275441229999998,\"7018\":15.24109365,\"7019\":null,\"7020\":20.049026940000001,\"7021\":14.96680592,\"7022\":null,\"7023\":null,\"7024\":null,\"7025\":null,\"7026\":16.649562240000002,\"7027\":null,\"7028\":12.84378459,\"7029\":15.72659833,\"7030\":null,\"7031\":17.022713589999999,\"7032\":null,\"7033\":18.503099710000001,\"7034\":17.773516239999999,\"7035\":22.116615070000002,\"7036\":13.29116673,\"7037\":13.393111279999999,\"7038\":17.350568979999998,\"7039\":14.24086191,\"7040\":18.526758480000002,\"7041\":19.750364820000002,\"7042\":17.401493739999999,\"7043\":15.00042184,\"7044\":12.8519664,\"7045\":15.961275929999999,\"7046\":null,\"7047\":17.807896509999999,\"7048\":13.393111279999999,\"7049\":18.532391310000001,\"7050\":null,\"7051\":null,\"7052\":null,\"7053\":null,\"7054\":null,\"7055\":null,\"7056\":15.75994786,\"7057\":17.397599570000001,\"7058\":null,\"7059\":null,\"7060\":15.78307029,\"7061\":null,\"7062\":16.282313859999999,\"7063\":null,\"7064\":null,\"7065\":17.332150739999999,\"7066\":14.732116359999999,\"7067\":17.17425476,\"7068\":null,\"7069\":18.760203239999999,\"7070\":18.75593786,\"7071\":16.742560359999999,\"7072\":16.997313309999999,\"7073\":18.495714830000001,\"7074\":null,\"7075\":15.423694469999999,\"7076\":15.16250838,\"7077\":17.029111019999998,\"7078\":19.382441870000001,\"7079\":16.84576856,\"7080\":16.25852356,\"7081\":null,\"7082\":14.178378500000001,\"7083\":null,\"7084\":19.930130389999999,\"7085\":18.66280317,\"7086\":14.48336786,\"7087\":null,\"7088\":20.399084770000002,\"7089\":16.731389289999999,\"7090\":14.1200321,\"7091\":16.260768800000001,\"7092\":16.401789109999999,\"7093\":null,\"7094\":null,\"7095\":16.179486659999998,\"7096\":15.517543420000001,\"7097\":null,\"7098\":15.58486709,\"7099\":13.393111279999999,\"7100\":13.24669896,\"7101\":null,\"7102\":null,\"7103\":14.207103740000001,\"7104\":null,\"7105\":null,\"7106\":null,\"7107\":null,\"7108\":null,\"7109\":null,\"7110\":null,\"7111\":null,\"7112\":14.61428705,\"7113\":18.80644625,\"7114\":12.98067906,\"7115\":19.110053189999999,\"7116\":null,\"7117\":16.926566149999999,\"7118\":13.393111279999999,\"7119\":null,\"7120\":14.04691248,\"7121\":null,\"7122\":null,\"7123\":13.575529469999999,\"7124\":15.03282072,\"7125\":null,\"7126\":16.197711349999999,\"7127\":null,\"7128\":16.37106477,\"7129\":18.82335737,\"7130\":null,\"7131\":null,\"7132\":19.90216856,\"7133\":14.32514712,\"7134\":13.37869684,\"7135\":17.479093469999999,\"7136\":16.34817168,\"7137\":13.205236319999999,\"7138\":16.414789939999999,\"7139\":18.832190149999999,\"7140\":14.61275605,\"7141\":14.220312610000001},\"EGF_8min_FR2_Rep2\":{\"0\":16.21234467,\"1\":null,\"2\":null,\"3\":null,\"4\":17.56042278,\"5\":16.49346559,\"6\":18.689200679999999,\"7\":16.277825719999999,\"8\":18.898306219999998,\"9\":16.840906539999999,\"10\":15.404035840000001,\"11\":15.310615589999999,\"12\":null,\"13\":null,\"14\":null,\"15\":16.211272439999998,\"16\":null,\"17\":null,\"18\":null,\"19\":null,\"20\":null,\"21\":null,\"22\":14.81575698,\"23\":22.297868300000001,\"24\":22.473456519999999,\"25\":20.781503610000002,\"26\":18.860940589999998,\"27\":null,\"28\":15.24545459,\"29\":null,\"30\":null,\"31\":null,\"32\":12.91771479,\"33\":null,\"34\":null,\"35\":null,\"36\":null,\"37\":null,\"38\":null,\"39\":15.665497719999999,\"40\":16.03432741,\"41\":null,\"42\":19.717131290000001,\"43\":19.33712367,\"44\":17.575151380000001,\"45\":15.780645460000001,\"46\":16.586270240000001,\"47\":14.676575209999999,\"48\":null,\"49\":15.62063944,\"50\":17.175626489999999,\"51\":null,\"52\":14.552062340000001,\"53\":null,\"54\":15.87699108,\"55\":19.783744110000001,\"56\":null,\"57\":null,\"58\":null,\"59\":14.74079045,\"60\":16.912956319999999,\"61\":null,\"62\":null,\"63\":15.954321889999999,\"64\":16.519356800000001,\"65\":15.86692569,\"66\":13.68966333,\"67\":16.290544910000001,\"68\":15.19008796,\"69\":18.33664301,\"70\":null,\"71\":null,\"72\":14.76509978,\"73\":18.251625480000001,\"74\":21.14656364,\"75\":19.462309220000002,\"76\":14.476913870000001,\"77\":null,\"78\":19.15779079,\"79\":null,\"80\":17.514537050000001,\"81\":null,\"82\":16.607073289999999,\"83\":null,\"84\":null,\"85\":13.586173970000001,\"86\":null,\"87\":15.93034954,\"88\":null,\"89\":null,\"90\":18.06421954,\"91\":16.996793100000001,\"92\":17.84744662,\"93\":null,\"94\":null,\"95\":23.909200380000002,\"96\":null,\"97\":14.259981010000001,\"98\":18.59715001,\"99\":13.05728684,\"100\":20.701800599999998,\"101\":19.514699969999999,\"102\":23.92498646,\"103\":19.399715929999999,\"104\":21.569998989999998,\"105\":18.587407899999999,\"106\":20.276984890000001,\"107\":20.419892520000001,\"108\":14.73043462,\"109\":14.875342870000001,\"110\":15.671047229999999,\"111\":17.38394095,\"112\":null,\"113\":null,\"114\":null,\"115\":null,\"116\":null,\"117\":13.38304907,\"118\":null,\"119\":null,\"120\":null,\"121\":null,\"122\":19.039724679999999,\"123\":14.006925900000001,\"124\":null,\"125\":16.575073239999998,\"126\":null,\"127\":null,\"128\":null,\"129\":18.59571038,\"130\":17.397179789999999,\"131\":17.543501729999999,\"132\":null,\"133\":13.214636929999999,\"134\":null,\"135\":16.567123970000001,\"136\":null,\"137\":null,\"138\":15.66887277,\"139\":17.878812320000002,\"140\":null,\"141\":null,\"142\":null,\"143\":17.43942401,\"144\":17.188706610000001,\"145\":15.42032687,\"146\":null,\"147\":17.184488040000002,\"148\":17.83679222,\"149\":19.126827049999999,\"150\":null,\"151\":17.68991067,\"152\":null,\"153\":null,\"154\":21.248090139999999,\"155\":null,\"156\":15.316037270000001,\"157\":19.65811385,\"158\":13.9118663,\"159\":14.603594790000001,\"160\":15.7350143,\"161\":14.1169685,\"162\":13.38304907,\"163\":18.196723639999998,\"164\":19.017666389999999,\"165\":15.41953573,\"166\":null,\"167\":null,\"168\":16.391678120000002,\"169\":null,\"170\":null,\"171\":15.13213902,\"172\":18.074445820000001,\"173\":18.691025280000002,\"174\":17.27220406,\"175\":13.38304907,\"176\":null,\"177\":14.39316165,\"178\":23.307780340000001,\"179\":20.420341990000001,\"180\":19.19826879,\"181\":14.625868649999999,\"182\":null,\"183\":12.334126059999999,\"184\":18.665974179999999,\"185\":19.934636529999999,\"186\":20.028194599999999,\"187\":17.925664950000002,\"188\":15.57285576,\"189\":15.83034806,\"190\":15.63932211,\"191\":null,\"192\":null,\"193\":14.70219168,\"194\":14.94024276,\"195\":15.388349160000001,\"196\":14.637929229999999,\"197\":19.15765159,\"198\":null,\"199\":19.95329284,\"200\":16.044827909999999,\"201\":17.745887700000001,\"202\":17.913304650000001,\"203\":13.38304907,\"204\":16.871846990000002,\"205\":null,\"206\":13.73594872,\"207\":null,\"208\":12.89948233,\"209\":19.4261619,\"210\":null,\"211\":15.89310918,\"212\":null,\"213\":16.207362979999999,\"214\":15.45959365,\"215\":15.87727325,\"216\":null,\"217\":15.2509716,\"218\":18.256382559999999,\"219\":null,\"220\":null,\"221\":14.273882970000001,\"222\":null,\"223\":null,\"224\":null,\"225\":null,\"226\":17.31691283,\"227\":15.684453319999999,\"228\":21.59118625,\"229\":18.346572869999999,\"230\":null,\"231\":null,\"232\":null,\"233\":null,\"234\":null,\"235\":null,\"236\":null,\"237\":null,\"238\":null,\"239\":null,\"240\":null,\"241\":13.47697799,\"242\":17.978721839999999,\"243\":17.487750999999999,\"244\":19.119765529999999,\"245\":null,\"246\":14.286984500000001,\"247\":18.851808599999998,\"248\":19.46387825,\"249\":null,\"250\":15.738134130000001,\"251\":18.09823115,\"252\":null,\"253\":17.01523521,\"254\":null,\"255\":null,\"256\":15.35444964,\"257\":null,\"258\":18.85609199,\"259\":20.027785980000001,\"260\":null,\"261\":13.740659320000001,\"262\":13.78004247,\"263\":13.85766424,\"264\":16.62833577,\"265\":18.687472110000002,\"266\":14.74698165,\"267\":14.85006948,\"268\":17.565376430000001,\"269\":18.36717144,\"270\":16.55524746,\"271\":20.28228734,\"272\":15.955305620000001,\"273\":16.69782717,\"274\":19.569998250000001,\"275\":null,\"276\":20.624589790000002,\"277\":16.558522270000001,\"278\":17.223862350000001,\"279\":14.654885119999999,\"280\":null,\"281\":15.20863061,\"282\":19.41670848,\"283\":17.045170200000001,\"284\":13.38304907,\"285\":null,\"286\":null,\"287\":null,\"288\":17.22188401,\"289\":14.55567259,\"290\":null,\"291\":null,\"292\":null,\"293\":19.3514053,\"294\":20.381234429999999,\"295\":null,\"296\":11.933991450000001,\"297\":17.0170815,\"298\":21.304293220000002,\"299\":19.278840410000001,\"300\":16.37254772,\"301\":14.21845875,\"302\":17.48624156,\"303\":13.943664439999999,\"304\":21.700317989999998,\"305\":15.3965157,\"306\":14.85319348,\"307\":18.33472239,\"308\":21.053349799999999,\"309\":null,\"310\":null,\"311\":20.920032710000001,\"312\":17.75941147,\"313\":17.66514635,\"314\":19.979173920000001,\"315\":18.405095859999999,\"316\":16.008588759999999,\"317\":20.483248499999998,\"318\":17.689172280000001,\"319\":20.78598036,\"320\":20.20124904,\"321\":20.646740739999998,\"322\":20.73817588,\"323\":20.338335780000001,\"324\":19.56159577,\"325\":14.702373250000001,\"326\":18.436705459999999,\"327\":14.38200419,\"328\":15.18026435,\"329\":18.71386424,\"330\":15.75944733,\"331\":16.820231369999998,\"332\":15.91224455,\"333\":13.38304907,\"334\":14.97597665,\"335\":17.55335281,\"336\":17.068302289999998,\"337\":24.09794419,\"338\":null,\"339\":22.8105257,\"340\":null,\"341\":null,\"342\":15.49424731,\"343\":null,\"344\":17.547594579999998,\"345\":14.27951332,\"346\":null,\"347\":null,\"348\":null,\"349\":16.265635830000001,\"350\":15.0253596,\"351\":15.73412415,\"352\":18.470219119999999,\"353\":18.91476162,\"354\":15.64836798,\"355\":16.186750920000002,\"356\":15.64194537,\"357\":21.872986319999999,\"358\":13.22974866,\"359\":21.63238728,\"360\":18.219554850000002,\"361\":19.75344188,\"362\":18.660720640000001,\"363\":19.490675639999999,\"364\":15.64169188,\"365\":null,\"366\":17.77129806,\"367\":16.158837380000001,\"368\":17.754156170000002,\"369\":null,\"370\":24.680186129999999,\"371\":15.203848089999999,\"372\":15.9226005,\"373\":13.616599430000001,\"374\":null,\"375\":18.294708060000001,\"376\":20.737295769999999,\"377\":16.144038640000002,\"378\":16.854593090000002,\"379\":null,\"380\":13.98152852,\"381\":16.47518255,\"382\":18.5485769,\"383\":17.607743469999999,\"384\":17.677358210000001,\"385\":15.632899159999999,\"386\":18.138002449999998,\"387\":null,\"388\":15.55331224,\"389\":13.38304907,\"390\":18.765470950000001,\"391\":null,\"392\":17.8510676,\"393\":18.525734790000001,\"394\":15.051254370000001,\"395\":17.743935,\"396\":19.621800780000001,\"397\":17.935574809999998,\"398\":16.663182240000001,\"399\":16.428848980000002,\"400\":14.45240107,\"401\":null,\"402\":16.795166699999999,\"403\":15.70508199,\"404\":18.018143850000001,\"405\":null,\"406\":18.614122259999998,\"407\":14.1110437,\"408\":null,\"409\":14.94743128,\"410\":21.132409330000002,\"411\":13.38304907,\"412\":17.30514393,\"413\":17.113886390000001,\"414\":null,\"415\":null,\"416\":16.213958340000001,\"417\":14.253527,\"418\":null,\"419\":17.20527972,\"420\":14.86485324,\"421\":15.06350408,\"422\":16.69254857,\"423\":17.088620729999999,\"424\":null,\"425\":16.996959189999998,\"426\":18.85201485,\"427\":18.86256435,\"428\":17.4037103,\"429\":17.2971857,\"430\":18.034944299999999,\"431\":19.922990089999999,\"432\":null,\"433\":18.551133830000001,\"434\":null,\"435\":null,\"436\":null,\"437\":null,\"438\":null,\"439\":17.269116879999999,\"440\":17.354939779999999,\"441\":null,\"442\":17.961327879999999,\"443\":18.87067497,\"444\":18.644473349999998,\"445\":18.107865700000001,\"446\":17.017304790000001,\"447\":16.643138059999998,\"448\":13.81019758,\"449\":18.056953669999999,\"450\":null,\"451\":null,\"452\":18.278136490000001,\"453\":13.973916170000001,\"454\":null,\"455\":null,\"456\":null,\"457\":14.89044576,\"458\":null,\"459\":null,\"460\":18.217761889999998,\"461\":null,\"462\":15.388222369999999,\"463\":null,\"464\":null,\"465\":null,\"466\":null,\"467\":null,\"468\":18.810244900000001,\"469\":null,\"470\":15.79444178,\"471\":null,\"472\":null,\"473\":null,\"474\":16.364378139999999,\"475\":17.496738990000001,\"476\":14.574491699999999,\"477\":null,\"478\":18.44394187,\"479\":15.170036100000001,\"480\":null,\"481\":null,\"482\":null,\"483\":15.458603889999999,\"484\":16.297165799999998,\"485\":15.762298530000001,\"486\":17.925241320000001,\"487\":15.119525360000001,\"488\":17.23391037,\"489\":18.542218009999999,\"490\":17.577684479999998,\"491\":null,\"492\":null,\"493\":null,\"494\":null,\"495\":14.58226404,\"496\":null,\"497\":null,\"498\":17.83526247,\"499\":17.038135830000002,\"500\":18.646267940000001,\"501\":15.843370609999999,\"502\":null,\"503\":15.859275950000001,\"504\":null,\"505\":16.860773850000001,\"506\":17.770164189999999,\"507\":17.86738458,\"508\":null,\"509\":12.42773798,\"510\":null,\"511\":null,\"512\":null,\"513\":17.744890309999999,\"514\":null,\"515\":null,\"516\":null,\"517\":15.05459701,\"518\":19.91224605,\"519\":14.528504849999999,\"520\":13.38304907,\"521\":16.416887500000001,\"522\":16.74610547,\"523\":17.995835880000001,\"524\":18.84383824,\"525\":17.541180239999999,\"526\":null,\"527\":18.04758429,\"528\":16.65055692,\"529\":14.023426730000001,\"530\":17.30076429,\"531\":15.58425817,\"532\":null,\"533\":null,\"534\":15.694044379999999,\"535\":null,\"536\":21.08863131,\"537\":16.205276820000002,\"538\":null,\"539\":16.54473007,\"540\":19.065707440000001,\"541\":20.168899700000001,\"542\":20.451334110000001,\"543\":13.38304907,\"544\":null,\"545\":null,\"546\":null,\"547\":null,\"548\":10.86481268,\"549\":19.80978108,\"550\":17.890226550000001,\"551\":18.822354860000001,\"552\":15.070125060000001,\"553\":null,\"554\":null,\"555\":null,\"556\":null,\"557\":16.16894332,\"558\":null,\"559\":null,\"560\":null,\"561\":18.383864970000001,\"562\":null,\"563\":null,\"564\":null,\"565\":15.25363946,\"566\":16.157116760000001,\"567\":null,\"568\":18.114780589999999,\"569\":19.84417427,\"570\":17.689359589999999,\"571\":16.29622393,\"572\":17.53653156,\"573\":19.952472289999999,\"574\":null,\"575\":19.603810639999999,\"576\":18.829196960000001,\"577\":null,\"578\":18.421576000000002,\"579\":14.03335525,\"580\":15.03563647,\"581\":null,\"582\":15.786447709999999,\"583\":15.76695939,\"584\":21.08315559,\"585\":18.87306358,\"586\":16.84829938,\"587\":16.762634949999999,\"588\":null,\"589\":null,\"590\":null,\"591\":15.10755485,\"592\":null,\"593\":14.70866843,\"594\":16.31260868,\"595\":15.13214554,\"596\":18.253661910000002,\"597\":14.80943025,\"598\":15.22264081,\"599\":16.606122240000001,\"600\":15.012567629999999,\"601\":null,\"602\":null,\"603\":null,\"604\":null,\"605\":null,\"606\":null,\"607\":null,\"608\":15.220981050000001,\"609\":null,\"610\":15.76374689,\"611\":17.56359509,\"612\":16.408764680000001,\"613\":14.929664450000001,\"614\":15.72633503,\"615\":13.38304907,\"616\":null,\"617\":null,\"618\":13.38304907,\"619\":16.117804899999999,\"620\":15.355211280000001,\"621\":null,\"622\":null,\"623\":null,\"624\":null,\"625\":16.752757110000001,\"626\":17.73025509,\"627\":18.73654633,\"628\":null,\"629\":18.889935820000002,\"630\":16.752908699999999,\"631\":null,\"632\":16.65427931,\"633\":null,\"634\":12.72754703,\"635\":18.444784240000001,\"636\":null,\"637\":14.845824370000001,\"638\":16.295522219999999,\"639\":14.589605779999999,\"640\":null,\"641\":14.56653507,\"642\":15.92399408,\"643\":17.123533699999999,\"644\":null,\"645\":16.939560669999999,\"646\":null,\"647\":null,\"648\":16.7321825,\"649\":16.005451570000002,\"650\":17.368111379999998,\"651\":null,\"652\":null,\"653\":null,\"654\":16.578508209999999,\"655\":null,\"656\":null,\"657\":17.2409088,\"658\":15.75600848,\"659\":15.002476700000001,\"660\":null,\"661\":null,\"662\":null,\"663\":17.35878211,\"664\":17.45127922,\"665\":18.42831576,\"666\":null,\"667\":null,\"668\":14.7388615,\"669\":null,\"670\":17.30643551,\"671\":18.516819309999999,\"672\":17.1212211,\"673\":null,\"674\":16.668565869999998,\"675\":17.438012329999999,\"676\":16.40592762,\"677\":16.90813919,\"678\":null,\"679\":18.023000060000001,\"680\":null,\"681\":13.38304907,\"682\":null,\"683\":13.85330918,\"684\":null,\"685\":null,\"686\":14.6557529,\"687\":19.259284340000001,\"688\":16.366028799999999,\"689\":18.135408519999999,\"690\":null,\"691\":null,\"692\":20.938115329999999,\"693\":20.861936830000001,\"694\":15.17644349,\"695\":16.397838920000002,\"696\":null,\"697\":17.21790004,\"698\":17.205852329999999,\"699\":23.095853909999999,\"700\":null,\"701\":20.09111034,\"702\":17.078473509999998,\"703\":19.966271989999999,\"704\":21.945085930000001,\"705\":22.47870112,\"706\":16.50224849,\"707\":20.408125739999999,\"708\":14.19716182,\"709\":null,\"710\":17.139714399999999,\"711\":17.138088490000001,\"712\":15.21508008,\"713\":13.69008672,\"714\":null,\"715\":null,\"716\":14.07463592,\"717\":16.720509360000001,\"718\":null,\"719\":20.902105219999999,\"720\":14.75932811,\"721\":13.38304907,\"722\":18.63561962,\"723\":null,\"724\":13.212011739999999,\"725\":null,\"726\":null,\"727\":null,\"728\":null,\"729\":16.854962709999999,\"730\":16.2161437,\"731\":15.19206964,\"732\":14.50612256,\"733\":19.64540839,\"734\":15.701482629999999,\"735\":null,\"736\":16.83719047,\"737\":null,\"738\":18.558007979999999,\"739\":null,\"740\":null,\"741\":14.67104645,\"742\":null,\"743\":15.05253445,\"744\":16.38047169,\"745\":16.99479736,\"746\":null,\"747\":null,\"748\":13.21812246,\"749\":null,\"750\":null,\"751\":null,\"752\":14.816893220000001,\"753\":null,\"754\":14.56628168,\"755\":null,\"756\":null,\"757\":null,\"758\":null,\"759\":null,\"760\":19.078924279999999,\"761\":17.049338710000001,\"762\":null,\"763\":null,\"764\":null,\"765\":13.38304907,\"766\":18.238251099999999,\"767\":null,\"768\":null,\"769\":15.81114283,\"770\":19.003246109999999,\"771\":null,\"772\":null,\"773\":null,\"774\":15.57793069,\"775\":15.52715521,\"776\":22.167332859999998,\"777\":20.76977582,\"778\":null,\"779\":null,\"780\":null,\"781\":24.429605550000002,\"782\":22.37977914,\"783\":null,\"784\":13.18569806,\"785\":19.20003054,\"786\":17.844044520000001,\"787\":null,\"788\":20.008359760000001,\"789\":19.320138010000001,\"790\":null,\"791\":13.38304907,\"792\":13.3653429,\"793\":18.680270879999998,\"794\":16.90304403,\"795\":22.499775530000001,\"796\":14.793477129999999,\"797\":18.34432185,\"798\":19.117822270000001,\"799\":null,\"800\":13.72395167,\"801\":16.644429649999999,\"802\":13.775820789999999,\"803\":19.034810709999999,\"804\":14.762074500000001,\"805\":17.163554600000001,\"806\":23.195056959999999,\"807\":21.075411150000001,\"808\":18.890395770000001,\"809\":20.02513716,\"810\":14.19816715,\"811\":null,\"812\":null,\"813\":15.05001669,\"814\":null,\"815\":16.76336225,\"816\":17.247289309999999,\"817\":19.043822769999998,\"818\":19.876806510000002,\"819\":15.408561219999999,\"820\":16.63081472,\"821\":15.678366349999999,\"822\":16.619728200000001,\"823\":null,\"824\":null,\"825\":null,\"826\":null,\"827\":null,\"828\":13.38304907,\"829\":15.901187520000001,\"830\":null,\"831\":null,\"832\":18.522568499999998,\"833\":null,\"834\":null,\"835\":15.26932242,\"836\":null,\"837\":17.637747300000001,\"838\":14.974214399999999,\"839\":16.842686189999998,\"840\":null,\"841\":null,\"842\":14.4667011,\"843\":17.200327819999998,\"844\":null,\"845\":null,\"846\":20.047359159999999,\"847\":null,\"848\":null,\"849\":14.183377739999999,\"850\":20.556024829999998,\"851\":null,\"852\":19.258226690000001,\"853\":null,\"854\":20.58757194,\"855\":16.6493793,\"856\":18.117138799999999,\"857\":20.802340170000001,\"858\":13.287043300000001,\"859\":15.40098733,\"860\":null,\"861\":14.67102631,\"862\":null,\"863\":18.728509720000002,\"864\":16.756207329999999,\"865\":15.93408385,\"866\":15.105897300000001,\"867\":null,\"868\":null,\"869\":17.398321660000001,\"870\":13.66192056,\"871\":17.91383939,\"872\":21.451900049999999,\"873\":17.632955089999999,\"874\":16.14938678,\"875\":null,\"876\":14.661620490000001,\"877\":16.790655910000002,\"878\":12.618608869999999,\"879\":16.668747270000001,\"880\":15.47653292,\"881\":null,\"882\":15.61697337,\"883\":17.378029600000001,\"884\":null,\"885\":null,\"886\":15.2820269,\"887\":null,\"888\":17.502891930000001,\"889\":16.764209269999998,\"890\":17.42555561,\"891\":17.848531909999998,\"892\":15.89449904,\"893\":null,\"894\":20.315438159999999,\"895\":17.561807630000001,\"896\":15.77663911,\"897\":17.977764199999999,\"898\":19.720232379999999,\"899\":17.602582779999999,\"900\":15.92849348,\"901\":null,\"902\":14.630336570000001,\"903\":15.2291788,\"904\":17.276824009999999,\"905\":null,\"906\":13.38304907,\"907\":null,\"908\":15.77244294,\"909\":null,\"910\":null,\"911\":14.162740299999999,\"912\":null,\"913\":null,\"914\":23.345377030000002,\"915\":24.247699910000001,\"916\":24.099332650000001,\"917\":21.99703706,\"918\":22.794090310000001,\"919\":23.337919930000002,\"920\":21.49789814,\"921\":18.992511480000001,\"922\":null,\"923\":null,\"924\":null,\"925\":19.97370278,\"926\":17.936376020000001,\"927\":null,\"928\":null,\"929\":15.75259144,\"930\":19.476882490000001,\"931\":null,\"932\":17.52230471,\"933\":null,\"934\":15.44719667,\"935\":13.38304907,\"936\":null,\"937\":null,\"938\":15.76825547,\"939\":14.691845239999999,\"940\":null,\"941\":null,\"942\":19.96651082,\"943\":18.357778830000001,\"944\":18.725984950000001,\"945\":17.447917539999999,\"946\":13.38304907,\"947\":13.976944319999999,\"948\":19.301302450000001,\"949\":15.457709639999999,\"950\":18.7490168,\"951\":19.431361200000001,\"952\":18.561201319999999,\"953\":16.94457937,\"954\":19.64274194,\"955\":19.085814599999999,\"956\":null,\"957\":18.82588822,\"958\":null,\"959\":null,\"960\":16.867420209999999,\"961\":18.62918694,\"962\":18.58012064,\"963\":17.219342050000002,\"964\":20.330129929999998,\"965\":20.46639192,\"966\":17.245237029999998,\"967\":null,\"968\":null,\"969\":null,\"970\":20.707104659999999,\"971\":20.435073620000001,\"972\":null,\"973\":20.326240160000001,\"974\":null,\"975\":15.573474450000001,\"976\":16.021266659999998,\"977\":15.81898571,\"978\":15.13965728,\"979\":15.04927135,\"980\":14.204839639999999,\"981\":13.38304907,\"982\":19.90373177,\"983\":null,\"984\":16.75813922,\"985\":17.455419410000001,\"986\":null,\"987\":18.708769830000001,\"988\":15.83053033,\"989\":17.720624040000001,\"990\":19.686539459999999,\"991\":12.49719187,\"992\":18.046917990000001,\"993\":16.261105260000001,\"994\":15.77879222,\"995\":17.052117460000002,\"996\":18.601720270000001,\"997\":null,\"998\":null,\"999\":17.19119504,\"1000\":17.451225239999999,\"1001\":16.54045726,\"1002\":null,\"1003\":14.78950416,\"1004\":null,\"1005\":13.855070919999999,\"1006\":17.274286310000001,\"1007\":null,\"1008\":null,\"1009\":null,\"1010\":null,\"1011\":17.62771343,\"1012\":17.253236520000002,\"1013\":null,\"1014\":17.198211069999999,\"1015\":null,\"1016\":null,\"1017\":13.62912946,\"1018\":null,\"1019\":null,\"1020\":null,\"1021\":null,\"1022\":null,\"1023\":null,\"1024\":null,\"1025\":15.879727770000001,\"1026\":13.34668606,\"1027\":null,\"1028\":17.08722826,\"1029\":18.548091960000001,\"1030\":null,\"1031\":17.372717260000002,\"1032\":15.266328919999999,\"1033\":null,\"1034\":15.190787739999999,\"1035\":16.739190579999999,\"1036\":12.63811505,\"1037\":16.251382039999999,\"1038\":17.217281539999998,\"1039\":17.84823506,\"1040\":18.834194620000002,\"1041\":null,\"1042\":null,\"1043\":15.876265200000001,\"1044\":16.86180864,\"1045\":null,\"1046\":18.476378329999999,\"1047\":14.77035444,\"1048\":null,\"1049\":null,\"1050\":null,\"1051\":null,\"1052\":null,\"1053\":null,\"1054\":13.38304907,\"1055\":15.77467189,\"1056\":18.8624896,\"1057\":15.73236827,\"1058\":null,\"1059\":null,\"1060\":22.665820929999999,\"1061\":18.534450400000001,\"1062\":null,\"1063\":16.712354699999999,\"1064\":17.50831741,\"1065\":19.409256769999999,\"1066\":null,\"1067\":null,\"1068\":null,\"1069\":17.156464060000001,\"1070\":18.448096970000002,\"1071\":17.3977781,\"1072\":null,\"1073\":15.154975930000001,\"1074\":null,\"1075\":null,\"1076\":null,\"1077\":null,\"1078\":19.111444479999999,\"1079\":19.731853600000001,\"1080\":null,\"1081\":16.60681044,\"1082\":19.45096307,\"1083\":null,\"1084\":15.7042436,\"1085\":19.157008000000001,\"1086\":16.2074091,\"1087\":17.328603659999999,\"1088\":19.53109899,\"1089\":null,\"1090\":16.793398880000002,\"1091\":15.166100719999999,\"1092\":18.126733229999999,\"1093\":14.035363739999999,\"1094\":null,\"1095\":14.532438340000001,\"1096\":15.47235064,\"1097\":15.24014071,\"1098\":null,\"1099\":17.85313609,\"1100\":13.084505930000001,\"1101\":15.441604160000001,\"1102\":null,\"1103\":14.50117549,\"1104\":17.167632179999998,\"1105\":14.35578376,\"1106\":null,\"1107\":13.388405150000001,\"1108\":null,\"1109\":16.29391906,\"1110\":null,\"1111\":null,\"1112\":17.065386910000001,\"1113\":null,\"1114\":16.100531920000002,\"1115\":null,\"1116\":20.28660296,\"1117\":null,\"1118\":null,\"1119\":20.123845639999999,\"1120\":12.25226816,\"1121\":18.137806229999999,\"1122\":null,\"1123\":17.05742725,\"1124\":null,\"1125\":null,\"1126\":14.92848892,\"1127\":null,\"1128\":16.12828571,\"1129\":15.02141028,\"1130\":15.706498160000001,\"1131\":null,\"1132\":18.207844779999998,\"1133\":null,\"1134\":15.86952226,\"1135\":18.279509139999998,\"1136\":14.29629849,\"1137\":16.944686539999999,\"1138\":null,\"1139\":16.478458679999999,\"1140\":21.980304709999999,\"1141\":18.86582928,\"1142\":null,\"1143\":null,\"1144\":16.322634709999999,\"1145\":15.80941078,\"1146\":18.922058410000002,\"1147\":17.9203954,\"1148\":14.911919149999999,\"1149\":null,\"1150\":null,\"1151\":null,\"1152\":null,\"1153\":null,\"1154\":null,\"1155\":null,\"1156\":14.02939121,\"1157\":null,\"1158\":null,\"1159\":19.562600440000001,\"1160\":18.31125681,\"1161\":19.52659096,\"1162\":20.258300219999999,\"1163\":20.766742399999998,\"1164\":16.938784030000001,\"1165\":null,\"1166\":null,\"1167\":13.38304907,\"1168\":null,\"1169\":null,\"1170\":10.895477700000001,\"1171\":null,\"1172\":null,\"1173\":20.451902310000001,\"1174\":null,\"1175\":18.991358869999999,\"1176\":15.954127789999999,\"1177\":14.517025240000001,\"1178\":15.476398769999999,\"1179\":16.078016819999998,\"1180\":14.18167351,\"1181\":17.124532869999999,\"1182\":null,\"1183\":14.27550709,\"1184\":18.254510400000001,\"1185\":23.839320829999998,\"1186\":21.04347074,\"1187\":18.285021019999998,\"1188\":21.975578559999999,\"1189\":null,\"1190\":18.692871820000001,\"1191\":15.640661639999999,\"1192\":null,\"1193\":null,\"1194\":15.68803761,\"1195\":15.819123019999999,\"1196\":20.75557766,\"1197\":null,\"1198\":19.239348039999999,\"1199\":17.528075050000002,\"1200\":null,\"1201\":11.4206722,\"1202\":null,\"1203\":15.36780278,\"1204\":18.566186500000001,\"1205\":16.586911270000002,\"1206\":null,\"1207\":null,\"1208\":21.25030486,\"1209\":18.767929939999998,\"1210\":17.286731280000002,\"1211\":19.550215260000002,\"1212\":18.729428590000001,\"1213\":16.937363399999999,\"1214\":18.337511939999999,\"1215\":16.661139540000001,\"1216\":19.480678229999999,\"1217\":17.539585160000001,\"1218\":19.84113198,\"1219\":19.949118680000002,\"1220\":13.38304907,\"1221\":null,\"1222\":null,\"1223\":null,\"1224\":null,\"1225\":null,\"1226\":17.29808298,\"1227\":13.38304907,\"1228\":null,\"1229\":13.38304907,\"1230\":null,\"1231\":null,\"1232\":17.29060007,\"1233\":16.470941320000001,\"1234\":16.389765480000001,\"1235\":18.30279543,\"1236\":17.61362858,\"1237\":16.563530400000001,\"1238\":17.962369710000001,\"1239\":18.05161584,\"1240\":18.447953729999998,\"1241\":17.06362451,\"1242\":14.596849260000001,\"1243\":16.705731320000002,\"1244\":16.87346217,\"1245\":null,\"1246\":null,\"1247\":null,\"1248\":16.733441289999998,\"1249\":18.77862966,\"1250\":13.464936209999999,\"1251\":null,\"1252\":14.32506502,\"1253\":14.772682059999999,\"1254\":null,\"1255\":null,\"1256\":null,\"1257\":null,\"1258\":null,\"1259\":16.957636260000001,\"1260\":14.27639024,\"1261\":13.405496149999999,\"1262\":17.305867889999998,\"1263\":19.05102681,\"1264\":18.784680810000001,\"1265\":19.645379030000001,\"1266\":19.56245268,\"1267\":19.903865679999999,\"1268\":16.699739399999999,\"1269\":17.436285439999999,\"1270\":18.38139095,\"1271\":19.162252800000001,\"1272\":null,\"1273\":null,\"1274\":13.35145342,\"1275\":23.247050049999999,\"1276\":23.562070720000001,\"1277\":21.284414810000001,\"1278\":21.856121030000001,\"1279\":22.2787325,\"1280\":20.964824069999999,\"1281\":null,\"1282\":19.979838489999999,\"1283\":19.907874209999999,\"1284\":20.14831143,\"1285\":19.262649440000001,\"1286\":19.620443999999999,\"1287\":19.258231049999999,\"1288\":18.576444970000001,\"1289\":20.52955038,\"1290\":13.39518999,\"1291\":22.54559063,\"1292\":null,\"1293\":null,\"1294\":null,\"1295\":null,\"1296\":null,\"1297\":null,\"1298\":null,\"1299\":null,\"1300\":null,\"1301\":19.074633039999998,\"1302\":19.182787829999999,\"1303\":16.89314602,\"1304\":14.655854789999999,\"1305\":null,\"1306\":null,\"1307\":null,\"1308\":null,\"1309\":null,\"1310\":null,\"1311\":null,\"1312\":null,\"1313\":null,\"1314\":null,\"1315\":null,\"1316\":null,\"1317\":15.92830547,\"1318\":12.49212531,\"1319\":null,\"1320\":13.65515012,\"1321\":16.026586909999999,\"1322\":14.762675160000001,\"1323\":17.191859440000002,\"1324\":16.120578810000001,\"1325\":17.798986360000001,\"1326\":18.694341730000001,\"1327\":15.873056030000001,\"1328\":null,\"1329\":null,\"1330\":19.18170932,\"1331\":17.79327915,\"1332\":17.604967250000001,\"1333\":19.04489113,\"1334\":null,\"1335\":20.15500179,\"1336\":20.449877860000001,\"1337\":null,\"1338\":12.649955800000001,\"1339\":null,\"1340\":14.84011673,\"1341\":14.917785439999999,\"1342\":null,\"1343\":null,\"1344\":13.214098030000001,\"1345\":17.682470370000001,\"1346\":15.19541362,\"1347\":14.10247743,\"1348\":null,\"1349\":null,\"1350\":14.766539659999999,\"1351\":17.858446539999999,\"1352\":13.934434899999999,\"1353\":20.757804050000001,\"1354\":null,\"1355\":14.8088926,\"1356\":16.397079009999999,\"1357\":null,\"1358\":null,\"1359\":null,\"1360\":13.38304907,\"1361\":null,\"1362\":12.692405880000001,\"1363\":15.75066853,\"1364\":16.45215396,\"1365\":17.233028000000001,\"1366\":17.3160141,\"1367\":null,\"1368\":21.192944480000001,\"1369\":17.862556940000001,\"1370\":null,\"1371\":18.225766499999999,\"1372\":16.910132300000001,\"1373\":17.756258209999999,\"1374\":16.529160869999998,\"1375\":null,\"1376\":null,\"1377\":null,\"1378\":17.855824330000001,\"1379\":17.718532840000002,\"1380\":15.97715324,\"1381\":18.78389104,\"1382\":23.445028990000001,\"1383\":21.46396055,\"1384\":null,\"1385\":null,\"1386\":19.032153319999999,\"1387\":16.932585100000001,\"1388\":16.561546190000001,\"1389\":19.78344869,\"1390\":null,\"1391\":null,\"1392\":19.324207749999999,\"1393\":18.551152049999999,\"1394\":null,\"1395\":null,\"1396\":null,\"1397\":16.386068829999999,\"1398\":14.89313578,\"1399\":null,\"1400\":13.85082968,\"1401\":18.73228319,\"1402\":17.69296156,\"1403\":17.971754659999998,\"1404\":17.998175060000001,\"1405\":20.273392470000001,\"1406\":18.88729957,\"1407\":16.57331667,\"1408\":14.80229338,\"1409\":19.133441550000001,\"1410\":14.435420629999999,\"1411\":12.983522109999999,\"1412\":17.840865829999998,\"1413\":null,\"1414\":null,\"1415\":null,\"1416\":14.17285232,\"1417\":19.514816960000001,\"1418\":18.561631649999999,\"1419\":null,\"1420\":14.65398293,\"1421\":null,\"1422\":17.960007449999999,\"1423\":20.235560629999998,\"1424\":19.116388440000001,\"1425\":20.63727089,\"1426\":19.177319170000001,\"1427\":18.842115660000001,\"1428\":17.861091850000001,\"1429\":16.261574469999999,\"1430\":16.920075149999999,\"1431\":20.649078429999999,\"1432\":15.806537690000001,\"1433\":17.60718954,\"1434\":16.31782823,\"1435\":15.055811690000001,\"1436\":19.34829289,\"1437\":20.677040810000001,\"1438\":17.793127859999998,\"1439\":null,\"1440\":null,\"1441\":null,\"1442\":19.700261909999998,\"1443\":null,\"1444\":null,\"1445\":15.72390847,\"1446\":null,\"1447\":null,\"1448\":13.511978040000001,\"1449\":null,\"1450\":null,\"1451\":null,\"1452\":null,\"1453\":13.91724147,\"1454\":14.44551229,\"1455\":18.114704450000001,\"1456\":19.494050550000001,\"1457\":18.050406779999999,\"1458\":null,\"1459\":16.60516702,\"1460\":null,\"1461\":13.169760520000001,\"1462\":null,\"1463\":null,\"1464\":null,\"1465\":null,\"1466\":18.048653890000001,\"1467\":16.257431220000001,\"1468\":15.481867830000001,\"1469\":11.75766336,\"1470\":17.387185070000001,\"1471\":15.80477321,\"1472\":15.74682413,\"1473\":17.79195168,\"1474\":19.578826960000001,\"1475\":15.402712599999999,\"1476\":14.93776183,\"1477\":22.530201890000001,\"1478\":null,\"1479\":19.821510270000001,\"1480\":17.554605800000001,\"1481\":17.47768477,\"1482\":15.62507222,\"1483\":20.210983030000001,\"1484\":14.2089553,\"1485\":16.458016430000001,\"1486\":16.728276860000001,\"1487\":14.19951842,\"1488\":16.95175914,\"1489\":19.393044880000002,\"1490\":null,\"1491\":null,\"1492\":12.47475824,\"1493\":18.308059830000001,\"1494\":14.13692022,\"1495\":14.662235000000001,\"1496\":null,\"1497\":21.411050979999999,\"1498\":22.35477641,\"1499\":20.59291267,\"1500\":20.851916020000001,\"1501\":15.398737799999999,\"1502\":13.79360073,\"1503\":16.80621855,\"1504\":18.032584020000002,\"1505\":16.243943600000001,\"1506\":20.614683370000002,\"1507\":13.951268969999999,\"1508\":null,\"1509\":17.729236100000001,\"1510\":15.12133315,\"1511\":20.724145159999999,\"1512\":19.676961070000001,\"1513\":14.35729832,\"1514\":null,\"1515\":17.948391220000001,\"1516\":13.38304907,\"1517\":16.070361689999999,\"1518\":15.529384029999999,\"1519\":15.54514157,\"1520\":22.457585600000002,\"1521\":13.623232740000001,\"1522\":13.04175833,\"1523\":15.586007820000001,\"1524\":21.331029439999998,\"1525\":16.851313579999999,\"1526\":18.180461650000002,\"1527\":17.756668869999999,\"1528\":20.465808500000001,\"1529\":19.415448390000002,\"1530\":17.153448170000001,\"1531\":17.860450279999998,\"1532\":16.95358001,\"1533\":null,\"1534\":16.004323769999999,\"1535\":23.382164939999999,\"1536\":22.704570499999999,\"1537\":24.299693250000001,\"1538\":17.349797330000001,\"1539\":20.826662809999998,\"1540\":19.262417209999999,\"1541\":20.323557990000001,\"1542\":18.579833220000001,\"1543\":21.990424260000001,\"1544\":15.7922502,\"1545\":13.779374990000001,\"1546\":17.191696879999998,\"1547\":18.913616040000001,\"1548\":18.220140350000001,\"1549\":17.677621760000001,\"1550\":16.413177279999999,\"1551\":21.67160252,\"1552\":17.09091956,\"1553\":16.47273487,\"1554\":15.558885050000001,\"1555\":null,\"1556\":20.855384040000001,\"1557\":null,\"1558\":16.211667590000001,\"1559\":17.032246749999999,\"1560\":16.424013290000001,\"1561\":14.62523148,\"1562\":17.26776774,\"1563\":null,\"1564\":18.688953980000001,\"1565\":15.096623040000001,\"1566\":null,\"1567\":15.92668005,\"1568\":null,\"1569\":null,\"1570\":null,\"1571\":null,\"1572\":13.93457092,\"1573\":16.128827829999999,\"1574\":null,\"1575\":null,\"1576\":null,\"1577\":15.20803138,\"1578\":null,\"1579\":null,\"1580\":null,\"1581\":null,\"1582\":null,\"1583\":null,\"1584\":14.52268005,\"1585\":21.011447709999999,\"1586\":19.7085589,\"1587\":19.397744070000002,\"1588\":18.229045200000002,\"1589\":18.163559930000002,\"1590\":18.793279160000001,\"1591\":16.670048779999998,\"1592\":19.119180709999998,\"1593\":17.94165057,\"1594\":19.71622533,\"1595\":17.919678130000001,\"1596\":18.940151019999998,\"1597\":17.18969195,\"1598\":19.611201260000001,\"1599\":16.366386439999999,\"1600\":18.52215915,\"1601\":19.851896620000002,\"1602\":18.067179589999999,\"1603\":17.282428599999999,\"1604\":19.082744609999999,\"1605\":19.505189609999999,\"1606\":19.347878919999999,\"1607\":13.38304907,\"1608\":22.043723839999998,\"1609\":15.22517358,\"1610\":16.45406122,\"1611\":null,\"1612\":17.150960449999999,\"1613\":17.506863890000002,\"1614\":15.48678031,\"1615\":16.465613319999999,\"1616\":18.033161329999999,\"1617\":13.788871029999999,\"1618\":18.74620461,\"1619\":15.250809350000001,\"1620\":null,\"1621\":null,\"1622\":null,\"1623\":17.919234580000001,\"1624\":15.855219719999999,\"1625\":18.056621490000001,\"1626\":17.25768583,\"1627\":null,\"1628\":18.36992532,\"1629\":16.40735845,\"1630\":21.869653,\"1631\":19.314728880000001,\"1632\":null,\"1633\":19.306118739999999,\"1634\":20.652583249999999,\"1635\":null,\"1636\":null,\"1637\":null,\"1638\":13.38304907,\"1639\":19.106292190000001,\"1640\":14.971308329999999,\"1641\":null,\"1642\":null,\"1643\":14.227844060000001,\"1644\":null,\"1645\":null,\"1646\":17.257577080000001,\"1647\":null,\"1648\":null,\"1649\":19.418131580000001,\"1650\":null,\"1651\":20.1709891,\"1652\":18.708047019999999,\"1653\":null,\"1654\":null,\"1655\":null,\"1656\":null,\"1657\":19.442606059999999,\"1658\":20.354427869999999,\"1659\":17.959908949999999,\"1660\":null,\"1661\":null,\"1662\":null,\"1663\":null,\"1664\":20.257241960000002,\"1665\":18.19958149,\"1666\":22.04817053,\"1667\":16.84283499,\"1668\":17.183027859999999,\"1669\":21.579351070000001,\"1670\":14.39471152,\"1671\":null,\"1672\":17.57667095,\"1673\":16.91212179,\"1674\":15.92202509,\"1675\":16.507798059999999,\"1676\":16.91401656,\"1677\":17.163700429999999,\"1678\":17.557979110000002,\"1679\":19.101833119999998,\"1680\":16.456465290000001,\"1681\":18.64098971,\"1682\":18.965751359999999,\"1683\":null,\"1684\":null,\"1685\":null,\"1686\":null,\"1687\":16.205335590000001,\"1688\":18.606175090000001,\"1689\":15.31713674,\"1690\":16.673844580000001,\"1691\":13.38304907,\"1692\":null,\"1693\":null,\"1694\":null,\"1695\":18.237525439999999,\"1696\":14.02639048,\"1697\":null,\"1698\":18.551745459999999,\"1699\":null,\"1700\":null,\"1701\":16.468635320000001,\"1702\":16.104402539999999,\"1703\":17.99401202,\"1704\":13.89771573,\"1705\":null,\"1706\":15.83810035,\"1707\":17.962060940000001,\"1708\":22.18307802,\"1709\":18.290489690000001,\"1710\":16.924164380000001,\"1711\":19.359503700000001,\"1712\":18.054845329999999,\"1713\":null,\"1714\":null,\"1715\":null,\"1716\":16.91470786,\"1717\":15.99432711,\"1718\":18.60930935,\"1719\":16.942213800000001,\"1720\":19.066820929999999,\"1721\":18.78129655,\"1722\":17.430071720000001,\"1723\":null,\"1724\":19.49135137,\"1725\":14.85358871,\"1726\":14.18481746,\"1727\":14.91274851,\"1728\":18.209521420000002,\"1729\":null,\"1730\":12.65191389,\"1731\":20.341980979999999,\"1732\":17.313194370000002,\"1733\":null,\"1734\":14.868802710000001,\"1735\":null,\"1736\":13.38304907,\"1737\":17.227074099999999,\"1738\":null,\"1739\":null,\"1740\":17.75210354,\"1741\":22.598724010000002,\"1742\":20.318383270000002,\"1743\":20.52371917,\"1744\":20.891781420000001,\"1745\":18.707332019999999,\"1746\":16.122236430000001,\"1747\":null,\"1748\":18.915985750000001,\"1749\":16.941293250000001,\"1750\":null,\"1751\":17.102662160000001,\"1752\":14.24812573,\"1753\":15.84473444,\"1754\":12.92074719,\"1755\":null,\"1756\":17.895988209999999,\"1757\":null,\"1758\":17.560323839999999,\"1759\":15.247113629999999,\"1760\":16.860414030000001,\"1761\":14.088490589999999,\"1762\":null,\"1763\":17.644735180000001,\"1764\":16.880282480000002,\"1765\":null,\"1766\":15.88083747,\"1767\":14.750815879999999,\"1768\":15.282787989999999,\"1769\":21.772139240000001,\"1770\":null,\"1771\":16.577259290000001,\"1772\":18.497280849999999,\"1773\":19.960617679999999,\"1774\":null,\"1775\":null,\"1776\":null,\"1777\":19.296897430000001,\"1778\":19.159263760000002,\"1779\":18.899051570000001,\"1780\":18.855234070000002,\"1781\":null,\"1782\":22.290304760000002,\"1783\":null,\"1784\":25.392935810000001,\"1785\":24.85726288,\"1786\":17.05255395,\"1787\":26.238849070000001,\"1788\":23.852503729999999,\"1789\":20.942764350000001,\"1790\":19.1259938,\"1791\":null,\"1792\":null,\"1793\":16.79753491,\"1794\":17.240056930000002,\"1795\":17.20829389,\"1796\":null,\"1797\":19.36236375,\"1798\":null,\"1799\":13.38304907,\"1800\":17.997952869999999,\"1801\":null,\"1802\":15.52512707,\"1803\":17.324718229999998,\"1804\":20.383022709999999,\"1805\":21.487588039999999,\"1806\":20.70632883,\"1807\":null,\"1808\":16.416809820000001,\"1809\":null,\"1810\":13.38304907,\"1811\":17.298287309999999,\"1812\":13.38304907,\"1813\":20.623627630000001,\"1814\":22.47712233,\"1815\":null,\"1816\":20.052395629999999,\"1817\":null,\"1818\":19.02241712,\"1819\":18.44484023,\"1820\":17.83247068,\"1821\":18.787878750000001,\"1822\":19.208287519999999,\"1823\":19.09084472,\"1824\":19.050311310000001,\"1825\":23.435242169999999,\"1826\":20.527545180000001,\"1827\":19.400269909999999,\"1828\":23.447631659999999,\"1829\":22.01147787,\"1830\":21.88460306,\"1831\":20.885972679999998,\"1832\":22.799286129999999,\"1833\":23.17485237,\"1834\":22.021034329999999,\"1835\":23.333109589999999,\"1836\":20.464708300000002,\"1837\":21.740456640000002,\"1838\":21.636711170000002,\"1839\":23.588386539999998,\"1840\":20.54693146,\"1841\":22.953247829999999,\"1842\":16.471273589999999,\"1843\":19.429391760000001,\"1844\":20.136003769999999,\"1845\":18.973140109999999,\"1846\":21.106253379999998,\"1847\":null,\"1848\":16.778120940000001,\"1849\":23.356964189999999,\"1850\":21.96417448,\"1851\":19.812183390000001,\"1852\":22.684173210000001,\"1853\":22.04708127,\"1854\":20.31912728,\"1855\":21.425075069999998,\"1856\":14.63422651,\"1857\":18.050990259999999,\"1858\":18.654737220000001,\"1859\":21.485588419999999,\"1860\":16.79126578,\"1861\":18.15012011,\"1862\":15.7578993,\"1863\":16.175788749999999,\"1864\":19.176343899999999,\"1865\":null,\"1866\":13.38304907,\"1867\":16.927445689999999,\"1868\":17.788566029999998,\"1869\":18.016426280000001,\"1870\":null,\"1871\":13.38304907,\"1872\":19.027384319999999,\"1873\":16.13685581,\"1874\":19.26440723,\"1875\":null,\"1876\":17.19089877,\"1877\":17.182344650000001,\"1878\":14.361900970000001,\"1879\":null,\"1880\":null,\"1881\":null,\"1882\":null,\"1883\":null,\"1884\":null,\"1885\":null,\"1886\":15.73501651,\"1887\":16.855539100000002,\"1888\":21.246965939999999,\"1889\":13.44897651,\"1890\":15.42464784,\"1891\":18.920009530000002,\"1892\":17.881693940000002,\"1893\":16.232987789999999,\"1894\":20.170821830000001,\"1895\":null,\"1896\":null,\"1897\":null,\"1898\":17.56929882,\"1899\":21.11019443,\"1900\":16.278242909999999,\"1901\":14.80837309,\"1902\":14.08422386,\"1903\":null,\"1904\":14.545593739999999,\"1905\":null,\"1906\":13.38304907,\"1907\":null,\"1908\":15.024505270000001,\"1909\":15.520418810000001,\"1910\":null,\"1911\":17.210106920000001,\"1912\":15.73236006,\"1913\":13.38304907,\"1914\":16.84552948,\"1915\":15.89136442,\"1916\":19.339947599999999,\"1917\":null,\"1918\":13.38304907,\"1919\":null,\"1920\":null,\"1921\":13.38304907,\"1922\":null,\"1923\":null,\"1924\":null,\"1925\":13.083283570000001,\"1926\":null,\"1927\":16.76792958,\"1928\":17.26035392,\"1929\":15.25540417,\"1930\":18.098453039999999,\"1931\":19.81994384,\"1932\":15.34688308,\"1933\":18.19835707,\"1934\":16.902562119999999,\"1935\":16.008497160000001,\"1936\":null,\"1937\":15.042791510000001,\"1938\":15.812498229999999,\"1939\":19.897199319999999,\"1940\":17.213771019999999,\"1941\":19.006449239999998,\"1942\":17.257060989999999,\"1943\":17.24895326,\"1944\":19.23548005,\"1945\":14.85438139,\"1946\":14.78059835,\"1947\":null,\"1948\":null,\"1949\":18.950132159999999,\"1950\":12.16167714,\"1951\":15.30390813,\"1952\":13.368506829999999,\"1953\":19.122410779999999,\"1954\":15.309256270000001,\"1955\":14.76610022,\"1956\":null,\"1957\":null,\"1958\":17.607639469999999,\"1959\":16.263432330000001,\"1960\":17.994711550000002,\"1961\":17.663916990000001,\"1962\":14.348209600000001,\"1963\":13.38304907,\"1964\":17.771404,\"1965\":18.162176129999999,\"1966\":13.96040975,\"1967\":15.60853474,\"1968\":16.447320019999999,\"1969\":16.689408050000001,\"1970\":17.268522619999999,\"1971\":23.398120519999999,\"1972\":16.452635600000001,\"1973\":16.256221010000001,\"1974\":null,\"1975\":null,\"1976\":null,\"1977\":16.773947530000001,\"1978\":16.23501912,\"1979\":14.98018491,\"1980\":null,\"1981\":17.784861459999998,\"1982\":20.717307040000002,\"1983\":null,\"1984\":16.393240930000001,\"1985\":19.37165079,\"1986\":20.31933707,\"1987\":20.13266844,\"1988\":20.30545596,\"1989\":20.87006572,\"1990\":19.579158880000001,\"1991\":19.357794599999998,\"1992\":19.679362789999999,\"1993\":18.976149459999998,\"1994\":null,\"1995\":17.976666730000002,\"1996\":18.391392329999999,\"1997\":20.22420885,\"1998\":17.17354164,\"1999\":20.487399539999998,\"2000\":17.9851293,\"2001\":18.771076619999999,\"2002\":20.055220460000001,\"2003\":13.63910501,\"2004\":18.431346900000001,\"2005\":null,\"2006\":null,\"2007\":13.69571857,\"2008\":null,\"2009\":18.52294603,\"2010\":16.172520630000001,\"2011\":16.949283789999999,\"2012\":22.33363705,\"2013\":null,\"2014\":19.210829149999999,\"2015\":null,\"2016\":null,\"2017\":null,\"2018\":null,\"2019\":15.87508066,\"2020\":null,\"2021\":19.443795040000001,\"2022\":15.05894556,\"2023\":16.968661820000001,\"2024\":null,\"2025\":null,\"2026\":null,\"2027\":null,\"2028\":17.592744289999999,\"2029\":14.347141499999999,\"2030\":16.666447819999998,\"2031\":17.65380132,\"2032\":17.946399249999999,\"2033\":13.525842170000001,\"2034\":null,\"2035\":21.183744839999999,\"2036\":18.937518059999999,\"2037\":17.60734725,\"2038\":null,\"2039\":17.187739489999998,\"2040\":13.38304907,\"2041\":20.3092066,\"2042\":null,\"2043\":null,\"2044\":17.615586279999999,\"2045\":null,\"2046\":13.704900009999999,\"2047\":null,\"2048\":null,\"2049\":15.32818354,\"2050\":null,\"2051\":17.588860180000001,\"2052\":16.952226249999999,\"2053\":13.38304907,\"2054\":17.947679860000001,\"2055\":17.332558150000001,\"2056\":18.562533429999998,\"2057\":null,\"2058\":null,\"2059\":null,\"2060\":null,\"2061\":null,\"2062\":null,\"2063\":null,\"2064\":null,\"2065\":16.414787319999998,\"2066\":15.82723841,\"2067\":17.16356072,\"2068\":20.31125055,\"2069\":null,\"2070\":15.59551781,\"2071\":19.201495049999998,\"2072\":16.733243040000001,\"2073\":16.029313219999999,\"2074\":null,\"2075\":18.69577408,\"2076\":20.915355399999999,\"2077\":21.667320839999999,\"2078\":15.022819480000001,\"2079\":17.88140636,\"2080\":18.69935577,\"2081\":15.47603557,\"2082\":null,\"2083\":20.90310281,\"2084\":16.004050809999999,\"2085\":13.60040103,\"2086\":null,\"2087\":14.67630656,\"2088\":null,\"2089\":14.76610022,\"2090\":21.860976180000002,\"2091\":21.765382639999998,\"2092\":null,\"2093\":20.806913649999998,\"2094\":null,\"2095\":11.98959222,\"2096\":15.3342025,\"2097\":null,\"2098\":null,\"2099\":null,\"2100\":17.74569979,\"2101\":18.611261169999999,\"2102\":null,\"2103\":null,\"2104\":null,\"2105\":null,\"2106\":13.78827808,\"2107\":18.219796509999998,\"2108\":19.257606379999999,\"2109\":null,\"2110\":17.353339290000001,\"2111\":null,\"2112\":15.91612844,\"2113\":16.522296610000002,\"2114\":15.30023512,\"2115\":16.976712899999999,\"2116\":15.50100769,\"2117\":16.650610570000001,\"2118\":null,\"2119\":17.437312349999999,\"2120\":16.047583629999998,\"2121\":null,\"2122\":null,\"2123\":13.38304907,\"2124\":null,\"2125\":15.25526939,\"2126\":17.347163120000001,\"2127\":null,\"2128\":15.30946,\"2129\":17.138118429999999,\"2130\":18.02877101,\"2131\":null,\"2132\":null,\"2133\":14.5530262,\"2134\":null,\"2135\":22.7974499,\"2136\":18.276826360000001,\"2137\":16.087063560000001,\"2138\":18.89933606,\"2139\":13.73532747,\"2140\":16.869997519999998,\"2141\":17.071916829999999,\"2142\":null,\"2143\":null,\"2144\":17.155404440000002,\"2145\":15.624566590000001,\"2146\":null,\"2147\":16.156790539999999,\"2148\":17.552673500000001,\"2149\":18.646415869999998,\"2150\":14.005442840000001,\"2151\":17.76410577,\"2152\":17.156999930000001,\"2153\":18.52184548,\"2154\":null,\"2155\":14.90454227,\"2156\":null,\"2157\":null,\"2158\":20.412663550000001,\"2159\":13.881056490000001,\"2160\":15.274932980000001,\"2161\":20.476031330000001,\"2162\":21.128567589999999,\"2163\":18.591803420000002,\"2164\":null,\"2165\":16.241437730000001,\"2166\":null,\"2167\":null,\"2168\":null,\"2169\":null,\"2170\":null,\"2171\":null,\"2172\":19.752072569999999,\"2173\":23.738425500000002,\"2174\":20.313741950000001,\"2175\":23.018562639999999,\"2176\":17.186062020000001,\"2177\":null,\"2178\":null,\"2179\":20.288847390000001,\"2180\":12.404165409999999,\"2181\":null,\"2182\":14.647040799999999,\"2183\":null,\"2184\":17.85122329,\"2185\":null,\"2186\":18.445869330000001,\"2187\":null,\"2188\":null,\"2189\":15.084109079999999,\"2190\":16.7053355,\"2191\":16.469864940000001,\"2192\":null,\"2193\":null,\"2194\":14.83179677,\"2195\":19.3656966,\"2196\":null,\"2197\":14.32569296,\"2198\":15.713212629999999,\"2199\":17.92362799,\"2200\":19.137019169999999,\"2201\":18.129426039999998,\"2202\":null,\"2203\":17.32099491,\"2204\":17.81313192,\"2205\":17.164140849999999,\"2206\":null,\"2207\":null,\"2208\":16.842395360000001,\"2209\":15.64547582,\"2210\":20.508714810000001,\"2211\":17.126544920000001,\"2212\":18.803208869999999,\"2213\":18.368366810000001,\"2214\":null,\"2215\":null,\"2216\":16.37872342,\"2217\":15.900165830000001,\"2218\":14.99548849,\"2219\":16.004609850000001,\"2220\":17.55761205,\"2221\":20.957718889999999,\"2222\":18.937349829999999,\"2223\":18.284669879999999,\"2224\":null,\"2225\":null,\"2226\":null,\"2227\":19.074060889999998,\"2228\":null,\"2229\":null,\"2230\":21.902548329999998,\"2231\":null,\"2232\":null,\"2233\":null,\"2234\":19.88980596,\"2235\":19.76396849,\"2236\":17.138232540000001,\"2237\":14.75556371,\"2238\":16.637378909999999,\"2239\":23.75332731,\"2240\":20.059355289999999,\"2241\":17.962999610000001,\"2242\":14.754844670000001,\"2243\":15.01530002,\"2244\":null,\"2245\":16.011584760000002,\"2246\":19.5720478,\"2247\":16.534067589999999,\"2248\":null,\"2249\":19.83699537,\"2250\":null,\"2251\":15.016195339999999,\"2252\":13.38304907,\"2253\":null,\"2254\":null,\"2255\":null,\"2256\":14.445360129999999,\"2257\":18.28911403,\"2258\":null,\"2259\":null,\"2260\":16.180532840000001,\"2261\":null,\"2262\":null,\"2263\":17.764032629999999,\"2264\":12.611045150000001,\"2265\":24.277784180000001,\"2266\":17.100077649999999,\"2267\":null,\"2268\":18.249988800000001,\"2269\":17.758734929999999,\"2270\":null,\"2271\":17.125686550000001,\"2272\":15.94802572,\"2273\":19.016112589999999,\"2274\":18.136999039999999,\"2275\":null,\"2276\":17.92047174,\"2277\":16.25316699,\"2278\":14.91106169,\"2279\":17.719562620000001,\"2280\":null,\"2281\":null,\"2282\":null,\"2283\":null,\"2284\":15.12232232,\"2285\":18.379603110000001,\"2286\":null,\"2287\":15.849841359999999,\"2288\":null,\"2289\":13.38304907,\"2290\":16.15035774,\"2291\":23.18851334,\"2292\":null,\"2293\":null,\"2294\":15.24449639,\"2295\":null,\"2296\":17.279910439999998,\"2297\":null,\"2298\":null,\"2299\":15.102292240000001,\"2300\":17.586683780000001,\"2301\":null,\"2302\":null,\"2303\":null,\"2304\":18.612797180000001,\"2305\":20.549147420000001,\"2306\":21.610954,\"2307\":17.155338950000001,\"2308\":17.74110825,\"2309\":19.061970299999999,\"2310\":18.12434159,\"2311\":null,\"2312\":17.167775979999998,\"2313\":null,\"2314\":16.362530939999999,\"2315\":17.20557204,\"2316\":16.769586230000002,\"2317\":null,\"2318\":null,\"2319\":13.916738,\"2320\":null,\"2321\":null,\"2322\":15.9624781,\"2323\":null,\"2324\":null,\"2325\":13.174851390000001,\"2326\":null,\"2327\":16.81893221,\"2328\":19.332929450000002,\"2329\":16.76227197,\"2330\":15.55936829,\"2331\":14.86574774,\"2332\":13.031869670000001,\"2333\":18.39042663,\"2334\":11.287167330000001,\"2335\":18.826951579999999,\"2336\":18.159682329999999,\"2337\":null,\"2338\":null,\"2339\":null,\"2340\":15.54974094,\"2341\":16.701416290000001,\"2342\":13.748104379999999,\"2343\":null,\"2344\":16.636855090000001,\"2345\":17.898590389999999,\"2346\":null,\"2347\":null,\"2348\":17.990851330000002,\"2349\":null,\"2350\":16.310748409999999,\"2351\":null,\"2352\":null,\"2353\":null,\"2354\":18.112223069999999,\"2355\":null,\"2356\":15.901965929999999,\"2357\":null,\"2358\":null,\"2359\":null,\"2360\":16.28475942,\"2361\":16.130891909999999,\"2362\":null,\"2363\":null,\"2364\":15.4227974,\"2365\":15.678141330000001,\"2366\":16.156941870000001,\"2367\":15.609592320000001,\"2368\":18.930581889999999,\"2369\":18.375423229999999,\"2370\":15.57234221,\"2371\":15.70461586,\"2372\":14.512930109999999,\"2373\":20.815637819999999,\"2374\":null,\"2375\":13.38304907,\"2376\":14.635842650000001,\"2377\":16.887589179999999,\"2378\":null,\"2379\":null,\"2380\":null,\"2381\":17.152434070000002,\"2382\":15.89306069,\"2383\":15.47594513,\"2384\":null,\"2385\":null,\"2386\":17.325922850000001,\"2387\":15.69829667,\"2388\":null,\"2389\":17.7842497,\"2390\":18.095667630000001,\"2391\":18.063374400000001,\"2392\":17.73656514,\"2393\":null,\"2394\":16.601340310000001,\"2395\":15.304939579999999,\"2396\":20.79461298,\"2397\":null,\"2398\":14.786692410000001,\"2399\":16.578997739999998,\"2400\":18.402263099999999,\"2401\":18.01374435,\"2402\":19.375729509999999,\"2403\":13.43972205,\"2404\":null,\"2405\":null,\"2406\":17.150592159999999,\"2407\":17.028333440000001,\"2408\":16.222700020000001,\"2409\":19.604874290000002,\"2410\":18.023681530000001,\"2411\":17.880179699999999,\"2412\":null,\"2413\":13.38304907,\"2414\":16.651653230000001,\"2415\":15.72808073,\"2416\":null,\"2417\":16.286479669999998,\"2418\":17.23079074,\"2419\":14.990809,\"2420\":14.62471545,\"2421\":17.90546286,\"2422\":null,\"2423\":15.883380369999999,\"2424\":null,\"2425\":null,\"2426\":null,\"2427\":null,\"2428\":15.840888509999999,\"2429\":15.83757278,\"2430\":13.83678564,\"2431\":17.072461000000001,\"2432\":14.350051089999999,\"2433\":11.76226389,\"2434\":16.451471170000001,\"2435\":null,\"2436\":13.38304907,\"2437\":15.89905229,\"2438\":16.110428089999999,\"2439\":18.116761579999999,\"2440\":20.9752875,\"2441\":16.514321249999998,\"2442\":null,\"2443\":null,\"2444\":14.857995069999999,\"2445\":14.169263259999999,\"2446\":16.588930990000002,\"2447\":16.985676909999999,\"2448\":null,\"2449\":null,\"2450\":null,\"2451\":19.508646559999999,\"2452\":17.135693939999999,\"2453\":null,\"2454\":14.227779119999999,\"2455\":null,\"2456\":18.34308562,\"2457\":null,\"2458\":null,\"2459\":null,\"2460\":17.78136873,\"2461\":17.881608920000002,\"2462\":13.90066206,\"2463\":13.65412079,\"2464\":15.89172726,\"2465\":19.169327790000001,\"2466\":14.935782039999999,\"2467\":null,\"2468\":null,\"2469\":null,\"2470\":16.185878039999999,\"2471\":null,\"2472\":20.358603290000001,\"2473\":null,\"2474\":16.96898757,\"2475\":15.87592516,\"2476\":17.65481346,\"2477\":null,\"2478\":null,\"2479\":17.24344018,\"2480\":13.6784566,\"2481\":17.177329140000001,\"2482\":14.13899076,\"2483\":null,\"2484\":16.792128609999999,\"2485\":18.20556547,\"2486\":null,\"2487\":16.319806029999999,\"2488\":18.507737200000001,\"2489\":null,\"2490\":15.37402777,\"2491\":null,\"2492\":16.509959030000001,\"2493\":19.015756249999999,\"2494\":18.836141900000001,\"2495\":17.433612149999998,\"2496\":19.852407,\"2497\":19.499584330000001,\"2498\":17.57120157,\"2499\":null,\"2500\":null,\"2501\":15.40638401,\"2502\":17.896880410000001,\"2503\":null,\"2504\":20.733523269999999,\"2505\":17.955955979999999,\"2506\":17.982183729999999,\"2507\":16.5801388,\"2508\":18.095561440000001,\"2509\":19.301331999999999,\"2510\":16.214619689999999,\"2511\":13.38304907,\"2512\":18.659281020000002,\"2513\":15.02118872,\"2514\":null,\"2515\":19.03127216,\"2516\":null,\"2517\":null,\"2518\":14.833989600000001,\"2519\":null,\"2520\":null,\"2521\":19.47968079,\"2522\":null,\"2523\":null,\"2524\":17.077558320000001,\"2525\":18.227121270000001,\"2526\":null,\"2527\":16.526893569999999,\"2528\":null,\"2529\":15.483727139999999,\"2530\":null,\"2531\":null,\"2532\":16.117571980000001,\"2533\":null,\"2534\":null,\"2535\":null,\"2536\":17.378332990000001,\"2537\":14.846967579999999,\"2538\":null,\"2539\":null,\"2540\":20.323264989999998,\"2541\":13.38304907,\"2542\":null,\"2543\":19.07997465,\"2544\":16.95977254,\"2545\":17.040744459999999,\"2546\":18.190247589999998,\"2547\":18.431579859999999,\"2548\":19.138240589999999,\"2549\":17.752772029999999,\"2550\":16.53226184,\"2551\":17.510646189999999,\"2552\":null,\"2553\":18.631310589999998,\"2554\":null,\"2555\":18.649422300000001,\"2556\":15.825472209999999,\"2557\":17.475066160000001,\"2558\":17.998555939999999,\"2559\":16.48385184,\"2560\":15.012844579999999,\"2561\":13.943479269999999,\"2562\":null,\"2563\":21.766994149999999,\"2564\":19.740730150000001,\"2565\":null,\"2566\":null,\"2567\":18.20461559,\"2568\":22.973776139999998,\"2569\":20.733049139999998,\"2570\":18.935597520000002,\"2571\":15.381823860000001,\"2572\":18.694691420000002,\"2573\":16.801971810000001,\"2574\":14.346340489999999,\"2575\":null,\"2576\":14.313433160000001,\"2577\":17.630803539999999,\"2578\":17.80480155,\"2579\":13.198946340000001,\"2580\":19.923822090000002,\"2581\":17.307385499999999,\"2582\":17.08419675,\"2583\":null,\"2584\":23.929270819999999,\"2585\":17.673841020000001,\"2586\":14.28221027,\"2587\":19.026397100000001,\"2588\":null,\"2589\":14.325972739999999,\"2590\":15.44952179,\"2591\":19.360839309999999,\"2592\":null,\"2593\":null,\"2594\":17.70254499,\"2595\":19.758126430000001,\"2596\":null,\"2597\":14.33082566,\"2598\":14.60391411,\"2599\":15.30084589,\"2600\":null,\"2601\":null,\"2602\":null,\"2603\":15.909392,\"2604\":null,\"2605\":14.009463159999999,\"2606\":17.590033049999999,\"2607\":19.991523449999999,\"2608\":null,\"2609\":21.20156931,\"2610\":19.073165039999999,\"2611\":19.185936609999999,\"2612\":null,\"2613\":null,\"2614\":null,\"2615\":22.322730570000001,\"2616\":null,\"2617\":15.425653649999999,\"2618\":18.315003969999999,\"2619\":16.085942289999998,\"2620\":15.422351519999999,\"2621\":13.70460078,\"2622\":null,\"2623\":21.518767629999999,\"2624\":19.646049730000001,\"2625\":18.265777740000001,\"2626\":14.015215510000001,\"2627\":11.17283327,\"2628\":null,\"2629\":null,\"2630\":null,\"2631\":21.007221430000001,\"2632\":18.59477759,\"2633\":17.304045429999999,\"2634\":null,\"2635\":16.115249599999999,\"2636\":16.16748303,\"2637\":17.04181182,\"2638\":21.649864520000001,\"2639\":20.192878069999999,\"2640\":22.28791223,\"2641\":22.715878180000001,\"2642\":null,\"2643\":null,\"2644\":18.36389981,\"2645\":13.565053519999999,\"2646\":12.86707927,\"2647\":21.89163769,\"2648\":null,\"2649\":18.532043869999999,\"2650\":14.91191633,\"2651\":14.73064935,\"2652\":null,\"2653\":21.506827600000001,\"2654\":null,\"2655\":23.697368090000001,\"2656\":18.940393060000002,\"2657\":22.068762799999998,\"2658\":21.964040449999999,\"2659\":null,\"2660\":25.152377000000001,\"2661\":21.276021320000002,\"2662\":21.198192169999999,\"2663\":19.6843003,\"2664\":16.242039800000001,\"2665\":18.065756759999999,\"2666\":26.734637450000001,\"2667\":17.83104677,\"2668\":18.948119129999998,\"2669\":22.42764893,\"2670\":20.028131680000001,\"2671\":21.214914409999999,\"2672\":21.494167690000001,\"2673\":null,\"2674\":17.353584139999999,\"2675\":16.062182180000001,\"2676\":14.365538750000001,\"2677\":13.71666295,\"2678\":15.523654090000001,\"2679\":18.552091610000002,\"2680\":16.29459627,\"2681\":13.995881990000001,\"2682\":15.75216301,\"2683\":null,\"2684\":13.38304907,\"2685\":15.250695289999999,\"2686\":18.691534959999998,\"2687\":16.63647121,\"2688\":16.926484980000002,\"2689\":13.67617493,\"2690\":17.48272274,\"2691\":null,\"2692\":null,\"2693\":null,\"2694\":15.91357853,\"2695\":null,\"2696\":16.91035832,\"2697\":null,\"2698\":16.572886879999999,\"2699\":null,\"2700\":16.113242580000001,\"2701\":18.54487984,\"2702\":null,\"2703\":null,\"2704\":13.38304907,\"2705\":15.28036108,\"2706\":16.252081619999998,\"2707\":21.756896449999999,\"2708\":17.93931912,\"2709\":19.774951399999999,\"2710\":23.922295349999999,\"2711\":null,\"2712\":19.022077490000001,\"2713\":null,\"2714\":21.807586310000001,\"2715\":23.287890709999999,\"2716\":15.60129806,\"2717\":20.06903299,\"2718\":21.274951850000001,\"2719\":19.62240388,\"2720\":20.278224089999998,\"2721\":19.392927820000001,\"2722\":24.589322500000002,\"2723\":20.03802726,\"2724\":19.151927659999998,\"2725\":15.714282320000001,\"2726\":18.787466120000001,\"2727\":21.041630049999998,\"2728\":16.247414979999998,\"2729\":null,\"2730\":20.409872780000001,\"2731\":18.634795059999998,\"2732\":17.678247209999998,\"2733\":null,\"2734\":13.685623680000001,\"2735\":15.804881549999999,\"2736\":18.473237900000001,\"2737\":19.253364619999999,\"2738\":14.85908045,\"2739\":null,\"2740\":null,\"2741\":17.085628190000001,\"2742\":18.330223499999999,\"2743\":null,\"2744\":20.27140777,\"2745\":15.192106320000001,\"2746\":null,\"2747\":17.99540709,\"2748\":null,\"2749\":null,\"2750\":16.39652499,\"2751\":null,\"2752\":null,\"2753\":20.008613740000001,\"2754\":17.77503441,\"2755\":12.56899085,\"2756\":15.49174655,\"2757\":15.121598110000001,\"2758\":null,\"2759\":16.023394639999999,\"2760\":null,\"2761\":null,\"2762\":18.086631319999999,\"2763\":null,\"2764\":18.598328649999999,\"2765\":16.000585990000001,\"2766\":15.16852426,\"2767\":11.21583751,\"2768\":17.786840380000001,\"2769\":13.93409273,\"2770\":19.03480686,\"2771\":null,\"2772\":16.074671609999999,\"2773\":null,\"2774\":18.722672339999999,\"2775\":19.34883061,\"2776\":16.206498280000002,\"2777\":15.226969520000001,\"2778\":14.988789260000001,\"2779\":null,\"2780\":15.752333589999999,\"2781\":15.33093654,\"2782\":16.269258069999999,\"2783\":16.72827689,\"2784\":18.237225710000001,\"2785\":null,\"2786\":21.219198899999999,\"2787\":17.172202460000001,\"2788\":19.85348381,\"2789\":17.29836044,\"2790\":null,\"2791\":null,\"2792\":18.02996563,\"2793\":null,\"2794\":18.784394540000001,\"2795\":null,\"2796\":14.257429,\"2797\":16.273648649999998,\"2798\":null,\"2799\":16.137515359999998,\"2800\":13.21824062,\"2801\":19.866727399999998,\"2802\":20.462597280000001,\"2803\":20.031517869999998,\"2804\":19.46622133,\"2805\":18.09867706,\"2806\":null,\"2807\":14.77835997,\"2808\":16.764938319999999,\"2809\":16.75240879,\"2810\":14.18914483,\"2811\":14.473455270000001,\"2812\":null,\"2813\":18.330699859999999,\"2814\":18.41775904,\"2815\":19.751353949999999,\"2816\":14.9639852,\"2817\":null,\"2818\":17.55507399,\"2819\":null,\"2820\":null,\"2821\":15.29220363,\"2822\":17.955955979999999,\"2823\":15.46309851,\"2824\":null,\"2825\":17.505082430000002,\"2826\":null,\"2827\":13.49217883,\"2828\":null,\"2829\":18.789247029999998,\"2830\":null,\"2831\":19.04916815,\"2832\":16.38483604,\"2833\":17.848504120000001,\"2834\":15.89535453,\"2835\":18.547694490000001,\"2836\":18.496595889999998,\"2837\":14.23716125,\"2838\":18.981554540000001,\"2839\":16.75767433,\"2840\":20.019141340000001,\"2841\":16.614049640000001,\"2842\":16.51446761,\"2843\":13.87001718,\"2844\":16.56184901,\"2845\":13.05544153,\"2846\":null,\"2847\":14.491483690000001,\"2848\":15.32671378,\"2849\":20.29165167,\"2850\":18.954024260000001,\"2851\":19.319663479999999,\"2852\":19.257720500000001,\"2853\":16.84361942,\"2854\":20.698551890000001,\"2855\":15.22356402,\"2856\":17.520993449999999,\"2857\":14.95704259,\"2858\":17.085132229999999,\"2859\":null,\"2860\":18.525115190000001,\"2861\":19.411490000000001,\"2862\":17.947704609999999,\"2863\":16.262849729999999,\"2864\":13.55825379,\"2865\":null,\"2866\":13.74576384,\"2867\":null,\"2868\":null,\"2869\":null,\"2870\":12.903673639999999,\"2871\":18.094468289999998,\"2872\":17.25412133,\"2873\":12.611045150000001,\"2874\":null,\"2875\":19.491217070000001,\"2876\":17.19819287,\"2877\":18.743396879999999,\"2878\":null,\"2879\":null,\"2880\":15.17252942,\"2881\":17.106069720000001,\"2882\":17.196480149999999,\"2883\":null,\"2884\":15.79768837,\"2885\":17.565720800000001,\"2886\":null,\"2887\":null,\"2888\":null,\"2889\":null,\"2890\":null,\"2891\":null,\"2892\":null,\"2893\":16.367080399999999,\"2894\":17.330009539999999,\"2895\":null,\"2896\":16.40161367,\"2897\":null,\"2898\":18.337314729999999,\"2899\":18.170519259999999,\"2900\":null,\"2901\":14.442356180000001,\"2902\":19.69978017,\"2903\":13.79959642,\"2904\":null,\"2905\":16.115453970000001,\"2906\":null,\"2907\":16.076411629999999,\"2908\":12.44313343,\"2909\":19.471724559999998,\"2910\":null,\"2911\":null,\"2912\":null,\"2913\":null,\"2914\":14.20286836,\"2915\":15.95250225,\"2916\":null,\"2917\":null,\"2918\":13.65201384,\"2919\":17.436399900000001,\"2920\":14.527320080000001,\"2921\":16.89959253,\"2922\":null,\"2923\":16.950271910000002,\"2924\":19.879717589999998,\"2925\":null,\"2926\":13.593312579999999,\"2927\":15.093553050000001,\"2928\":21.07409402,\"2929\":15.807656639999999,\"2930\":null,\"2931\":16.641245640000001,\"2932\":16.140379880000001,\"2933\":15.94920372,\"2934\":null,\"2935\":14.868138439999999,\"2936\":15.83799993,\"2937\":null,\"2938\":18.09583305,\"2939\":19.761600779999998,\"2940\":null,\"2941\":null,\"2942\":null,\"2943\":null,\"2944\":16.584173929999999,\"2945\":14.194777849999999,\"2946\":16.80947841,\"2947\":13.38304907,\"2948\":null,\"2949\":18.54888704,\"2950\":16.284211760000002,\"2951\":16.934858439999999,\"2952\":15.45582478,\"2953\":17.100534150000001,\"2954\":null,\"2955\":null,\"2956\":18.995585089999999,\"2957\":17.18857702,\"2958\":17.870028040000001,\"2959\":null,\"2960\":17.253202380000001,\"2961\":18.511859090000002,\"2962\":16.483676429999999,\"2963\":15.436051859999999,\"2964\":null,\"2965\":17.566581509999999,\"2966\":16.961358270000002,\"2967\":null,\"2968\":null,\"2969\":null,\"2970\":18.538674610000001,\"2971\":21.212131830000001,\"2972\":13.38304907,\"2973\":16.597842310000001,\"2974\":21.54123894,\"2975\":null,\"2976\":14.62192305,\"2977\":null,\"2978\":14.00161464,\"2979\":15.83077829,\"2980\":13.38304907,\"2981\":15.832102559999999,\"2982\":18.049148890000001,\"2983\":18.587084969999999,\"2984\":null,\"2985\":14.58052496,\"2986\":null,\"2987\":15.04817141,\"2988\":17.530249390000002,\"2989\":null,\"2990\":null,\"2991\":18.56459954,\"2992\":17.15459581,\"2993\":null,\"2994\":null,\"2995\":null,\"2996\":16.07701209,\"2997\":15.388606129999999,\"2998\":18.133580009999999,\"2999\":17.626052810000001,\"3000\":13.38304907,\"3001\":16.285697760000001,\"3002\":18.356114420000001,\"3003\":18.80203247,\"3004\":null,\"3005\":19.474126739999999,\"3006\":20.475453999999999,\"3007\":16.858762810000002,\"3008\":15.617343869999999,\"3009\":20.831686520000002,\"3010\":20.18960788,\"3011\":14.248338240000001,\"3012\":19.201294279999999,\"3013\":16.888554320000001,\"3014\":19.488853850000002,\"3015\":null,\"3016\":16.151404039999999,\"3017\":16.13326356,\"3018\":15.002727119999999,\"3019\":16.172388699999999,\"3020\":17.721396599999998,\"3021\":null,\"3022\":16.835526720000001,\"3023\":null,\"3024\":14.374532459999999,\"3025\":14.27967147,\"3026\":14.77045626,\"3027\":12.652208679999999,\"3028\":15.10247524,\"3029\":null,\"3030\":null,\"3031\":16.026388109999999,\"3032\":null,\"3033\":15.507839110000001,\"3034\":14.35303599,\"3035\":16.957093650000001,\"3036\":14.42530024,\"3037\":16.16437092,\"3038\":20.892381140000001,\"3039\":16.934156510000001,\"3040\":16.659379550000001,\"3041\":20.033011250000001,\"3042\":20.501459050000001,\"3043\":16.185775249999999,\"3044\":null,\"3045\":null,\"3046\":12.57255082,\"3047\":15.89586158,\"3048\":15.96489517,\"3049\":15.46193424,\"3050\":17.218468609999999,\"3051\":null,\"3052\":19.440632870000002,\"3053\":22.79447613,\"3054\":null,\"3055\":17.663818299999999,\"3056\":17.888976620000001,\"3057\":20.028143650000001,\"3058\":null,\"3059\":null,\"3060\":20.849479779999999,\"3061\":17.801564450000001,\"3062\":14.25536366,\"3063\":14.04544289,\"3064\":null,\"3065\":16.745493669999998,\"3066\":17.43466076,\"3067\":15.66017446,\"3068\":15.27224867,\"3069\":null,\"3070\":null,\"3071\":16.912329199999998,\"3072\":17.726268480000002,\"3073\":17.66500293,\"3074\":15.33367921,\"3075\":null,\"3076\":17.077917670000002,\"3077\":null,\"3078\":null,\"3079\":null,\"3080\":14.85150676,\"3081\":null,\"3082\":null,\"3083\":13.735588740000001,\"3084\":12.64140547,\"3085\":15.365360430000001,\"3086\":null,\"3087\":15.520400309999999,\"3088\":null,\"3089\":15.14688213,\"3090\":15.38001002,\"3091\":16.547919140000001,\"3092\":null,\"3093\":null,\"3094\":14.31166028,\"3095\":null,\"3096\":17.864663109999999,\"3097\":17.669799220000002,\"3098\":16.966486499999998,\"3099\":21.901898549999998,\"3100\":15.95016433,\"3101\":20.97005253,\"3102\":20.303431029999999,\"3103\":18.69857605,\"3104\":20.634746029999999,\"3105\":null,\"3106\":18.45089231,\"3107\":18.76373143,\"3108\":16.653286380000001,\"3109\":13.91434351,\"3110\":null,\"3111\":null,\"3112\":15.264646559999999,\"3113\":15.14141779,\"3114\":18.04627949,\"3115\":21.437479410000002,\"3116\":18.81078991,\"3117\":19.924754480000001,\"3118\":16.203463710000001,\"3119\":null,\"3120\":16.30831061,\"3121\":null,\"3122\":15.301633560000001,\"3123\":14.14280525,\"3124\":16.052743979999999,\"3125\":18.302112350000002,\"3126\":17.493807400000001,\"3127\":null,\"3128\":null,\"3129\":18.874192189999999,\"3130\":17.49697505,\"3131\":12.26251064,\"3132\":null,\"3133\":null,\"3134\":16.72572285,\"3135\":null,\"3136\":null,\"3137\":null,\"3138\":19.176237359999998,\"3139\":19.047061920000001,\"3140\":20.73309875,\"3141\":18.210975919999999,\"3142\":16.978562969999999,\"3143\":16.71306761,\"3144\":20.893016979999999,\"3145\":14.871731,\"3146\":16.436878279999998,\"3147\":16.873537800000001,\"3148\":15.36898598,\"3149\":18.241029050000002,\"3150\":null,\"3151\":14.62319413,\"3152\":17.097573990000001,\"3153\":14.480319379999999,\"3154\":20.00197262,\"3155\":19.220062389999999,\"3156\":16.980609569999999,\"3157\":null,\"3158\":null,\"3159\":null,\"3160\":null,\"3161\":21.810786709999999,\"3162\":16.899543919999999,\"3163\":null,\"3164\":18.00961216,\"3165\":null,\"3166\":15.405523479999999,\"3167\":null,\"3168\":15.24063361,\"3169\":17.23705154,\"3170\":null,\"3171\":null,\"3172\":null,\"3173\":13.59148794,\"3174\":null,\"3175\":null,\"3176\":null,\"3177\":null,\"3178\":15.69324273,\"3179\":14.755677240000001,\"3180\":16.74471788,\"3181\":17.406913360000001,\"3182\":18.702073250000002,\"3183\":null,\"3184\":null,\"3185\":null,\"3186\":null,\"3187\":13.733288590000001,\"3188\":null,\"3189\":null,\"3190\":null,\"3191\":15.28850171,\"3192\":17.65239922,\"3193\":17.811196079999998,\"3194\":12.733199669999999,\"3195\":17.206923710000002,\"3196\":18.47635992,\"3197\":19.077837039999999,\"3198\":21.358348299999999,\"3199\":18.19499995,\"3200\":17.309535740000001,\"3201\":null,\"3202\":null,\"3203\":null,\"3204\":null,\"3205\":16.777205649999999,\"3206\":19.287445330000001,\"3207\":null,\"3208\":16.129000210000001,\"3209\":19.13436183,\"3210\":18.474985459999999,\"3211\":18.259787119999999,\"3212\":16.993755530000001,\"3213\":16.971917009999998,\"3214\":21.682020770000001,\"3215\":18.663923860000001,\"3216\":16.612861290000002,\"3217\":20.218474830000002,\"3218\":20.7747469,\"3219\":15.5921539,\"3220\":17.095809410000001,\"3221\":19.56162432,\"3222\":15.90832801,\"3223\":19.602650400000002,\"3224\":15.768900329999999,\"3225\":16.018227469999999,\"3226\":14.97805501,\"3227\":null,\"3228\":null,\"3229\":19.249741610000001,\"3230\":null,\"3231\":18.231560760000001,\"3232\":17.228482230000001,\"3233\":18.939854449999999,\"3234\":18.154852779999999,\"3235\":null,\"3236\":19.65131702,\"3237\":null,\"3238\":18.23521066,\"3239\":15.88746645,\"3240\":null,\"3241\":null,\"3242\":null,\"3243\":null,\"3244\":null,\"3245\":null,\"3246\":null,\"3247\":16.140134239999998,\"3248\":14.873902749999999,\"3249\":17.483026689999999,\"3250\":18.373054679999999,\"3251\":null,\"3252\":15.425466630000001,\"3253\":18.59823927,\"3254\":18.032712669999999,\"3255\":14.39500297,\"3256\":16.079160569999999,\"3257\":14.808889280000001,\"3258\":15.72518236,\"3259\":null,\"3260\":17.652657909999998,\"3261\":12.913052560000001,\"3262\":null,\"3263\":19.40610217,\"3264\":19.23237731,\"3265\":15.088264219999999,\"3266\":18.15665778,\"3267\":null,\"3268\":null,\"3269\":16.07568367,\"3270\":null,\"3271\":14.89040359,\"3272\":13.78576017,\"3273\":null,\"3274\":null,\"3275\":14.366516499999999,\"3276\":15.8665032,\"3277\":null,\"3278\":null,\"3279\":14.781968040000001,\"3280\":null,\"3281\":12.21094575,\"3282\":14.97721323,\"3283\":17.40283763,\"3284\":16.925706210000001,\"3285\":14.465553330000001,\"3286\":14.84478198,\"3287\":15.547959929999999,\"3288\":17.753170879999999,\"3289\":null,\"3290\":14.14582858,\"3291\":18.114710540000001,\"3292\":null,\"3293\":16.459752080000001,\"3294\":15.95158715,\"3295\":22.513094760000001,\"3296\":15.10158313,\"3297\":16.07988349,\"3298\":16.827935530000001,\"3299\":17.145921609999998,\"3300\":16.813607309999998,\"3301\":18.50633006,\"3302\":18.619919800000002,\"3303\":17.223639429999999,\"3304\":16.822043749999999,\"3305\":null,\"3306\":17.12055281,\"3307\":null,\"3308\":15.13328055,\"3309\":18.53137379,\"3310\":16.208827299999999,\"3311\":17.20187056,\"3312\":20.22023952,\"3313\":17.75045648,\"3314\":14.813230089999999,\"3315\":17.655009410000002,\"3316\":13.490285910000001,\"3317\":null,\"3318\":null,\"3319\":null,\"3320\":18.05613499,\"3321\":16.715730090000001,\"3322\":14.99470241,\"3323\":12.923500369999999,\"3324\":17.784038930000001,\"3325\":15.97815615,\"3326\":19.218952420000001,\"3327\":null,\"3328\":12.461166329999999,\"3329\":null,\"3330\":15.07275563,\"3331\":19.882634240000002,\"3332\":19.373600679999999,\"3333\":13.38304907,\"3334\":18.583760009999999,\"3335\":16.9303746,\"3336\":null,\"3337\":16.19023726,\"3338\":15.222263549999999,\"3339\":15.72554003,\"3340\":null,\"3341\":17.118927379999999,\"3342\":18.47262263,\"3343\":17.446281540000001,\"3344\":null,\"3345\":17.394002260000001,\"3346\":16.2834155,\"3347\":13.68260471,\"3348\":null,\"3349\":null,\"3350\":null,\"3351\":18.53693195,\"3352\":null,\"3353\":null,\"3354\":13.97735644,\"3355\":null,\"3356\":20.243227959999999,\"3357\":14.51447138,\"3358\":null,\"3359\":15.09617545,\"3360\":21.128117939999999,\"3361\":22.425672809999998,\"3362\":14.66923147,\"3363\":21.815837800000001,\"3364\":20.325182349999999,\"3365\":21.248529520000002,\"3366\":22.30066781,\"3367\":null,\"3368\":17.317698719999999,\"3369\":null,\"3370\":14.39836444,\"3371\":null,\"3372\":17.23215038,\"3373\":15.18996153,\"3374\":null,\"3375\":null,\"3376\":19.76495061,\"3377\":null,\"3378\":18.591620280000001,\"3379\":19.588272310000001,\"3380\":18.95185656,\"3381\":16.858458819999999,\"3382\":14.074548630000001,\"3383\":null,\"3384\":18.498286839999999,\"3385\":17.68603294,\"3386\":17.37233371,\"3387\":null,\"3388\":null,\"3389\":17.955935929999999,\"3390\":null,\"3391\":17.20720786,\"3392\":13.83152355,\"3393\":14.14772812,\"3394\":16.674680070000001,\"3395\":15.29509848,\"3396\":17.085013870000001,\"3397\":null,\"3398\":14.8285544,\"3399\":null,\"3400\":null,\"3401\":null,\"3402\":16.85232216,\"3403\":17.548070970000001,\"3404\":15.592797300000001,\"3405\":null,\"3406\":16.573289590000002,\"3407\":null,\"3408\":null,\"3409\":null,\"3410\":16.450770800000001,\"3411\":14.549136819999999,\"3412\":14.41100101,\"3413\":18.066608760000001,\"3414\":null,\"3415\":null,\"3416\":18.14419947,\"3417\":15.911540929999999,\"3418\":16.119498969999999,\"3419\":18.79813832,\"3420\":16.144195870000001,\"3421\":17.894915829999999,\"3422\":null,\"3423\":null,\"3424\":14.339428440000001,\"3425\":18.281347879999998,\"3426\":null,\"3427\":20.182621919999999,\"3428\":15.20847303,\"3429\":19.99852477,\"3430\":17.119898460000002,\"3431\":null,\"3432\":19.30341233,\"3433\":null,\"3434\":16.007680359999998,\"3435\":null,\"3436\":null,\"3437\":15.898124660000001,\"3438\":18.896242659999999,\"3439\":16.17081937,\"3440\":15.915652639999999,\"3441\":null,\"3442\":16.66820556,\"3443\":13.91062582,\"3444\":18.041837040000001,\"3445\":13.995749289999999,\"3446\":16.610566070000001,\"3447\":14.747737949999999,\"3448\":null,\"3449\":null,\"3450\":null,\"3451\":null,\"3452\":null,\"3453\":null,\"3454\":null,\"3455\":null,\"3456\":null,\"3457\":null,\"3458\":null,\"3459\":19.55044461,\"3460\":null,\"3461\":16.90486872,\"3462\":15.635017550000001,\"3463\":null,\"3464\":null,\"3465\":null,\"3466\":null,\"3467\":15.091123489999999,\"3468\":null,\"3469\":null,\"3470\":19.901006429999999,\"3471\":14.65142298,\"3472\":null,\"3473\":null,\"3474\":null,\"3475\":16.865171140000001,\"3476\":17.156870179999999,\"3477\":16.63352291,\"3478\":null,\"3479\":null,\"3480\":18.035650199999999,\"3481\":15.96365445,\"3482\":null,\"3483\":null,\"3484\":18.379960350000001,\"3485\":17.096268930000001,\"3486\":null,\"3487\":null,\"3488\":null,\"3489\":null,\"3490\":16.572923830000001,\"3491\":null,\"3492\":14.60727837,\"3493\":18.74719077,\"3494\":null,\"3495\":17.393070120000001,\"3496\":null,\"3497\":17.13951385,\"3498\":17.191772109999999,\"3499\":15.83671236,\"3500\":14.493130819999999,\"3501\":null,\"3502\":15.209607159999999,\"3503\":13.713838579999999,\"3504\":17.97670566,\"3505\":16.174631059999999,\"3506\":17.15126527,\"3507\":20.17877442,\"3508\":19.70945339,\"3509\":17.856438619999999,\"3510\":12.869401229999999,\"3511\":null,\"3512\":16.754681489999999,\"3513\":17.91716585,\"3514\":null,\"3515\":null,\"3516\":null,\"3517\":null,\"3518\":null,\"3519\":null,\"3520\":null,\"3521\":18.519273949999999,\"3522\":18.525961070000001,\"3523\":14.39545433,\"3524\":null,\"3525\":15.617202969999999,\"3526\":17.944818009999999,\"3527\":14.800300269999999,\"3528\":18.321737989999999,\"3529\":null,\"3530\":18.975834769999999,\"3531\":14.27921712,\"3532\":14.778765290000001,\"3533\":15.623430580000001,\"3534\":16.329376849999999,\"3535\":17.87971937,\"3536\":13.560973389999999,\"3537\":18.879301720000001,\"3538\":17.978549950000002,\"3539\":18.461080630000001,\"3540\":17.45933715,\"3541\":null,\"3542\":null,\"3543\":19.429704489999999,\"3544\":null,\"3545\":null,\"3546\":null,\"3547\":null,\"3548\":17.00643097,\"3549\":20.755906960000001,\"3550\":14.259684310000001,\"3551\":15.82414934,\"3552\":null,\"3553\":null,\"3554\":null,\"3555\":13.52092279,\"3556\":null,\"3557\":18.895322879999998,\"3558\":17.457776630000001,\"3559\":14.20149131,\"3560\":17.372098229999999,\"3561\":13.47833876,\"3562\":null,\"3563\":null,\"3564\":null,\"3565\":14.43987106,\"3566\":19.193720840000001,\"3567\":17.159057990000001,\"3568\":18.79645339,\"3569\":15.38100687,\"3570\":null,\"3571\":null,\"3572\":14.890919070000001,\"3573\":14.69740528,\"3574\":15.186749519999999,\"3575\":null,\"3576\":null,\"3577\":null,\"3578\":14.4085225,\"3579\":null,\"3580\":null,\"3581\":null,\"3582\":16.092404599999998,\"3583\":15.73341885,\"3584\":null,\"3585\":null,\"3586\":13.38304907,\"3587\":null,\"3588\":14.99753198,\"3589\":null,\"3590\":null,\"3591\":null,\"3592\":null,\"3593\":null,\"3594\":null,\"3595\":null,\"3596\":14.14098721,\"3597\":13.38304907,\"3598\":14.16115579,\"3599\":13.909630140000001,\"3600\":null,\"3601\":null,\"3602\":null,\"3603\":null,\"3604\":null,\"3605\":null,\"3606\":null,\"3607\":13.95645161,\"3608\":null,\"3609\":null,\"3610\":null,\"3611\":null,\"3612\":null,\"3613\":13.287288869999999,\"3614\":null,\"3615\":null,\"3616\":null,\"3617\":null,\"3618\":null,\"3619\":null,\"3620\":null,\"3621\":null,\"3622\":null,\"3623\":null,\"3624\":null,\"3625\":null,\"3626\":null,\"3627\":null,\"3628\":13.47718845,\"3629\":null,\"3630\":null,\"3631\":11.629370140000001,\"3632\":null,\"3633\":14.686468550000001,\"3634\":14.64096206,\"3635\":15.78266552,\"3636\":14.96941056,\"3637\":18.59033462,\"3638\":null,\"3639\":null,\"3640\":null,\"3641\":null,\"3642\":null,\"3643\":null,\"3644\":null,\"3645\":null,\"3646\":15.551998749999999,\"3647\":15.615432200000001,\"3648\":null,\"3649\":14.37792827,\"3650\":14.53382966,\"3651\":19.367823059999999,\"3652\":22.97594659,\"3653\":19.00479241,\"3654\":22.15939247,\"3655\":20.171896960000002,\"3656\":null,\"3657\":null,\"3658\":21.642646589999998,\"3659\":null,\"3660\":null,\"3661\":null,\"3662\":null,\"3663\":null,\"3664\":null,\"3665\":null,\"3666\":null,\"3667\":null,\"3668\":null,\"3669\":null,\"3670\":null,\"3671\":17.98743103,\"3672\":20.39964389,\"3673\":17.51528747,\"3674\":17.262121570000001,\"3675\":null,\"3676\":null,\"3677\":13.98207259,\"3678\":18.612053400000001,\"3679\":16.748501109999999,\"3680\":null,\"3681\":17.6631325,\"3682\":null,\"3683\":null,\"3684\":null,\"3685\":null,\"3686\":null,\"3687\":null,\"3688\":null,\"3689\":16.584771929999999,\"3690\":null,\"3691\":23.256425270000001,\"3692\":17.393957,\"3693\":16.297137589999998,\"3694\":null,\"3695\":14.940108329999999,\"3696\":null,\"3697\":null,\"3698\":18.632878040000001,\"3699\":16.083339540000001,\"3700\":17.869913929999999,\"3701\":16.422734940000002,\"3702\":16.044526139999999,\"3703\":18.77313814,\"3704\":null,\"3705\":null,\"3706\":19.191035289999999,\"3707\":18.100047969999999,\"3708\":null,\"3709\":18.816876499999999,\"3710\":null,\"3711\":14.8171058,\"3712\":13.529788720000001,\"3713\":19.68339095,\"3714\":null,\"3715\":16.67842018,\"3716\":16.452062860000002,\"3717\":13.803951140000001,\"3718\":null,\"3719\":null,\"3720\":null,\"3721\":null,\"3722\":null,\"3723\":null,\"3724\":15.75342667,\"3725\":18.48957394,\"3726\":18.073027979999999,\"3727\":15.10335832,\"3728\":19.38687827,\"3729\":null,\"3730\":16.790590810000001,\"3731\":18.772207439999999,\"3732\":15.811914590000001,\"3733\":14.87860487,\"3734\":17.61255594,\"3735\":18.948247380000002,\"3736\":null,\"3737\":16.68081733,\"3738\":17.391378039999999,\"3739\":21.498257809999998,\"3740\":20.733927640000001,\"3741\":19.045956889999999,\"3742\":null,\"3743\":15.46663699,\"3744\":15.46106788,\"3745\":17.61331328,\"3746\":19.9727815,\"3747\":null,\"3748\":17.96605637,\"3749\":17.272326240000002,\"3750\":18.95445561,\"3751\":14.77805087,\"3752\":15.64055845,\"3753\":18.377447010000001,\"3754\":13.38304907,\"3755\":null,\"3756\":17.31273573,\"3757\":17.243896379999999,\"3758\":14.171560250000001,\"3759\":null,\"3760\":null,\"3761\":null,\"3762\":null,\"3763\":19.58668535,\"3764\":14.54392635,\"3765\":19.503039380000001,\"3766\":18.022350679999999,\"3767\":19.809677860000001,\"3768\":21.11129725,\"3769\":19.21357106,\"3770\":19.98476544,\"3771\":16.702879930000002,\"3772\":14.50943972,\"3773\":19.170885169999998,\"3774\":null,\"3775\":18.4652761,\"3776\":17.072940580000001,\"3777\":null,\"3778\":23.5208695,\"3779\":21.336549590000001,\"3780\":20.345168359999999,\"3781\":17.76059326,\"3782\":null,\"3783\":16.603127189999999,\"3784\":17.686490859999999,\"3785\":null,\"3786\":15.973785,\"3787\":null,\"3788\":null,\"3789\":16.117674780000002,\"3790\":null,\"3791\":15.12916139,\"3792\":20.342757379999998,\"3793\":19.37903317,\"3794\":null,\"3795\":20.602739639999999,\"3796\":17.961926219999999,\"3797\":15.756008059999999,\"3798\":19.986368160000001,\"3799\":null,\"3800\":20.066816200000002,\"3801\":null,\"3802\":17.833753789999999,\"3803\":19.15250022,\"3804\":15.89365328,\"3805\":null,\"3806\":15.548705760000001,\"3807\":null,\"3808\":15.1778484,\"3809\":null,\"3810\":19.216104810000001,\"3811\":null,\"3812\":19.761451839999999,\"3813\":19.7173689,\"3814\":20.217391370000001,\"3815\":18.448316089999999,\"3816\":19.996605890000002,\"3817\":18.557792540000001,\"3818\":21.68805536,\"3819\":17.932250239999998,\"3820\":17.24725054,\"3821\":17.835839199999999,\"3822\":null,\"3823\":17.750577360000001,\"3824\":19.828182949999999,\"3825\":16.456497850000002,\"3826\":16.948673840000001,\"3827\":23.825731860000001,\"3828\":10.69492441,\"3829\":12.460876409999999,\"3830\":16.618134690000002,\"3831\":null,\"3832\":17.732466890000001,\"3833\":14.17446339,\"3834\":17.548167719999999,\"3835\":18.876560820000002,\"3836\":null,\"3837\":15.181940320000001,\"3838\":null,\"3839\":null,\"3840\":18.163260220000002,\"3841\":16.646476119999999,\"3842\":null,\"3843\":null,\"3844\":null,\"3845\":null,\"3846\":null,\"3847\":15.338314479999999,\"3848\":null,\"3849\":null,\"3850\":null,\"3851\":null,\"3852\":null,\"3853\":null,\"3854\":null,\"3855\":null,\"3856\":null,\"3857\":null,\"3858\":14.051430290000001,\"3859\":null,\"3860\":null,\"3861\":null,\"3862\":null,\"3863\":null,\"3864\":null,\"3865\":null,\"3866\":null,\"3867\":16.76278851,\"3868\":null,\"3869\":null,\"3870\":19.984793410000002,\"3871\":null,\"3872\":null,\"3873\":null,\"3874\":null,\"3875\":null,\"3876\":null,\"3877\":null,\"3878\":null,\"3879\":null,\"3880\":null,\"3881\":null,\"3882\":15.7628276,\"3883\":null,\"3884\":13.23433052,\"3885\":null,\"3886\":null,\"3887\":null,\"3888\":null,\"3889\":null,\"3890\":null,\"3891\":null,\"3892\":null,\"3893\":18.768696949999999,\"3894\":18.989213920000001,\"3895\":null,\"3896\":null,\"3897\":19.551776289999999,\"3898\":null,\"3899\":14.11676493,\"3900\":null,\"3901\":16.364413509999999,\"3902\":16.578120139999999,\"3903\":15.375061260000001,\"3904\":17.636059209999999,\"3905\":15.66428279,\"3906\":20.073638809999998,\"3907\":20.451710420000001,\"3908\":21.211435940000001,\"3909\":20.404865600000001,\"3910\":18.949640670000001,\"3911\":null,\"3912\":null,\"3913\":null,\"3914\":15.92773491,\"3915\":15.065918229999999,\"3916\":null,\"3917\":null,\"3918\":16.970884600000002,\"3919\":19.126042250000001,\"3920\":null,\"3921\":15.59776441,\"3922\":null,\"3923\":16.947801729999998,\"3924\":18.092485360000001,\"3925\":18.212693550000001,\"3926\":14.090400320000001,\"3927\":17.118708770000001,\"3928\":17.035768099999999,\"3929\":19.325862579999999,\"3930\":null,\"3931\":null,\"3932\":null,\"3933\":17.280459499999999,\"3934\":16.162732219999999,\"3935\":null,\"3936\":13.38304907,\"3937\":18.67493378,\"3938\":19.341990060000001,\"3939\":15.71300452,\"3940\":17.658467680000001,\"3941\":13.38304907,\"3942\":17.56155884,\"3943\":14.2951944,\"3944\":null,\"3945\":null,\"3946\":16.660682309999998,\"3947\":16.82548714,\"3948\":15.758782139999999,\"3949\":17.96176753,\"3950\":18.337878660000001,\"3951\":17.112411000000002,\"3952\":null,\"3953\":16.696843900000001,\"3954\":null,\"3955\":null,\"3956\":14.161807639999999,\"3957\":17.388624589999999,\"3958\":15.732676290000001,\"3959\":13.63887467,\"3960\":null,\"3961\":16.75227271,\"3962\":17.037443060000001,\"3963\":null,\"3964\":19.079680790000001,\"3965\":14.71051293,\"3966\":null,\"3967\":19.212468690000001,\"3968\":19.141619609999999,\"3969\":16.972384869999999,\"3970\":17.234046800000002,\"3971\":14.649337259999999,\"3972\":18.108256570000002,\"3973\":15.814790889999999,\"3974\":null,\"3975\":null,\"3976\":22.258727310000001,\"3977\":15.358073210000001,\"3978\":null,\"3979\":null,\"3980\":19.390034069999999,\"3981\":17.37666136,\"3982\":19.544354129999999,\"3983\":16.687316890000002,\"3984\":null,\"3985\":14.22276087,\"3986\":18.49056757,\"3987\":null,\"3988\":null,\"3989\":null,\"3990\":15.36319692,\"3991\":16.43491977,\"3992\":null,\"3993\":17.130452470000002,\"3994\":21.425067779999999,\"3995\":15.085492,\"3996\":null,\"3997\":null,\"3998\":21.583785299999999,\"3999\":14.91754768,\"4000\":16.716199849999999,\"4001\":17.73178162,\"4002\":18.441629540000001,\"4003\":15.78552303,\"4004\":16.11488537,\"4005\":20.83386338,\"4006\":18.500889059999999,\"4007\":20.036698350000002,\"4008\":16.435934100000001,\"4009\":14.31923647,\"4010\":13.56509015,\"4011\":null,\"4012\":19.94641481,\"4013\":17.189362719999998,\"4014\":null,\"4015\":20.24683735,\"4016\":23.927608920000001,\"4017\":18.299215870000001,\"4018\":null,\"4019\":14.478321899999999,\"4020\":16.393936279999998,\"4021\":null,\"4022\":null,\"4023\":17.035127859999999,\"4024\":null,\"4025\":17.278393950000002,\"4026\":19.928011909999999,\"4027\":null,\"4028\":14.69134459,\"4029\":null,\"4030\":16.10366385,\"4031\":17.493374469999999,\"4032\":17.85504547,\"4033\":16.585107149999999,\"4034\":16.156479489999999,\"4035\":18.489024279999999,\"4036\":17.20419227,\"4037\":19.17137907,\"4038\":null,\"4039\":null,\"4040\":null,\"4041\":null,\"4042\":null,\"4043\":15.127012369999999,\"4044\":16.724374839999999,\"4045\":15.25029986,\"4046\":18.075212929999999,\"4047\":19.594345369999999,\"4048\":16.035092460000001,\"4049\":17.057695290000002,\"4050\":15.099299050000001,\"4051\":16.009123590000002,\"4052\":17.560219830000001,\"4053\":15.94321787,\"4054\":21.770787819999999,\"4055\":null,\"4056\":20.32713584,\"4057\":17.014517789999999,\"4058\":17.673401729999998,\"4059\":null,\"4060\":14.427346569999999,\"4061\":17.519247020000002,\"4062\":null,\"4063\":15.7292737,\"4064\":17.64366592,\"4065\":null,\"4066\":null,\"4067\":16.715503890000001,\"4068\":16.626192790000001,\"4069\":20.603626599999998,\"4070\":18.400175610000002,\"4071\":null,\"4072\":13.502134849999999,\"4073\":null,\"4074\":17.856762369999998,\"4075\":null,\"4076\":null,\"4077\":18.370868250000001,\"4078\":18.948611509999999,\"4079\":13.38304907,\"4080\":16.2491691,\"4081\":null,\"4082\":null,\"4083\":null,\"4084\":16.489513110000001,\"4085\":19.870605699999999,\"4086\":null,\"4087\":14.741989569999999,\"4088\":22.75384803,\"4089\":null,\"4090\":null,\"4091\":16.365861429999999,\"4092\":null,\"4093\":null,\"4094\":18.09750185,\"4095\":12.850112770000001,\"4096\":20.759074810000001,\"4097\":17.31457752,\"4098\":15.852815700000001,\"4099\":17.682366040000002,\"4100\":17.200857469999999,\"4101\":16.478532699999999,\"4102\":16.000133689999998,\"4103\":20.358794809999999,\"4104\":15.95965077,\"4105\":19.49270645,\"4106\":16.037559389999998,\"4107\":null,\"4108\":18.47213554,\"4109\":14.395808840000001,\"4110\":15.29862076,\"4111\":15.71972379,\"4112\":16.850987889999999,\"4113\":17.781689119999999,\"4114\":null,\"4115\":16.853976589999998,\"4116\":14.647681110000001,\"4117\":18.443057509999999,\"4118\":19.661425529999999,\"4119\":18.412176559999999,\"4120\":15.74924691,\"4121\":null,\"4122\":17.714976100000001,\"4123\":15.148121919999999,\"4124\":15.63726546,\"4125\":17.64362509,\"4126\":15.16773747,\"4127\":null,\"4128\":null,\"4129\":16.680493599999998,\"4130\":17.794351890000002,\"4131\":18.454931989999999,\"4132\":18.452001240000001,\"4133\":14.11550678,\"4134\":null,\"4135\":null,\"4136\":null,\"4137\":19.06227282,\"4138\":17.97356267,\"4139\":12.3461266,\"4140\":17.33045418,\"4141\":18.131181049999999,\"4142\":14.746356710000001,\"4143\":17.362596199999999,\"4144\":17.371399870000001,\"4145\":16.40566986,\"4146\":19.518898719999999,\"4147\":13.254530559999999,\"4148\":19.03090306,\"4149\":13.507457609999999,\"4150\":null,\"4151\":null,\"4152\":null,\"4153\":null,\"4154\":null,\"4155\":13.58643814,\"4156\":16.204324679999999,\"4157\":15.86136453,\"4158\":20.660585099999999,\"4159\":20.2221832,\"4160\":20.126601489999999,\"4161\":19.59008347,\"4162\":null,\"4163\":null,\"4164\":null,\"4165\":17.076292710000001,\"4166\":17.106010640000001,\"4167\":17.751106660000001,\"4168\":null,\"4169\":null,\"4170\":15.98585793,\"4171\":null,\"4172\":null,\"4173\":null,\"4174\":18.734544639999999,\"4175\":13.556427080000001,\"4176\":15.49809718,\"4177\":null,\"4178\":null,\"4179\":null,\"4180\":13.85856399,\"4181\":null,\"4182\":15.69267698,\"4183\":17.703550230000001,\"4184\":15.144247630000001,\"4185\":17.634624250000002,\"4186\":14.717973649999999,\"4187\":null,\"4188\":null,\"4189\":null,\"4190\":17.667311529999999,\"4191\":null,\"4192\":null,\"4193\":null,\"4194\":null,\"4195\":19.75994584,\"4196\":14.82651426,\"4197\":null,\"4198\":null,\"4199\":13.38304907,\"4200\":16.35984895,\"4201\":14.91872354,\"4202\":null,\"4203\":17.589667989999999,\"4204\":null,\"4205\":25.3329719,\"4206\":17.6825562,\"4207\":21.59987714,\"4208\":22.97783433,\"4209\":19.785194950000001,\"4210\":18.005179739999999,\"4211\":19.748515080000001,\"4212\":20.704228659999998,\"4213\":17.878643539999999,\"4214\":20.177471870000002,\"4215\":15.776258459999999,\"4216\":16.029653,\"4217\":13.835034609999999,\"4218\":null,\"4219\":19.040817959999998,\"4220\":18.89706155,\"4221\":16.08720628,\"4222\":17.842376290000001,\"4223\":15.75584718,\"4224\":19.98144353,\"4225\":null,\"4226\":20.16836283,\"4227\":null,\"4228\":16.11614428,\"4229\":18.98059121,\"4230\":null,\"4231\":null,\"4232\":17.882225009999999,\"4233\":null,\"4234\":null,\"4235\":14.88890505,\"4236\":null,\"4237\":22.596494230000001,\"4238\":18.095154399999998,\"4239\":null,\"4240\":14.66000401,\"4241\":null,\"4242\":17.319713650000001,\"4243\":19.056543390000002,\"4244\":16.35862959,\"4245\":null,\"4246\":18.230256579999999,\"4247\":24.41111716,\"4248\":17.54030753,\"4249\":18.3008232,\"4250\":null,\"4251\":18.198781010000001,\"4252\":14.498636060000001,\"4253\":18.74979385,\"4254\":null,\"4255\":20.309035980000001,\"4256\":20.815677319999999,\"4257\":13.580563939999999,\"4258\":19.34405705,\"4259\":null,\"4260\":19.24225676,\"4261\":20.553757149999999,\"4262\":15.08447949,\"4263\":16.715877150000001,\"4264\":16.264296389999998,\"4265\":17.101487030000001,\"4266\":17.13496087,\"4267\":14.217004729999999,\"4268\":15.118599100000001,\"4269\":14.63135711,\"4270\":null,\"4271\":21.060037640000001,\"4272\":23.779235580000002,\"4273\":15.492037939999999,\"4274\":null,\"4275\":null,\"4276\":null,\"4277\":17.129240079999999,\"4278\":15.32582191,\"4279\":null,\"4280\":18.13344472,\"4281\":17.95084074,\"4282\":null,\"4283\":17.52460524,\"4284\":18.294250699999999,\"4285\":16.420350729999999,\"4286\":22.66242325,\"4287\":19.326336179999998,\"4288\":16.800443659999999,\"4289\":null,\"4290\":15.785449959999999,\"4291\":null,\"4292\":14.66500651,\"4293\":null,\"4294\":13.492229050000001,\"4295\":null,\"4296\":22.648144290000001,\"4297\":20.839774330000001,\"4298\":15.17272983,\"4299\":16.27316974,\"4300\":17.65654047,\"4301\":19.565576539999999,\"4302\":18.27304505,\"4303\":18.237342600000002,\"4304\":18.309336699999999,\"4305\":null,\"4306\":15.19017917,\"4307\":17.139977770000002,\"4308\":17.307420700000002,\"4309\":13.999181849999999,\"4310\":17.345496520000001,\"4311\":null,\"4312\":13.38304907,\"4313\":17.694847459999998,\"4314\":14.9200794,\"4315\":null,\"4316\":null,\"4317\":20.031854410000001,\"4318\":24.079922710000002,\"4319\":17.066911609999998,\"4320\":null,\"4321\":18.887833489999998,\"4322\":17.225008540000001,\"4323\":null,\"4324\":19.084227460000001,\"4325\":null,\"4326\":null,\"4327\":null,\"4328\":21.872908169999999,\"4329\":null,\"4330\":15.221230970000001,\"4331\":19.691168579999999,\"4332\":21.201360810000001,\"4333\":null,\"4334\":null,\"4335\":15.49819864,\"4336\":null,\"4337\":18.11954652,\"4338\":20.66713902,\"4339\":18.636723709999998,\"4340\":null,\"4341\":null,\"4342\":16.782421549999999,\"4343\":16.827569690000001,\"4344\":null,\"4345\":null,\"4346\":null,\"4347\":null,\"4348\":15.513816159999999,\"4349\":14.248530779999999,\"4350\":null,\"4351\":16.35144219,\"4352\":19.39596023,\"4353\":21.31687647,\"4354\":18.80817661,\"4355\":15.42776243,\"4356\":17.223820329999999,\"4357\":null,\"4358\":null,\"4359\":null,\"4360\":null,\"4361\":null,\"4362\":null,\"4363\":null,\"4364\":17.114938309999999,\"4365\":null,\"4366\":null,\"4367\":null,\"4368\":null,\"4369\":17.40947852,\"4370\":13.51443306,\"4371\":18.986807899999999,\"4372\":18.727027110000002,\"4373\":16.128939509999999,\"4374\":17.13645515,\"4375\":15.30390483,\"4376\":17.000619619999998,\"4377\":20.18188906,\"4378\":19.755423140000001,\"4379\":20.48096606,\"4380\":13.95645161,\"4381\":16.760038389999998,\"4382\":null,\"4383\":18.607520829999999,\"4384\":null,\"4385\":19.31601363,\"4386\":null,\"4387\":13.876797270000001,\"4388\":15.308123220000001,\"4389\":13.38304907,\"4390\":null,\"4391\":13.38304907,\"4392\":16.24730387,\"4393\":null,\"4394\":17.157963710000001,\"4395\":16.792012809999999,\"4396\":null,\"4397\":16.43558895,\"4398\":19.832797710000001,\"4399\":11.54663113,\"4400\":11.164580770000001,\"4401\":15.22596089,\"4402\":17.032634139999999,\"4403\":null,\"4404\":15.54577291,\"4405\":null,\"4406\":15.238469479999999,\"4407\":null,\"4408\":null,\"4409\":null,\"4410\":13.59521576,\"4411\":18.42549884,\"4412\":16.546528989999999,\"4413\":16.14580956,\"4414\":11.93505831,\"4415\":18.451080690000001,\"4416\":20.342774120000001,\"4417\":18.177119919999999,\"4418\":17.346495659999999,\"4419\":15.37375224,\"4420\":13.38304907,\"4421\":17.63042575,\"4422\":15.060506950000001,\"4423\":17.563770569999999,\"4424\":13.975692970000001,\"4425\":null,\"4426\":15.47860307,\"4427\":null,\"4428\":null,\"4429\":null,\"4430\":null,\"4431\":17.45240351,\"4432\":15.692462819999999,\"4433\":16.071867919999999,\"4434\":17.171799419999999,\"4435\":18.933685260000001,\"4436\":14.20849477,\"4437\":19.19842534,\"4438\":20.214826250000002,\"4439\":19.42406858,\"4440\":null,\"4441\":null,\"4442\":null,\"4443\":null,\"4444\":15.72836678,\"4445\":null,\"4446\":null,\"4447\":null,\"4448\":15.35406985,\"4449\":null,\"4450\":null,\"4451\":null,\"4452\":19.655925610000001,\"4453\":18.7267507,\"4454\":17.34319065,\"4455\":19.620841049999999,\"4456\":12.265215319999999,\"4457\":17.575072240000001,\"4458\":19.063656959999999,\"4459\":16.671371050000001,\"4460\":16.543157879999999,\"4461\":18.690753820000001,\"4462\":15.189002820000001,\"4463\":13.46031423,\"4464\":16.142165070000001,\"4465\":18.222203189999998,\"4466\":null,\"4467\":null,\"4468\":14.211702669999999,\"4469\":14.18777098,\"4470\":16.66101957,\"4471\":null,\"4472\":22.130578450000002,\"4473\":13.38304907,\"4474\":13.67947794,\"4475\":13.85619537,\"4476\":null,\"4477\":15.507832799999999,\"4478\":12.972050640000001,\"4479\":null,\"4480\":18.158366149999999,\"4481\":20.642246180000001,\"4482\":null,\"4483\":13.38304907,\"4484\":21.32254472,\"4485\":18.26098047,\"4486\":16.16184131,\"4487\":null,\"4488\":20.022035020000001,\"4489\":13.69143867,\"4490\":null,\"4491\":null,\"4492\":18.019816049999999,\"4493\":19.487266380000001,\"4494\":null,\"4495\":null,\"4496\":14.27062181,\"4497\":13.176297870000001,\"4498\":20.044466100000001,\"4499\":18.98593545,\"4500\":16.08545093,\"4501\":18.086310300000001,\"4502\":null,\"4503\":17.587872969999999,\"4504\":22.647054480000001,\"4505\":18.215136090000001,\"4506\":17.616136180000002,\"4507\":17.333871250000001,\"4508\":14.88712831,\"4509\":13.38304907,\"4510\":null,\"4511\":null,\"4512\":null,\"4513\":null,\"4514\":18.716084339999998,\"4515\":18.641676159999999,\"4516\":17.26519863,\"4517\":15.93882498,\"4518\":16.71241852,\"4519\":17.978776490000001,\"4520\":14.9996756,\"4521\":null,\"4522\":null,\"4523\":null,\"4524\":16.783078379999999,\"4525\":18.032846670000001,\"4526\":20.20573697,\"4527\":null,\"4528\":null,\"4529\":13.450222849999999,\"4530\":null,\"4531\":13.062608920000001,\"4532\":null,\"4533\":null,\"4534\":14.15839531,\"4535\":null,\"4536\":18.402876249999998,\"4537\":15.36580463,\"4538\":19.227864199999999,\"4539\":18.569655409999999,\"4540\":15.52445133,\"4541\":null,\"4542\":16.41719119,\"4543\":null,\"4544\":19.885265199999999,\"4545\":16.267821439999999,\"4546\":16.670984350000001,\"4547\":16.62694926,\"4548\":null,\"4549\":null,\"4550\":17.534876189999998,\"4551\":null,\"4552\":null,\"4553\":19.92343575,\"4554\":14.72953311,\"4555\":null,\"4556\":null,\"4557\":null,\"4558\":null,\"4559\":18.083685899999999,\"4560\":14.55297234,\"4561\":16.75187627,\"4562\":19.997119479999998,\"4563\":18.073480419999999,\"4564\":19.34366661,\"4565\":21.35774683,\"4566\":19.62916048,\"4567\":19.541403070000001,\"4568\":15.52317502,\"4569\":18.084272989999999,\"4570\":18.865092130000001,\"4571\":16.788368859999998,\"4572\":16.673112939999999,\"4573\":17.8362804,\"4574\":16.261105260000001,\"4575\":null,\"4576\":19.25197657,\"4577\":16.022160379999999,\"4578\":16.483681130000001,\"4579\":17.314919450000001,\"4580\":17.057799660000001,\"4581\":16.495565379999999,\"4582\":17.736822549999999,\"4583\":18.300733340000001,\"4584\":17.588678439999999,\"4585\":15.017911,\"4586\":18.862915059999999,\"4587\":17.086103810000001,\"4588\":16.587802960000001,\"4589\":16.998985220000002,\"4590\":16.14189936,\"4591\":15.526780459999999,\"4592\":null,\"4593\":18.50548118,\"4594\":18.534489350000001,\"4595\":18.654872170000001,\"4596\":16.388819179999999,\"4597\":14.54109044,\"4598\":18.600694170000001,\"4599\":18.104131460000001,\"4600\":16.168016399999999,\"4601\":20.684126079999999,\"4602\":null,\"4603\":null,\"4604\":null,\"4605\":null,\"4606\":null,\"4607\":null,\"4608\":null,\"4609\":19.403768419999999,\"4610\":18.16425649,\"4611\":17.331692310000001,\"4612\":19.26191395,\"4613\":18.328333090000001,\"4614\":17.488141389999999,\"4615\":null,\"4616\":16.508141389999999,\"4617\":17.666837950000002,\"4618\":13.38304907,\"4619\":17.702400050000001,\"4620\":14.88700659,\"4621\":null,\"4622\":18.56046031,\"4623\":17.971099779999999,\"4624\":null,\"4625\":19.408155520000001,\"4626\":19.144778370000001,\"4627\":14.35729576,\"4628\":19.481157639999999,\"4629\":17.630699969999998,\"4630\":12.4888868,\"4631\":null,\"4632\":18.271240450000001,\"4633\":17.948264590000001,\"4634\":18.026375779999999,\"4635\":17.739208489999999,\"4636\":18.973617950000001,\"4637\":19.66514316,\"4638\":16.24959784,\"4639\":18.601798760000001,\"4640\":null,\"4641\":null,\"4642\":18.830806750000001,\"4643\":null,\"4644\":null,\"4645\":17.263485119999999,\"4646\":null,\"4647\":20.800530259999999,\"4648\":19.765845049999999,\"4649\":19.888791430000001,\"4650\":16.403066089999999,\"4651\":null,\"4652\":19.449981000000001,\"4653\":13.84579658,\"4654\":17.047671080000001,\"4655\":19.29030169,\"4656\":null,\"4657\":null,\"4658\":19.35019922,\"4659\":16.588726779999998,\"4660\":17.16933993,\"4661\":18.14157724,\"4662\":null,\"4663\":13.38291173,\"4664\":19.932161310000002,\"4665\":15.566691130000001,\"4666\":19.300210119999999,\"4667\":19.041968359999998,\"4668\":18.1116861,\"4669\":16.424374589999999,\"4670\":17.499802450000001,\"4671\":15.992471180000001,\"4672\":15.017911,\"4673\":14.82784345,\"4674\":20.30314396,\"4675\":14.796709870000001,\"4676\":18.039037499999999,\"4677\":18.922129989999998,\"4678\":19.258757360000001,\"4679\":17.789230669999998,\"4680\":15.31192512,\"4681\":12.38331402,\"4682\":null,\"4683\":17.926065019999999,\"4684\":15.752417810000001,\"4685\":null,\"4686\":null,\"4687\":19.266937089999999,\"4688\":18.819927539999998,\"4689\":null,\"4690\":null,\"4691\":18.870109710000001,\"4692\":18.436323179999999,\"4693\":18.765473020000002,\"4694\":15.28129506,\"4695\":14.030272699999999,\"4696\":null,\"4697\":22.508503470000001,\"4698\":17.565845809999999,\"4699\":18.457545419999999,\"4700\":21.48127071,\"4701\":18.133992840000001,\"4702\":18.127517730000001,\"4703\":null,\"4704\":null,\"4705\":null,\"4706\":17.760456990000002,\"4707\":15.22265528,\"4708\":18.95472123,\"4709\":19.794848900000002,\"4710\":18.60913747,\"4711\":null,\"4712\":14.99037682,\"4713\":16.8384277,\"4714\":17.587141720000002,\"4715\":17.626197009999998,\"4716\":17.299110769999999,\"4717\":14.75882448,\"4718\":18.53189485,\"4719\":null,\"4720\":15.96220649,\"4721\":18.19569401,\"4722\":null,\"4723\":17.14383209,\"4724\":null,\"4725\":13.6112153,\"4726\":23.706565149999999,\"4727\":17.981567519999999,\"4728\":14.45144726,\"4729\":20.850069569999999,\"4730\":15.74438835,\"4731\":18.76491515,\"4732\":17.261729429999999,\"4733\":null,\"4734\":14.62761109,\"4735\":16.757217709999999,\"4736\":null,\"4737\":15.91970787,\"4738\":14.758671769999999,\"4739\":17.04643909,\"4740\":20.478974319999999,\"4741\":18.10091538,\"4742\":19.48342676,\"4743\":17.08440556,\"4744\":15.48586105,\"4745\":16.575418190000001,\"4746\":19.401780540000001,\"4747\":18.003801670000001,\"4748\":15.82079249,\"4749\":19.06914467,\"4750\":19.29840016,\"4751\":20.262939289999998,\"4752\":17.737274800000002,\"4753\":19.032681350000001,\"4754\":17.62565275,\"4755\":17.663871090000001,\"4756\":null,\"4757\":null,\"4758\":16.672412949999998,\"4759\":20.31980175,\"4760\":19.774710729999999,\"4761\":22.461084939999999,\"4762\":20.60332343,\"4763\":null,\"4764\":null,\"4765\":null,\"4766\":null,\"4767\":16.420173120000001,\"4768\":null,\"4769\":null,\"4770\":16.25992952,\"4771\":16.916453449999999,\"4772\":null,\"4773\":null,\"4774\":null,\"4775\":20.046089779999999,\"4776\":20.070071389999999,\"4777\":20.691238819999999,\"4778\":19.948999919999998,\"4779\":18.297130729999999,\"4780\":20.641768760000002,\"4781\":21.645486460000001,\"4782\":20.216912369999999,\"4783\":21.035053470000001,\"4784\":19.778862409999998,\"4785\":19.970431550000001,\"4786\":19.417329290000001,\"4787\":20.389460400000001,\"4788\":20.294789349999998,\"4789\":19.546479380000001,\"4790\":15.92298946,\"4791\":null,\"4792\":20.969937510000001,\"4793\":21.11880717,\"4794\":20.014004190000001,\"4795\":18.039386749999998,\"4796\":19.90503,\"4797\":19.27200002,\"4798\":19.198769410000001,\"4799\":19.80869981,\"4800\":16.58791776,\"4801\":19.778174199999999,\"4802\":19.041562509999999,\"4803\":19.443102499999998,\"4804\":19.955828230000002,\"4805\":19.769162990000002,\"4806\":20.152208049999999,\"4807\":20.195989189999999,\"4808\":18.816908739999999,\"4809\":19.29053515,\"4810\":19.657030720000002,\"4811\":19.74427781,\"4812\":14.73992454,\"4813\":19.484145510000001,\"4814\":20.536150330000002,\"4815\":21.2033044,\"4816\":18.42161007,\"4817\":null,\"4818\":19.91889192,\"4819\":17.830284970000001,\"4820\":18.457468729999999,\"4821\":16.21687043,\"4822\":21.176773699999998,\"4823\":20.033810989999999,\"4824\":15.76588546,\"4825\":14.259527589999999,\"4826\":24.220140959999998,\"4827\":20.324680409999999,\"4828\":19.87367622,\"4829\":null,\"4830\":17.00967657,\"4831\":null,\"4832\":null,\"4833\":null,\"4834\":14.78020886,\"4835\":14.6133305,\"4836\":17.240439859999999,\"4837\":null,\"4838\":null,\"4839\":18.336234019999999,\"4840\":null,\"4841\":14.85532905,\"4842\":15.167759500000001,\"4843\":12.56779028,\"4844\":14.8602455,\"4845\":17.854682520000001,\"4846\":null,\"4847\":14.986423459999999,\"4848\":17.849782600000001,\"4849\":17.313992800000001,\"4850\":null,\"4851\":18.299093150000001,\"4852\":19.600993599999999,\"4853\":16.225675209999999,\"4854\":null,\"4855\":16.49396359,\"4856\":null,\"4857\":null,\"4858\":null,\"4859\":14.66595158,\"4860\":12.158335750000001,\"4861\":13.4107144,\"4862\":null,\"4863\":16.740749269999998,\"4864\":null,\"4865\":21.250520869999999,\"4866\":19.615859090000001,\"4867\":18.104965350000001,\"4868\":17.101273939999999,\"4869\":20.554778840000001,\"4870\":18.81604613,\"4871\":19.024051459999999,\"4872\":15.67541244,\"4873\":19.386828000000001,\"4874\":18.95107196,\"4875\":null,\"4876\":15.36034645,\"4877\":18.362304040000002,\"4878\":null,\"4879\":13.38304907,\"4880\":15.50277556,\"4881\":17.55694141,\"4882\":15.05235663,\"4883\":null,\"4884\":12.439047739999999,\"4885\":null,\"4886\":null,\"4887\":16.501956929999999,\"4888\":15.5961322,\"4889\":16.690633989999998,\"4890\":16.807154740000001,\"4891\":15.39176294,\"4892\":13.38304907,\"4893\":null,\"4894\":20.012745979999998,\"4895\":15.40263861,\"4896\":18.395011050000001,\"4897\":null,\"4898\":null,\"4899\":16.623989649999999,\"4900\":null,\"4901\":19.513993849999998,\"4902\":16.584374830000002,\"4903\":15.92735832,\"4904\":null,\"4905\":17.42617345,\"4906\":15.56909624,\"4907\":18.60161003,\"4908\":18.286505569999999,\"4909\":14.789777450000001,\"4910\":20.244972300000001,\"4911\":null,\"4912\":null,\"4913\":16.606247100000001,\"4914\":17.258409629999999,\"4915\":21.645682730000001,\"4916\":17.96048849,\"4917\":16.80723965,\"4918\":17.381473,\"4919\":null,\"4920\":17.43099067,\"4921\":null,\"4922\":null,\"4923\":null,\"4924\":null,\"4925\":null,\"4926\":18.317132730000001,\"4927\":null,\"4928\":18.72171672,\"4929\":null,\"4930\":null,\"4931\":16.24755004,\"4932\":16.352283509999999,\"4933\":null,\"4934\":16.158344369999998,\"4935\":15.3931667,\"4936\":null,\"4937\":15.00331117,\"4938\":18.688026690000001,\"4939\":18.740637249999999,\"4940\":null,\"4941\":18.452483999999998,\"4942\":null,\"4943\":15.784040429999999,\"4944\":13.855877530000001,\"4945\":13.76246864,\"4946\":null,\"4947\":17.982181690000001,\"4948\":null,\"4949\":null,\"4950\":20.228472350000001,\"4951\":18.482242020000001,\"4952\":null,\"4953\":16.563520449999999,\"4954\":null,\"4955\":15.85623137,\"4956\":15.92166946,\"4957\":null,\"4958\":13.38304907,\"4959\":null,\"4960\":16.87080662,\"4961\":null,\"4962\":null,\"4963\":null,\"4964\":14.549336650000001,\"4965\":16.93212776,\"4966\":15.11592673,\"4967\":17.756357220000002,\"4968\":25.33352898,\"4969\":17.91568925,\"4970\":19.084172989999999,\"4971\":18.075919809999998,\"4972\":18.914559449999999,\"4973\":17.136948520000001,\"4974\":19.47967135,\"4975\":17.181990320000001,\"4976\":16.247772900000001,\"4977\":18.440792890000001,\"4978\":15.78709272,\"4979\":16.194809970000001,\"4980\":13.64651388,\"4981\":19.042597829999998,\"4982\":17.902035340000001,\"4983\":17.92757868,\"4984\":19.910512220000001,\"4985\":13.60089428,\"4986\":null,\"4987\":18.67482446,\"4988\":13.85349851,\"4989\":13.568576910000001,\"4990\":null,\"4991\":22.503924489999999,\"4992\":16.30034779,\"4993\":18.558651780000002,\"4994\":18.54951986,\"4995\":13.657578109999999,\"4996\":23.166280130000001,\"4997\":16.997320510000002,\"4998\":15.011095109999999,\"4999\":18.015759469999999,\"5000\":18.965371919999999,\"5001\":16.866817560000001,\"5002\":16.35685307,\"5003\":19.72132191,\"5004\":16.60583506,\"5005\":null,\"5006\":16.426755979999999,\"5007\":null,\"5008\":14.188975689999999,\"5009\":15.370305009999999,\"5010\":15.937988130000001,\"5011\":17.595912670000001,\"5012\":20.94663521,\"5013\":12.175954989999999,\"5014\":13.76148609,\"5015\":16.518780360000001,\"5016\":17.593917640000001,\"5017\":null,\"5018\":13.991395130000001,\"5019\":17.359087240000001,\"5020\":19.77252095,\"5021\":18.089756980000001,\"5022\":15.484567999999999,\"5023\":16.318220969999999,\"5024\":17.631753499999998,\"5025\":18.633379380000001,\"5026\":13.01910367,\"5027\":18.1380841,\"5028\":17.940558979999999,\"5029\":17.296781719999998,\"5030\":20.061156180000001,\"5031\":16.11849372,\"5032\":19.674355909999999,\"5033\":16.737755119999999,\"5034\":15.09014822,\"5035\":16.618725959999999,\"5036\":15.56474156,\"5037\":17.559587010000001,\"5038\":18.53755941,\"5039\":19.54043776,\"5040\":17.43780434,\"5041\":21.064120819999999,\"5042\":17.30718405,\"5043\":18.201170810000001,\"5044\":17.202140329999999,\"5045\":19.15044047,\"5046\":17.183659080000002,\"5047\":22.14187428,\"5048\":18.571112450000001,\"5049\":14.06737828,\"5050\":19.274880490000001,\"5051\":21.26447795,\"5052\":18.169174730000002,\"5053\":15.05329115,\"5054\":16.688877519999998,\"5055\":15.049804180000001,\"5056\":17.651631429999998,\"5057\":null,\"5058\":21.2807928,\"5059\":15.83220334,\"5060\":null,\"5061\":null,\"5062\":16.06888747,\"5063\":null,\"5064\":17.709564220000001,\"5065\":17.851352259999999,\"5066\":17.670501479999999,\"5067\":15.951052880000001,\"5068\":20.316017800000001,\"5069\":null,\"5070\":22.525340069999999,\"5071\":null,\"5072\":null,\"5073\":17.243578970000002,\"5074\":16.715902440000001,\"5075\":null,\"5076\":14.97550929,\"5077\":19.46593996,\"5078\":15.65662412,\"5079\":18.215704559999999,\"5080\":null,\"5081\":14.868628040000001,\"5082\":null,\"5083\":null,\"5084\":21.38003879,\"5085\":21.821884090000001,\"5086\":null,\"5087\":14.37486075,\"5088\":null,\"5089\":15.566707859999999,\"5090\":18.40438653,\"5091\":null,\"5092\":null,\"5093\":13.38304907,\"5094\":14.441509079999999,\"5095\":15.78419732,\"5096\":null,\"5097\":15.61242444,\"5098\":15.60695344,\"5099\":11.804628749999999,\"5100\":16.070616309999998,\"5101\":null,\"5102\":15.368345440000001,\"5103\":14.32256813,\"5104\":15.09237557,\"5105\":null,\"5106\":null,\"5107\":null,\"5108\":16.56758692,\"5109\":18.416363359999998,\"5110\":20.995468339999999,\"5111\":20.26527424,\"5112\":19.976942439999998,\"5113\":21.571931920000001,\"5114\":14.21256445,\"5115\":19.151566979999998,\"5116\":18.165262290000001,\"5117\":18.49413032,\"5118\":15.949970390000001,\"5119\":18.91648421,\"5120\":15.72899059,\"5121\":13.832827979999999,\"5122\":null,\"5123\":null,\"5124\":null,\"5125\":null,\"5126\":14.98047,\"5127\":null,\"5128\":null,\"5129\":16.432284859999999,\"5130\":null,\"5131\":15.779599770000001,\"5132\":null,\"5133\":null,\"5134\":null,\"5135\":null,\"5136\":null,\"5137\":null,\"5138\":16.222310029999999,\"5139\":null,\"5140\":18.149573279999998,\"5141\":null,\"5142\":15.24307488,\"5143\":null,\"5144\":18.557442389999998,\"5145\":14.52884847,\"5146\":18.777732950000001,\"5147\":null,\"5148\":16.833948920000001,\"5149\":16.318533200000001,\"5150\":17.607741050000001,\"5151\":17.267775189999998,\"5152\":18.15956439,\"5153\":17.4946366,\"5154\":16.526775279999999,\"5155\":14.10495476,\"5156\":19.281947500000001,\"5157\":16.489110100000001,\"5158\":null,\"5159\":15.77398389,\"5160\":15.662721019999999,\"5161\":null,\"5162\":13.5910391,\"5163\":19.066065030000001,\"5164\":15.86429496,\"5165\":null,\"5166\":null,\"5167\":15.26958589,\"5168\":null,\"5169\":null,\"5170\":16.776977500000001,\"5171\":19.594296379999999,\"5172\":16.243518219999999,\"5173\":18.29497714,\"5174\":null,\"5175\":null,\"5176\":13.577406440000001,\"5177\":null,\"5178\":16.518029339999998,\"5179\":null,\"5180\":null,\"5181\":null,\"5182\":null,\"5183\":null,\"5184\":14.13086202,\"5185\":null,\"5186\":null,\"5187\":17.966335010000002,\"5188\":19.949617839999998,\"5189\":20.231807740000001,\"5190\":16.36276105,\"5191\":13.91830321,\"5192\":13.85711379,\"5193\":17.396280019999999,\"5194\":20.115547599999999,\"5195\":null,\"5196\":null,\"5197\":19.887322810000001,\"5198\":17.546437789999999,\"5199\":20.028964569999999,\"5200\":13.38304907,\"5201\":16.40283003,\"5202\":15.83246725,\"5203\":16.67090151,\"5204\":null,\"5205\":19.984274760000002,\"5206\":21.93804914,\"5207\":16.706762189999999,\"5208\":null,\"5209\":14.4966905,\"5210\":13.96787954,\"5211\":22.259808549999999,\"5212\":19.818083949999998,\"5213\":20.208026700000001,\"5214\":15.8470105,\"5215\":14.284691240000001,\"5216\":20.078219699999998,\"5217\":null,\"5218\":15.24394807,\"5219\":16.76980902,\"5220\":16.006302659999999,\"5221\":16.682751870000001,\"5222\":23.090675000000001,\"5223\":24.008459770000002,\"5224\":25.169860750000002,\"5225\":24.85047067,\"5226\":17.016969540000002,\"5227\":25.390951510000001,\"5228\":20.616389219999998,\"5229\":20.030715319999999,\"5230\":24.81888709,\"5231\":23.233656839999998,\"5232\":18.809753730000001,\"5233\":21.98142563,\"5234\":14.08969327,\"5235\":14.739379319999999,\"5236\":18.899613070000001,\"5237\":24.550426890000001,\"5238\":22.42407257,\"5239\":20.739839539999998,\"5240\":19.16724249,\"5241\":20.11076615,\"5242\":23.263762710000002,\"5243\":20.193912090000001,\"5244\":19.543843939999999,\"5245\":24.029717680000001,\"5246\":21.884349960000002,\"5247\":23.532699919999999,\"5248\":23.816267140000001,\"5249\":20.2116726,\"5250\":21.866184260000001,\"5251\":15.82659681,\"5252\":22.32427169,\"5253\":23.62357359,\"5254\":22.430043390000002,\"5255\":15.93580745,\"5256\":22.879141839999999,\"5257\":21.18893529,\"5258\":23.206407550000002,\"5259\":23.170064109999998,\"5260\":25.58885879,\"5261\":17.08176637,\"5262\":20.928149789999999,\"5263\":21.681478380000002,\"5264\":24.05167513,\"5265\":22.60747778,\"5266\":25.480726319999999,\"5267\":16.470233090000001,\"5268\":14.52093968,\"5269\":18.741968150000002,\"5270\":13.83816612,\"5271\":17.186535079999999,\"5272\":17.333846269999999,\"5273\":21.381279979999999,\"5274\":18.49106373,\"5275\":18.269361979999999,\"5276\":20.641787600000001,\"5277\":20.69758087,\"5278\":18.319511009999999,\"5279\":21.75696481,\"5280\":23.215043349999998,\"5281\":22.94214097,\"5282\":23.445160009999999,\"5283\":21.671656550000002,\"5284\":22.40714432,\"5285\":23.688788049999999,\"5286\":21.583945320000002,\"5287\":23.110656110000001,\"5288\":21.210223859999999,\"5289\":null,\"5290\":22.976394840000001,\"5291\":21.356044260000001,\"5292\":18.46655161,\"5293\":22.31963433,\"5294\":23.177696510000001,\"5295\":24.106440719999998,\"5296\":17.724706130000001,\"5297\":21.424542540000001,\"5298\":19.25270497,\"5299\":22.19688137,\"5300\":16.431125699999999,\"5301\":22.980392330000001,\"5302\":21.218177619999999,\"5303\":22.85858064,\"5304\":20.667935199999999,\"5305\":21.090724529999999,\"5306\":23.95414925,\"5307\":18.527553990000001,\"5308\":14.943382,\"5309\":18.683325920000002,\"5310\":21.193165960000002,\"5311\":14.95735838,\"5312\":null,\"5313\":23.64906688,\"5314\":24.538560650000001,\"5315\":24.46785539,\"5316\":24.03078936,\"5317\":18.319151340000001,\"5318\":16.345705379999998,\"5319\":null,\"5320\":null,\"5321\":15.27942357,\"5322\":null,\"5323\":null,\"5324\":14.075232679999999,\"5325\":19.881721630000001,\"5326\":15.86455321,\"5327\":20.089509499999998,\"5328\":16.788276870000001,\"5329\":null,\"5330\":null,\"5331\":16.270305220000001,\"5332\":16.704612090000001,\"5333\":17.477025909999998,\"5334\":17.053320159999998,\"5335\":15.28349469,\"5336\":15.485974969999999,\"5337\":13.78033475,\"5338\":19.020470719999999,\"5339\":16.931660969999999,\"5340\":null,\"5341\":10.85703547,\"5342\":17.223066070000002,\"5343\":15.690517509999999,\"5344\":18.369821099999999,\"5345\":null,\"5346\":null,\"5347\":13.38304907,\"5348\":15.97475947,\"5349\":null,\"5350\":20.280251880000002,\"5351\":18.089539370000001,\"5352\":22.684249770000001,\"5353\":16.911938249999999,\"5354\":20.493919680000001,\"5355\":19.769284549999998,\"5356\":17.630075389999998,\"5357\":17.336350679999999,\"5358\":null,\"5359\":14.1594503,\"5360\":19.959546360000001,\"5361\":null,\"5362\":20.213296280000002,\"5363\":16.5529826,\"5364\":18.58189367,\"5365\":16.428991539999998,\"5366\":null,\"5367\":16.607247640000001,\"5368\":17.606861930000001,\"5369\":22.407741290000001,\"5370\":22.450299019999999,\"5371\":15.453115459999999,\"5372\":15.20754661,\"5373\":17.460111730000001,\"5374\":18.793723629999999,\"5375\":null,\"5376\":16.099574789999998,\"5377\":21.94921575,\"5378\":17.81909327,\"5379\":16.976181499999999,\"5380\":null,\"5381\":17.441962100000001,\"5382\":null,\"5383\":16.081194230000001,\"5384\":15.75323588,\"5385\":null,\"5386\":null,\"5387\":null,\"5388\":18.678207919999998,\"5389\":18.916336650000002,\"5390\":null,\"5391\":22.085322479999999,\"5392\":16.2971793,\"5393\":18.413697119999998,\"5394\":18.251654420000001,\"5395\":13.027747890000001,\"5396\":14.997676350000001,\"5397\":14.93094505,\"5398\":17.47595054,\"5399\":20.115692889999998,\"5400\":17.627931520000001,\"5401\":null,\"5402\":null,\"5403\":null,\"5404\":15.75798739,\"5405\":17.978230230000001,\"5406\":16.449231470000001,\"5407\":18.189219699999999,\"5408\":18.6842373,\"5409\":null,\"5410\":17.899185280000001,\"5411\":null,\"5412\":16.74990661,\"5413\":19.769478360000001,\"5414\":18.452826420000001,\"5415\":null,\"5416\":13.311932090000001,\"5417\":22.678907550000002,\"5418\":17.20634879,\"5419\":18.252076030000001,\"5420\":14.955321939999999,\"5421\":13.436506250000001,\"5422\":17.552061779999999,\"5423\":15.416421639999999,\"5424\":18.641576499999999,\"5425\":13.87028733,\"5426\":15.844878120000001,\"5427\":null,\"5428\":19.436992679999999,\"5429\":null,\"5430\":null,\"5431\":14.349448689999999,\"5432\":null,\"5433\":null,\"5434\":17.088066550000001,\"5435\":null,\"5436\":15.8344527,\"5437\":17.474853679999999,\"5438\":16.778710889999999,\"5439\":null,\"5440\":17.61343664,\"5441\":null,\"5442\":null,\"5443\":14.92068151,\"5444\":16.497681549999999,\"5445\":null,\"5446\":null,\"5447\":14.59306555,\"5448\":14.82021915,\"5449\":18.278093899999998,\"5450\":14.54389003,\"5451\":null,\"5452\":null,\"5453\":19.650973230000002,\"5454\":20.6174897,\"5455\":13.87328074,\"5456\":16.744618670000001,\"5457\":null,\"5458\":null,\"5459\":15.13820413,\"5460\":16.205007269999999,\"5461\":null,\"5462\":null,\"5463\":15.92807584,\"5464\":16.96427302,\"5465\":null,\"5466\":null,\"5467\":null,\"5468\":13.38304907,\"5469\":null,\"5470\":null,\"5471\":null,\"5472\":null,\"5473\":14.42803822,\"5474\":null,\"5475\":21.010369610000001,\"5476\":16.723929420000001,\"5477\":17.836163540000001,\"5478\":17.69222019,\"5479\":21.70619902,\"5480\":18.702562929999999,\"5481\":18.460572070000001,\"5482\":20.122306640000001,\"5483\":20.75154315,\"5484\":22.142000360000001,\"5485\":21.76306177,\"5486\":20.847424069999999,\"5487\":13.70361113,\"5488\":13.38304907,\"5489\":13.590863199999999,\"5490\":null,\"5491\":null,\"5492\":15.229096589999999,\"5493\":18.258805389999999,\"5494\":null,\"5495\":15.28260133,\"5496\":null,\"5497\":16.290896879999998,\"5498\":14.91399165,\"5499\":null,\"5500\":null,\"5501\":null,\"5502\":null,\"5503\":null,\"5504\":null,\"5505\":null,\"5506\":null,\"5507\":null,\"5508\":null,\"5509\":15.62284159,\"5510\":null,\"5511\":null,\"5512\":null,\"5513\":19.347525619999999,\"5514\":17.967502629999998,\"5515\":null,\"5516\":20.688491419999998,\"5517\":21.410690240000001,\"5518\":24.15964511,\"5519\":11.475505999999999,\"5520\":20.437969970000001,\"5521\":21.807188270000001,\"5522\":19.639298199999999,\"5523\":23.848292900000001,\"5524\":20.588051879999998,\"5525\":13.878524840000001,\"5526\":13.951213259999999,\"5527\":null,\"5528\":null,\"5529\":16.73941701,\"5530\":null,\"5531\":null,\"5532\":null,\"5533\":17.59369641,\"5534\":null,\"5535\":14.72059247,\"5536\":17.952758670000002,\"5537\":14.16692931,\"5538\":null,\"5539\":null,\"5540\":20.79983545,\"5541\":13.38304907,\"5542\":15.52591353,\"5543\":14.267499020000001,\"5544\":16.6880068,\"5545\":null,\"5546\":21.167162560000001,\"5547\":19.995702040000001,\"5548\":17.00207034,\"5549\":20.22050909,\"5550\":17.883738139999998,\"5551\":21.28228481,\"5552\":20.8711868,\"5553\":18.941316059999998,\"5554\":15.55988279,\"5555\":18.231903150000001,\"5556\":17.65995684,\"5557\":19.51207514,\"5558\":14.06400524,\"5559\":16.13634703,\"5560\":16.887652880000001,\"5561\":13.38304907,\"5562\":null,\"5563\":null,\"5564\":null,\"5565\":null,\"5566\":14.124203169999999,\"5567\":null,\"5568\":14.00404662,\"5569\":null,\"5570\":null,\"5571\":null,\"5572\":18.129341539999999,\"5573\":14.04289576,\"5574\":18.444405329999999,\"5575\":18.206800439999999,\"5576\":null,\"5577\":14.52403677,\"5578\":16.186341939999998,\"5579\":17.501483360000002,\"5580\":null,\"5581\":17.905605049999998,\"5582\":17.172391650000002,\"5583\":16.433586009999999,\"5584\":17.32840212,\"5585\":17.532190960000001,\"5586\":17.77743959,\"5587\":18.12296602,\"5588\":13.38304907,\"5589\":null,\"5590\":16.643349010000002,\"5591\":17.55984655,\"5592\":19.868612379999998,\"5593\":19.181477529999999,\"5594\":18.210464470000002,\"5595\":19.580394349999999,\"5596\":null,\"5597\":14.371728259999999,\"5598\":null,\"5599\":17.101524999999999,\"5600\":null,\"5601\":null,\"5602\":null,\"5603\":13.38304907,\"5604\":null,\"5605\":null,\"5606\":16.330232540000001,\"5607\":13.954562170000001,\"5608\":null,\"5609\":16.230024480000001,\"5610\":11.16572932,\"5611\":null,\"5612\":18.828588839999998,\"5613\":15.986376,\"5614\":null,\"5615\":null,\"5616\":18.49844817,\"5617\":16.101931950000001,\"5618\":17.177028620000002,\"5619\":18.425250890000001,\"5620\":19.622370539999999,\"5621\":19.637362970000002,\"5622\":19.913567,\"5623\":20.169177130000001,\"5624\":null,\"5625\":13.82332956,\"5626\":14.95704259,\"5627\":null,\"5628\":13.38304907,\"5629\":null,\"5630\":null,\"5631\":14.25300453,\"5632\":17.181421409999999,\"5633\":13.59047842,\"5634\":null,\"5635\":null,\"5636\":null,\"5637\":null,\"5638\":14.80354255,\"5639\":null,\"5640\":17.66628081,\"5641\":null,\"5642\":null,\"5643\":null,\"5644\":null,\"5645\":null,\"5646\":null,\"5647\":null,\"5648\":null,\"5649\":null,\"5650\":null,\"5651\":null,\"5652\":null,\"5653\":null,\"5654\":null,\"5655\":null,\"5656\":null,\"5657\":null,\"5658\":21.227171139999999,\"5659\":null,\"5660\":null,\"5661\":null,\"5662\":15.83651672,\"5663\":null,\"5664\":null,\"5665\":null,\"5666\":null,\"5667\":null,\"5668\":null,\"5669\":null,\"5670\":null,\"5671\":null,\"5672\":null,\"5673\":null,\"5674\":16.383595870000001,\"5675\":null,\"5676\":15.532460499999999,\"5677\":15.454684629999999,\"5678\":null,\"5679\":16.170052120000001,\"5680\":null,\"5681\":15.09761801,\"5682\":null,\"5683\":16.371546429999999,\"5684\":null,\"5685\":null,\"5686\":null,\"5687\":13.38304907,\"5688\":14.94111008,\"5689\":null,\"5690\":null,\"5691\":null,\"5692\":null,\"5693\":null,\"5694\":null,\"5695\":null,\"5696\":null,\"5697\":15.12363861,\"5698\":null,\"5699\":null,\"5700\":null,\"5701\":null,\"5702\":null,\"5703\":13.69571857,\"5704\":null,\"5705\":null,\"5706\":13.38304907,\"5707\":null,\"5708\":null,\"5709\":null,\"5710\":14.1734505,\"5711\":null,\"5712\":null,\"5713\":null,\"5714\":null,\"5715\":19.481514749999999,\"5716\":null,\"5717\":null,\"5718\":null,\"5719\":null,\"5720\":null,\"5721\":null,\"5722\":20.33857866,\"5723\":null,\"5724\":14.86445818,\"5725\":null,\"5726\":null,\"5727\":null,\"5728\":null,\"5729\":null,\"5730\":null,\"5731\":16.582705799999999,\"5732\":12.86711487,\"5733\":16.71884717,\"5734\":17.414886750000001,\"5735\":null,\"5736\":14.50519323,\"5737\":null,\"5738\":20.36162144,\"5739\":15.869220029999999,\"5740\":null,\"5741\":null,\"5742\":null,\"5743\":null,\"5744\":19.830246030000001,\"5745\":null,\"5746\":null,\"5747\":16.127705379999998,\"5748\":null,\"5749\":null,\"5750\":17.819308509999999,\"5751\":15.789528389999999,\"5752\":16.773230479999999,\"5753\":17.813369909999999,\"5754\":null,\"5755\":16.815405080000002,\"5756\":18.04120202,\"5757\":16.947231980000002,\"5758\":15.78398745,\"5759\":19.314328799999998,\"5760\":17.61639508,\"5761\":18.349831930000001,\"5762\":17.876428520000001,\"5763\":19.46534686,\"5764\":19.054516209999999,\"5765\":20.500584870000001,\"5766\":19.499563210000002,\"5767\":19.485039690000001,\"5768\":16.36895874,\"5769\":18.17201601,\"5770\":16.011298350000001,\"5771\":15.203914960000001,\"5772\":18.88487816,\"5773\":19.787638059999999,\"5774\":22.193760059999999,\"5775\":20.27870734,\"5776\":21.159692809999999,\"5777\":17.650358749999999,\"5778\":17.495443940000001,\"5779\":19.320278160000001,\"5780\":19.218199129999999,\"5781\":18.455122750000001,\"5782\":15.00617345,\"5783\":18.490491080000002,\"5784\":18.45186854,\"5785\":19.246266169999998,\"5786\":null,\"5787\":null,\"5788\":null,\"5789\":null,\"5790\":null,\"5791\":19.245876339999999,\"5792\":16.571969459999998,\"5793\":null,\"5794\":null,\"5795\":null,\"5796\":null,\"5797\":16.615347539999998,\"5798\":18.19416657,\"5799\":19.833975410000001,\"5800\":null,\"5801\":14.904429370000001,\"5802\":14.68393725,\"5803\":13.090550690000001,\"5804\":12.145398500000001,\"5805\":null,\"5806\":16.940876079999999,\"5807\":20.459392019999999,\"5808\":9.309420834999999,\"5809\":14.250291219999999,\"5810\":17.692417420000002,\"5811\":12.657918710000001,\"5812\":16.807899160000002,\"5813\":17.08827101,\"5814\":24.621487309999999,\"5815\":18.02676748,\"5816\":15.6872559,\"5817\":20.32274791,\"5818\":13.38304907,\"5819\":18.50847834,\"5820\":null,\"5821\":17.69360915,\"5822\":18.80791318,\"5823\":21.08887283,\"5824\":null,\"5825\":13.758906659999999,\"5826\":15.99167843,\"5827\":19.230187099999998,\"5828\":21.354762359999999,\"5829\":20.79343025,\"5830\":20.114780110000002,\"5831\":18.797253120000001,\"5832\":null,\"5833\":15.156254799999999,\"5834\":18.894945499999999,\"5835\":19.271557869999999,\"5836\":20.007781619999999,\"5837\":18.64795269,\"5838\":18.160577589999999,\"5839\":null,\"5840\":null,\"5841\":19.611092209999999,\"5842\":19.124184230000001,\"5843\":null,\"5844\":20.28210107,\"5845\":14.158462350000001,\"5846\":14.25752421,\"5847\":null,\"5848\":19.10620664,\"5849\":17.740619349999999,\"5850\":17.31167546,\"5851\":16.596929670000002,\"5852\":19.277046259999999,\"5853\":19.99721431,\"5854\":17.084952860000001,\"5855\":17.106738669999999,\"5856\":20.274007430000001,\"5857\":16.966365509999999,\"5858\":16.06888309,\"5859\":15.426037579999999,\"5860\":16.478044730000001,\"5861\":18.33579889,\"5862\":16.737389650000001,\"5863\":17.078369689999999,\"5864\":15.26327805,\"5865\":16.794484260000001,\"5866\":15.33816274,\"5867\":16.309351249999999,\"5868\":14.27912972,\"5869\":null,\"5870\":null,\"5871\":14.66000401,\"5872\":12.467194449999999,\"5873\":18.712575609999998,\"5874\":14.94916014,\"5875\":18.273435110000001,\"5876\":17.124612330000001,\"5877\":18.526861929999999,\"5878\":13.89983372,\"5879\":14.560941229999999,\"5880\":18.64325848,\"5881\":19.137556719999999,\"5882\":18.60587696,\"5883\":16.861503679999998,\"5884\":16.00327785,\"5885\":15.89761057,\"5886\":null,\"5887\":null,\"5888\":14.685160140000001,\"5889\":22.03697532,\"5890\":16.657115279999999,\"5891\":20.854933760000002,\"5892\":16.708603549999999,\"5893\":18.588947319999999,\"5894\":17.023421809999999,\"5895\":null,\"5896\":14.953312459999999,\"5897\":17.035947830000001,\"5898\":13.58218956,\"5899\":15.072621079999999,\"5900\":null,\"5901\":16.982834789999998,\"5902\":null,\"5903\":null,\"5904\":null,\"5905\":null,\"5906\":17.52615407,\"5907\":14.54392635,\"5908\":null,\"5909\":15.714003140000001,\"5910\":18.985007939999999,\"5911\":null,\"5912\":null,\"5913\":23.355512879999999,\"5914\":22.86178206,\"5915\":19.13569085,\"5916\":15.11593467,\"5917\":null,\"5918\":null,\"5919\":17.926019010000001,\"5920\":null,\"5921\":null,\"5922\":18.38986118,\"5923\":15.30757479,\"5924\":16.194867859999999,\"5925\":14.55696983,\"5926\":14.677494429999999,\"5927\":null,\"5928\":null,\"5929\":15.361637139999999,\"5930\":18.203003599999999,\"5931\":16.41458308,\"5932\":17.259083059999998,\"5933\":null,\"5934\":null,\"5935\":17.818465329999999,\"5936\":20.44181261,\"5937\":13.04220823,\"5938\":21.40766202,\"5939\":22.823691159999999,\"5940\":22.406073580000001,\"5941\":20.904574239999999,\"5942\":19.023267279999999,\"5943\":18.210292679999998,\"5944\":15.119482,\"5945\":null,\"5946\":16.440773920000002,\"5947\":17.65236981,\"5948\":20.537667819999999,\"5949\":20.625783559999999,\"5950\":13.71521108,\"5951\":19.680230030000001,\"5952\":20.199898869999998,\"5953\":20.201885000000001,\"5954\":null,\"5955\":18.61933891,\"5956\":16.15173763,\"5957\":18.80375531,\"5958\":13.38304907,\"5959\":19.561659939999998,\"5960\":null,\"5961\":21.709189729999998,\"5962\":17.100458920000001,\"5963\":15.55790563,\"5964\":15.020794070000001,\"5965\":14.814201000000001,\"5966\":null,\"5967\":15.42271678,\"5968\":null,\"5969\":14.71695963,\"5970\":15.56585503,\"5971\":24.628138150000002,\"5972\":13.38304907,\"5973\":19.71248873,\"5974\":18.913217790000001,\"5975\":null,\"5976\":null,\"5977\":null,\"5978\":null,\"5979\":17.40193185,\"5980\":14.381583490000001,\"5981\":19.487316849999999,\"5982\":18.349621490000001,\"5983\":19.364307060000002,\"5984\":18.70874586,\"5985\":17.520100859999999,\"5986\":14.096656149999999,\"5987\":null,\"5988\":null,\"5989\":null,\"5990\":18.34540368,\"5991\":19.176717419999999,\"5992\":15.74683707,\"5993\":17.826014910000001,\"5994\":14.3772056,\"5995\":14.8029254,\"5996\":17.319524529999999,\"5997\":19.122561959999999,\"5998\":null,\"5999\":null,\"6000\":14.61039911,\"6001\":null,\"6002\":null,\"6003\":20.60928921,\"6004\":19.448141060000001,\"6005\":null,\"6006\":null,\"6007\":null,\"6008\":15.73368022,\"6009\":18.150703979999999,\"6010\":18.160763710000001,\"6011\":19.743950779999999,\"6012\":16.817422409999999,\"6013\":16.464979490000001,\"6014\":15.93108164,\"6015\":15.900062630000001,\"6016\":15.000460289999999,\"6017\":16.240175069999999,\"6018\":null,\"6019\":13.368831930000001,\"6020\":null,\"6021\":22.62628569,\"6022\":16.827616129999999,\"6023\":17.10200073,\"6024\":17.90976221,\"6025\":19.195296689999999,\"6026\":17.93308047,\"6027\":null,\"6028\":null,\"6029\":null,\"6030\":18.867844850000001,\"6031\":17.194948960000001,\"6032\":14.66000401,\"6033\":16.49261473,\"6034\":null,\"6035\":null,\"6036\":null,\"6037\":null,\"6038\":16.78891866,\"6039\":15.012907269999999,\"6040\":15.467265579999999,\"6041\":15.117810179999999,\"6042\":19.745156850000001,\"6043\":15.99406523,\"6044\":17.856064010000001,\"6045\":null,\"6046\":11.972778849999999,\"6047\":14.7447293,\"6048\":22.771630680000001,\"6049\":null,\"6050\":null,\"6051\":15.096703570000001,\"6052\":16.391550380000002,\"6053\":15.02477367,\"6054\":18.981484250000001,\"6055\":15.16854287,\"6056\":19.146626940000001,\"6057\":null,\"6058\":null,\"6059\":null,\"6060\":16.739832799999998,\"6061\":15.022456330000001,\"6062\":null,\"6063\":null,\"6064\":null,\"6065\":16.617501409999999,\"6066\":24.351320359999999,\"6067\":null,\"6068\":null,\"6069\":17.97829501,\"6070\":19.510768930000001,\"6071\":19.19066866,\"6072\":15.80986762,\"6073\":14.653373520000001,\"6074\":13.38304907,\"6075\":17.383790770000001,\"6076\":null,\"6077\":null,\"6078\":null,\"6079\":null,\"6080\":17.913603120000001,\"6081\":null,\"6082\":14.590255150000001,\"6083\":null,\"6084\":17.373688770000001,\"6085\":18.471410479999999,\"6086\":null,\"6087\":15.63191233,\"6088\":null,\"6089\":18.13462457,\"6090\":null,\"6091\":23.248711029999999,\"6092\":16.642407039999998,\"6093\":17.407555049999999,\"6094\":17.023495860000001,\"6095\":14.94743521,\"6096\":16.195580209999999,\"6097\":16.415779950000001,\"6098\":17.383734929999999,\"6099\":17.989449789999998,\"6100\":19.02581253,\"6101\":null,\"6102\":null,\"6103\":14.35444294,\"6104\":16.783192339999999,\"6105\":19.021744630000001,\"6106\":13.38304907,\"6107\":16.899970209999999,\"6108\":17.29371639,\"6109\":16.745708950000001,\"6110\":null,\"6111\":15.98154098,\"6112\":14.25175277,\"6113\":null,\"6114\":15.555388110000001,\"6115\":null,\"6116\":15.89758756,\"6117\":null,\"6118\":19.530831840000001,\"6119\":null,\"6120\":14.18528236,\"6121\":null,\"6122\":15.90532153,\"6123\":null,\"6124\":13.38304907,\"6125\":null,\"6126\":15.644133849999999,\"6127\":16.850268109999998,\"6128\":16.970728609999998,\"6129\":13.3668996,\"6130\":null,\"6131\":15.708365860000001,\"6132\":17.356792370000001,\"6133\":13.38304907,\"6134\":18.648972390000001,\"6135\":18.685840030000001,\"6136\":null,\"6137\":18.373045170000001,\"6138\":17.743107330000001,\"6139\":17.248210650000001,\"6140\":16.808369939999999,\"6141\":16.790917459999999,\"6142\":19.401244519999999,\"6143\":13.38304907,\"6144\":null,\"6145\":null,\"6146\":null,\"6147\":17.756121889999999,\"6148\":17.04927593,\"6149\":21.983007480000001,\"6150\":20.161602649999999,\"6151\":15.198908960000001,\"6152\":15.59458018,\"6153\":13.953155860000001,\"6154\":16.22851429,\"6155\":null,\"6156\":17.102201669999999,\"6157\":null,\"6158\":14.6188795,\"6159\":null,\"6160\":15.47012009,\"6161\":null,\"6162\":null,\"6163\":17.483252360000002,\"6164\":18.12099486,\"6165\":17.064103790000001,\"6166\":13.81833254,\"6167\":17.36881094,\"6168\":18.323886860000002,\"6169\":16.35602926,\"6170\":16.15491184,\"6171\":13.925990280000001,\"6172\":13.38304907,\"6173\":16.272012920000002,\"6174\":14.00049093,\"6175\":15.013952529999999,\"6176\":17.038754350000001,\"6177\":18.692874360000001,\"6178\":20.27359092,\"6179\":14.276447620000001,\"6180\":18.185500359999999,\"6181\":null,\"6182\":14.272767050000001,\"6183\":15.96096378,\"6184\":null,\"6185\":19.702100860000002,\"6186\":19.28552814,\"6187\":null,\"6188\":17.273886319999999,\"6189\":null,\"6190\":22.312241449999998,\"6191\":17.23271038,\"6192\":13.38304907,\"6193\":16.875429820000001,\"6194\":13.14746862,\"6195\":null,\"6196\":20.08313497,\"6197\":22.534348730000001,\"6198\":13.582058910000001,\"6199\":null,\"6200\":17.24770298,\"6201\":19.14921588,\"6202\":14.499013250000001,\"6203\":17.784301500000002,\"6204\":16.512087950000002,\"6205\":null,\"6206\":null,\"6207\":17.038789909999998,\"6208\":16.29783213,\"6209\":null,\"6210\":19.030194470000001,\"6211\":null,\"6212\":16.692347309999999,\"6213\":15.282728949999999,\"6214\":null,\"6215\":17.441889310000001,\"6216\":15.61038117,\"6217\":15.774174240000001,\"6218\":15.479506860000001,\"6219\":13.38304907,\"6220\":15.82776662,\"6221\":null,\"6222\":null,\"6223\":17.61132069,\"6224\":13.38304907,\"6225\":null,\"6226\":null,\"6227\":14.57428885,\"6228\":14.66171332,\"6229\":16.02596952,\"6230\":18.94496342,\"6231\":14.67709542,\"6232\":null,\"6233\":16.314709860000001,\"6234\":16.649769970000001,\"6235\":null,\"6236\":13.16156477,\"6237\":20.36434865,\"6238\":14.75198743,\"6239\":null,\"6240\":14.82010577,\"6241\":null,\"6242\":null,\"6243\":19.947532549999998,\"6244\":14.58089493,\"6245\":17.081778530000001,\"6246\":null,\"6247\":16.687719009999999,\"6248\":15.36204556,\"6249\":18.439196899999999,\"6250\":null,\"6251\":null,\"6252\":null,\"6253\":null,\"6254\":15.284085259999999,\"6255\":18.07151503,\"6256\":17.975492899999999,\"6257\":16.36107694,\"6258\":16.028213279999999,\"6259\":16.964808099999999,\"6260\":null,\"6261\":16.808249790000001,\"6262\":16.557253169999999,\"6263\":14.819265980000001,\"6264\":17.7102833,\"6265\":15.297718830000001,\"6266\":17.364589160000001,\"6267\":19.190672320000001,\"6268\":20.80769063,\"6269\":14.79519593,\"6270\":null,\"6271\":19.290693709999999,\"6272\":null,\"6273\":null,\"6274\":null,\"6275\":null,\"6276\":null,\"6277\":null,\"6278\":null,\"6279\":null,\"6280\":null,\"6281\":13.580675619999999,\"6282\":null,\"6283\":null,\"6284\":null,\"6285\":null,\"6286\":null,\"6287\":null,\"6288\":null,\"6289\":13.21001637,\"6290\":15.32817457,\"6291\":17.349822140000001,\"6292\":16.354781840000001,\"6293\":18.764990269999998,\"6294\":17.151371709999999,\"6295\":16.40375603,\"6296\":null,\"6297\":null,\"6298\":18.91751962,\"6299\":null,\"6300\":14.72752831,\"6301\":18.920631780000001,\"6302\":18.563857460000001,\"6303\":18.650001339999999,\"6304\":null,\"6305\":19.81083263,\"6306\":18.727214669999999,\"6307\":20.286533940000002,\"6308\":null,\"6309\":18.469424199999999,\"6310\":15.732499819999999,\"6311\":null,\"6312\":16.388522040000002,\"6313\":null,\"6314\":null,\"6315\":null,\"6316\":16.172915289999999,\"6317\":19.084471260000001,\"6318\":15.762424210000001,\"6319\":12.421769019999999,\"6320\":18.059861940000001,\"6321\":15.82624562,\"6322\":16.7324561,\"6323\":14.80903183,\"6324\":19.222908820000001,\"6325\":null,\"6326\":null,\"6327\":null,\"6328\":null,\"6329\":null,\"6330\":null,\"6331\":null,\"6332\":null,\"6333\":null,\"6334\":null,\"6335\":null,\"6336\":null,\"6337\":null,\"6338\":null,\"6339\":null,\"6340\":null,\"6341\":null,\"6342\":16.140216379999998,\"6343\":16.029322879999999,\"6344\":null,\"6345\":null,\"6346\":null,\"6347\":null,\"6348\":null,\"6349\":null,\"6350\":null,\"6351\":null,\"6352\":null,\"6353\":null,\"6354\":null,\"6355\":null,\"6356\":null,\"6357\":null,\"6358\":null,\"6359\":null,\"6360\":null,\"6361\":null,\"6362\":null,\"6363\":null,\"6364\":null,\"6365\":null,\"6366\":null,\"6367\":16.60668939,\"6368\":null,\"6369\":17.305183620000001,\"6370\":null,\"6371\":14.75026852,\"6372\":12.454552489999999,\"6373\":14.57558912,\"6374\":13.38304907,\"6375\":null,\"6376\":null,\"6377\":null,\"6378\":19.253054599999999,\"6379\":null,\"6380\":null,\"6381\":null,\"6382\":null,\"6383\":null,\"6384\":null,\"6385\":null,\"6386\":null,\"6387\":17.108776089999999,\"6388\":null,\"6389\":null,\"6390\":17.523479600000002,\"6391\":23.000841009999998,\"6392\":16.66445083,\"6393\":16.28692809,\"6394\":null,\"6395\":null,\"6396\":null,\"6397\":15.337153130000001,\"6398\":null,\"6399\":null,\"6400\":null,\"6401\":20.015194359999999,\"6402\":13.672991339999999,\"6403\":13.935793390000001,\"6404\":null,\"6405\":null,\"6406\":null,\"6407\":14.652137420000001,\"6408\":15.327613080000001,\"6409\":20.22301336,\"6410\":18.59276538,\"6411\":null,\"6412\":17.212728510000002,\"6413\":null,\"6414\":16.810258170000001,\"6415\":16.83480982,\"6416\":13.38304907,\"6417\":17.634954969999999,\"6418\":21.348229159999999,\"6419\":17.324955719999998,\"6420\":15.06372732,\"6421\":18.521895539999999,\"6422\":null,\"6423\":null,\"6424\":18.846466670000002,\"6425\":null,\"6426\":null,\"6427\":null,\"6428\":null,\"6429\":13.09878593,\"6430\":17.308772149999999,\"6431\":14.59153974,\"6432\":18.902698130000001,\"6433\":17.570218350000001,\"6434\":17.05746675,\"6435\":17.525081969999999,\"6436\":21.425901889999999,\"6437\":18.126785720000001,\"6438\":14.37398078,\"6439\":null,\"6440\":null,\"6441\":null,\"6442\":15.109863320000001,\"6443\":null,\"6444\":null,\"6445\":16.377454719999999,\"6446\":18.216576679999999,\"6447\":18.804257270000001,\"6448\":13.67475402,\"6449\":15.78243855,\"6450\":17.200526360000001,\"6451\":null,\"6452\":14.64310089,\"6453\":17.938147860000001,\"6454\":19.328420680000001,\"6455\":15.31545972,\"6456\":18.668517810000001,\"6457\":19.98104009,\"6458\":null,\"6459\":20.949667850000001,\"6460\":21.541335950000001,\"6461\":null,\"6462\":null,\"6463\":17.135628010000001,\"6464\":19.00199001,\"6465\":null,\"6466\":18.010020409999999,\"6467\":15.11640706,\"6468\":null,\"6469\":20.13302156,\"6470\":18.81717841,\"6471\":17.406238810000001,\"6472\":14.83205738,\"6473\":null,\"6474\":14.947316900000001,\"6475\":null,\"6476\":17.293806159999999,\"6477\":14.57645643,\"6478\":13.97168098,\"6479\":15.258165569999999,\"6480\":null,\"6481\":13.38304907,\"6482\":null,\"6483\":17.69941506,\"6484\":17.760727079999999,\"6485\":17.286532080000001,\"6486\":18.094059940000001,\"6487\":16.637187019999999,\"6488\":17.967321030000001,\"6489\":17.342309539999999,\"6490\":18.512978239999999,\"6491\":19.212942309999999,\"6492\":16.237857259999998,\"6493\":16.802231280000001,\"6494\":15.672312659999999,\"6495\":15.56936733,\"6496\":null,\"6497\":null,\"6498\":null,\"6499\":20.437756060000002,\"6500\":17.29817139,\"6501\":null,\"6502\":17.55424923,\"6503\":22.811214889999999,\"6504\":19.346001749999999,\"6505\":16.28160505,\"6506\":22.952941129999999,\"6507\":17.795909380000001,\"6508\":17.295136620000001,\"6509\":18.83284179,\"6510\":16.481146330000001,\"6511\":null,\"6512\":16.33389171,\"6513\":16.22112074,\"6514\":null,\"6515\":null,\"6516\":null,\"6517\":18.01852388,\"6518\":18.925560010000002,\"6519\":16.97621668,\"6520\":18.622054210000002,\"6521\":18.690084500000001,\"6522\":18.767686860000001,\"6523\":17.72858475,\"6524\":16.559319639999998,\"6525\":19.461136639999999,\"6526\":null,\"6527\":18.93281648,\"6528\":15.8862568,\"6529\":15.77150299,\"6530\":15.085256319999999,\"6531\":20.317412130000001,\"6532\":17.453386330000001,\"6533\":18.295290999999999,\"6534\":null,\"6535\":null,\"6536\":13.38304907,\"6537\":16.817938989999998,\"6538\":17.958492400000001,\"6539\":null,\"6540\":null,\"6541\":15.96680975,\"6542\":14.77594577,\"6543\":18.99299942,\"6544\":13.38304907,\"6545\":13.88375171,\"6546\":16.90990008,\"6547\":16.963040320000001,\"6548\":18.17200021,\"6549\":null,\"6550\":15.175935989999999,\"6551\":16.992880670000002,\"6552\":null,\"6553\":null,\"6554\":15.93678096,\"6555\":16.533163550000001,\"6556\":19.687154039999999,\"6557\":17.069222109999998,\"6558\":15.26111399,\"6559\":19.378112659999999,\"6560\":14.640009470000001,\"6561\":19.90156077,\"6562\":14.47680832,\"6563\":null,\"6564\":14.99290618,\"6565\":null,\"6566\":16.02950426,\"6567\":20.53339871,\"6568\":16.284223180000001,\"6569\":18.385402620000001,\"6570\":14.003477589999999,\"6571\":null,\"6572\":12.67586256,\"6573\":null,\"6574\":18.017901550000001,\"6575\":null,\"6576\":null,\"6577\":null,\"6578\":18.61961106,\"6579\":17.198535929999998,\"6580\":null,\"6581\":17.32734297,\"6582\":20.71757178,\"6583\":null,\"6584\":14.04927039,\"6585\":14.646869390000001,\"6586\":17.12758796,\"6587\":null,\"6588\":null,\"6589\":18.738519239999999,\"6590\":22.226443140000001,\"6591\":19.20427157,\"6592\":18.388695439999999,\"6593\":null,\"6594\":16.707316949999999,\"6595\":null,\"6596\":null,\"6597\":null,\"6598\":null,\"6599\":20.20217873,\"6600\":21.568377129999998,\"6601\":18.8587393,\"6602\":14.946726740000001,\"6603\":17.343228249999999,\"6604\":18.901240269999999,\"6605\":18.213890410000001,\"6606\":16.979958450000002,\"6607\":21.41931048,\"6608\":21.103320409999998,\"6609\":19.806010220000001,\"6610\":16.788500509999999,\"6611\":17.82758261,\"6612\":18.591956920000001,\"6613\":13.38304907,\"6614\":null,\"6615\":17.332817940000002,\"6616\":17.266558910000001,\"6617\":18.338090940000001,\"6618\":13.046406149999999,\"6619\":17.5784977,\"6620\":17.78094411,\"6621\":null,\"6622\":null,\"6623\":null,\"6624\":21.055939110000001,\"6625\":20.0140958,\"6626\":18.273890649999998,\"6627\":null,\"6628\":null,\"6629\":14.8442927,\"6630\":null,\"6631\":null,\"6632\":null,\"6633\":17.94832499,\"6634\":16.246473139999999,\"6635\":15.657136830000001,\"6636\":20.90559416,\"6637\":16.94235282,\"6638\":17.06253091,\"6639\":16.98721622,\"6640\":null,\"6641\":16.69611325,\"6642\":17.289823479999999,\"6643\":null,\"6644\":14.810117630000001,\"6645\":null,\"6646\":null,\"6647\":21.40277889,\"6648\":20.55537562,\"6649\":19.994871440000001,\"6650\":18.779166889999999,\"6651\":16.455476310000002,\"6652\":null,\"6653\":18.963061369999998,\"6654\":17.95011912,\"6655\":null,\"6656\":16.307501179999999,\"6657\":17.152193870000001,\"6658\":15.02199092,\"6659\":null,\"6660\":14.782288960000001,\"6661\":19.495726350000002,\"6662\":21.771317069999998,\"6663\":16.367954390000001,\"6664\":13.38304907,\"6665\":15.02434673,\"6666\":null,\"6667\":null,\"6668\":null,\"6669\":16.76415815,\"6670\":17.55569105,\"6671\":null,\"6672\":null,\"6673\":16.399342910000001,\"6674\":16.269429209999998,\"6675\":19.236488439999999,\"6676\":17.364011040000001,\"6677\":15.798157590000001,\"6678\":15.36722657,\"6679\":14.818633269999999,\"6680\":19.078374449999998,\"6681\":14.585329509999999,\"6682\":null,\"6683\":null,\"6684\":17.101975249999999,\"6685\":14.20475119,\"6686\":17.812655410000001,\"6687\":17.534875039999999,\"6688\":20.180083660000001,\"6689\":19.21580788,\"6690\":16.54027305,\"6691\":17.94416532,\"6692\":17.865336639999999,\"6693\":null,\"6694\":null,\"6695\":16.939996480000001,\"6696\":15.00199647,\"6697\":16.41962436,\"6698\":16.483677530000001,\"6699\":13.46317531,\"6700\":null,\"6701\":16.01372198,\"6702\":19.365093259999998,\"6703\":16.15931101,\"6704\":null,\"6705\":20.031605209999999,\"6706\":19.070583859999999,\"6707\":null,\"6708\":17.322748749999999,\"6709\":19.248492049999999,\"6710\":null,\"6711\":16.636451449999999,\"6712\":20.405509970000001,\"6713\":null,\"6714\":16.546265179999999,\"6715\":14.37374838,\"6716\":null,\"6717\":18.287769990000001,\"6718\":21.057148059999999,\"6719\":15.85655116,\"6720\":20.16491027,\"6721\":null,\"6722\":18.46693771,\"6723\":17.179173290000001,\"6724\":17.473877999999999,\"6725\":18.30248284,\"6726\":null,\"6727\":20.742750430000001,\"6728\":15.214554619999999,\"6729\":17.6476924,\"6730\":18.933621200000001,\"6731\":16.975148130000001,\"6732\":null,\"6733\":null,\"6734\":16.606016050000001,\"6735\":15.55955863,\"6736\":null,\"6737\":15.254143259999999,\"6738\":14.886707550000001,\"6739\":17.333470479999999,\"6740\":18.637161469999999,\"6741\":19.085274760000001,\"6742\":16.148224129999999,\"6743\":null,\"6744\":19.19621879,\"6745\":21.534928300000001,\"6746\":20.343129919999999,\"6747\":17.49586502,\"6748\":13.870300950000001,\"6749\":null,\"6750\":null,\"6751\":null,\"6752\":null,\"6753\":null,\"6754\":null,\"6755\":null,\"6756\":16.160026259999999,\"6757\":13.55282431,\"6758\":null,\"6759\":null,\"6760\":null,\"6761\":14.87514142,\"6762\":14.82886448,\"6763\":null,\"6764\":19.070470100000001,\"6765\":null,\"6766\":16.002429899999999,\"6767\":null,\"6768\":null,\"6769\":null,\"6770\":20.91428707,\"6771\":18.614662719999998,\"6772\":22.78196719,\"6773\":17.57101201,\"6774\":16.968439320000002,\"6775\":21.483717129999999,\"6776\":18.754359170000001,\"6777\":18.112443030000001,\"6778\":null,\"6779\":16.06651471,\"6780\":17.548092010000001,\"6781\":15.85083633,\"6782\":17.832419860000002,\"6783\":18.316437069999999,\"6784\":18.53116485,\"6785\":null,\"6786\":19.357196500000001,\"6787\":13.935793390000001,\"6788\":16.926732820000002,\"6789\":17.88692593,\"6790\":null,\"6791\":null,\"6792\":14.97482336,\"6793\":20.741963429999998,\"6794\":18.561026389999999,\"6795\":15.18870188,\"6796\":20.100069680000001,\"6797\":18.5253245,\"6798\":17.40901247,\"6799\":null,\"6800\":null,\"6801\":15.160270779999999,\"6802\":14.46998548,\"6803\":18.296861239999998,\"6804\":15.87767549,\"6805\":15.13239768,\"6806\":14.596229409999999,\"6807\":18.33654598,\"6808\":18.031295329999999,\"6809\":17.908155189999999,\"6810\":null,\"6811\":19.5156028,\"6812\":16.53911566,\"6813\":13.38304907,\"6814\":13.234763790000001,\"6815\":null,\"6816\":16.827199279999998,\"6817\":null,\"6818\":null,\"6819\":15.483555559999999,\"6820\":null,\"6821\":22.195941789999999,\"6822\":null,\"6823\":13.38304907,\"6824\":20.957892749999999,\"6825\":21.230709839999999,\"6826\":13.9905709,\"6827\":17.955955979999999,\"6828\":17.359148579999999,\"6829\":17.429469430000001,\"6830\":24.21302786,\"6831\":16.433666980000002,\"6832\":15.038182320000001,\"6833\":13.76945754,\"6834\":null,\"6835\":16.853970149999998,\"6836\":14.61104514,\"6837\":null,\"6838\":21.165114840000001,\"6839\":17.031443079999999,\"6840\":15.371651910000001,\"6841\":null,\"6842\":null,\"6843\":16.000596770000001,\"6844\":null,\"6845\":17.70470152,\"6846\":null,\"6847\":19.20483939,\"6848\":16.808279649999999,\"6849\":19.6339051,\"6850\":19.521704969999998,\"6851\":19.281290890000001,\"6852\":21.930515230000001,\"6853\":18.99860696,\"6854\":16.299803520000001,\"6855\":21.572725800000001,\"6856\":17.007709089999999,\"6857\":15.29744633,\"6858\":21.721395749999999,\"6859\":18.239878709999999,\"6860\":15.98006623,\"6861\":13.677034409999999,\"6862\":18.56966783,\"6863\":18.653556300000002,\"6864\":20.122151890000001,\"6865\":null,\"6866\":null,\"6867\":19.630868750000001,\"6868\":19.24193601,\"6869\":19.968122990000001,\"6870\":19.733088209999998,\"6871\":17.121736649999999,\"6872\":13.08066539,\"6873\":17.107706910000001,\"6874\":22.924080979999999,\"6875\":16.78607848,\"6876\":14.89549654,\"6877\":17.26841378,\"6878\":null,\"6879\":16.6333546,\"6880\":17.179198100000001,\"6881\":null,\"6882\":17.783494409999999,\"6883\":19.03877623,\"6884\":16.374891120000001,\"6885\":null,\"6886\":15.408528349999999,\"6887\":18.128312380000001,\"6888\":17.307630459999999,\"6889\":15.059281609999999,\"6890\":17.278062819999999,\"6891\":17.31035301,\"6892\":19.81494576,\"6893\":20.777822390000001,\"6894\":19.841241060000002,\"6895\":19.854862780000001,\"6896\":null,\"6897\":null,\"6898\":null,\"6899\":16.505508469999999,\"6900\":19.812727349999999,\"6901\":20.823569710000001,\"6902\":19.091347079999998,\"6903\":18.63493167,\"6904\":16.924365139999999,\"6905\":17.21559448,\"6906\":16.072408500000002,\"6907\":17.069543889999998,\"6908\":17.066255120000001,\"6909\":13.576844019999999,\"6910\":16.84963831,\"6911\":17.463694019999998,\"6912\":18.292331900000001,\"6913\":14.3048121,\"6914\":null,\"6915\":17.70082141,\"6916\":17.866580419999998,\"6917\":null,\"6918\":16.865833210000002,\"6919\":null,\"6920\":null,\"6921\":19.14213814,\"6922\":20.551346670000001,\"6923\":null,\"6924\":18.88625438,\"6925\":14.78667083,\"6926\":17.710631060000001,\"6927\":19.56716286,\"6928\":13.68406502,\"6929\":17.091814930000002,\"6930\":18.8256798,\"6931\":16.765583119999999,\"6932\":19.073826019999998,\"6933\":18.159824350000001,\"6934\":14.60292117,\"6935\":20.01961627,\"6936\":17.339207200000001,\"6937\":null,\"6938\":18.406054579999999,\"6939\":14.97607256,\"6940\":17.496727620000002,\"6941\":18.609808950000002,\"6942\":null,\"6943\":14.90180352,\"6944\":15.73341885,\"6945\":null,\"6946\":null,\"6947\":17.319404720000001,\"6948\":14.405411279999999,\"6949\":18.34614839,\"6950\":17.193581980000001,\"6951\":14.87873759,\"6952\":null,\"6953\":17.929625659999999,\"6954\":18.71671611,\"6955\":17.014860989999999,\"6956\":null,\"6957\":null,\"6958\":null,\"6959\":17.309807769999999,\"6960\":null,\"6961\":18.52685593,\"6962\":12.414243000000001,\"6963\":14.71004447,\"6964\":null,\"6965\":20.974846289999998,\"6966\":18.341728109999998,\"6967\":18.663580119999999,\"6968\":16.997594280000001,\"6969\":19.399958179999999,\"6970\":16.0294952,\"6971\":null,\"6972\":20.637093270000001,\"6973\":17.540181570000001,\"6974\":20.006210849999999,\"6975\":23.018320110000001,\"6976\":24.176215920000001,\"6977\":19.0277934,\"6978\":19.45298339,\"6979\":null,\"6980\":null,\"6981\":null,\"6982\":18.79037203,\"6983\":16.853827020000001,\"6984\":21.089370550000002,\"6985\":14.71580894,\"6986\":null,\"6987\":24.032909060000001,\"6988\":21.68271987,\"6989\":16.185706119999999,\"6990\":15.946407150000001,\"6991\":null,\"6992\":16.367531979999999,\"6993\":14.9052734,\"6994\":14.173275589999999,\"6995\":null,\"6996\":null,\"6997\":16.322539939999999,\"6998\":15.34000734,\"6999\":12.97869693,\"7000\":18.347413889999999,\"7001\":null,\"7002\":15.95968446,\"7003\":14.66930228,\"7004\":15.112757330000001,\"7005\":16.935383259999998,\"7006\":18.18644141,\"7007\":19.753101820000001,\"7008\":18.64681173,\"7009\":20.730224419999999,\"7010\":21.546951719999999,\"7011\":21.95786506,\"7012\":21.596791509999999,\"7013\":22.155651160000001,\"7014\":19.63830372,\"7015\":20.546622750000001,\"7016\":23.263407140000002,\"7017\":18.47856371,\"7018\":14.60142544,\"7019\":null,\"7020\":19.95896192,\"7021\":15.077487720000001,\"7022\":null,\"7023\":null,\"7024\":null,\"7025\":null,\"7026\":16.751571179999999,\"7027\":null,\"7028\":15.384045909999999,\"7029\":15.57667434,\"7030\":null,\"7031\":17.476302329999999,\"7032\":null,\"7033\":18.632455199999999,\"7034\":17.739228520000001,\"7035\":22.166393070000002,\"7036\":13.121161320000001,\"7037\":13.38304907,\"7038\":17.51437245,\"7039\":14.001469999999999,\"7040\":18.11841854,\"7041\":19.893898239999999,\"7042\":17.503600120000002,\"7043\":14.880955180000001,\"7044\":11.90968086,\"7045\":16.34093575,\"7046\":null,\"7047\":18.385733080000001,\"7048\":13.38304907,\"7049\":18.39377108,\"7050\":null,\"7051\":null,\"7052\":null,\"7053\":null,\"7054\":null,\"7055\":null,\"7056\":16.138782599999999,\"7057\":15.4562151,\"7058\":null,\"7059\":null,\"7060\":15.97431227,\"7061\":null,\"7062\":17.032265089999999,\"7063\":null,\"7064\":null,\"7065\":17.049734659999999,\"7066\":14.496909909999999,\"7067\":16.75926802,\"7068\":null,\"7069\":18.981574340000002,\"7070\":17.781541270000002,\"7071\":16.283614289999999,\"7072\":17.178001930000001,\"7073\":18.850144879999998,\"7074\":null,\"7075\":15.70988695,\"7076\":14.066691860000001,\"7077\":17.239367690000002,\"7078\":19.508579569999998,\"7079\":16.534704000000001,\"7080\":16.918705509999999,\"7081\":null,\"7082\":15.39102529,\"7083\":null,\"7084\":16.549429759999999,\"7085\":18.107928269999999,\"7086\":14.732433220000001,\"7087\":null,\"7088\":20.628906929999999,\"7089\":16.728062959999999,\"7090\":14.859360690000001,\"7091\":15.39499462,\"7092\":16.55371985,\"7093\":null,\"7094\":null,\"7095\":16.54160693,\"7096\":16.91542634,\"7097\":null,\"7098\":14.954903420000001,\"7099\":13.38304907,\"7100\":13.49479268,\"7101\":null,\"7102\":null,\"7103\":14.16997302,\"7104\":null,\"7105\":null,\"7106\":null,\"7107\":null,\"7108\":null,\"7109\":null,\"7110\":null,\"7111\":null,\"7112\":14.92492085,\"7113\":19.138331829999998,\"7114\":14.71950623,\"7115\":19.238512620000002,\"7116\":null,\"7117\":16.237572279999998,\"7118\":13.38304907,\"7119\":null,\"7120\":13.510121760000001,\"7121\":null,\"7122\":null,\"7123\":13.480914350000001,\"7124\":14.99816768,\"7125\":null,\"7126\":16.386027030000001,\"7127\":null,\"7128\":15.793073830000001,\"7129\":17.953589749999999,\"7130\":null,\"7131\":null,\"7132\":20.229343700000001,\"7133\":14.84330345,\"7134\":13.849594120000001,\"7135\":18.003816910000001,\"7136\":16.246394970000001,\"7137\":13.579890450000001,\"7138\":16.12050357,\"7139\":19.108023060000001,\"7140\":15.679999199999999,\"7141\":14.727464360000001},\"EGF_8min_FR2_Rep3\":{\"0\":15.30257246,\"1\":null,\"2\":null,\"3\":null,\"4\":17.431407750000002,\"5\":16.139456559999999,\"6\":18.417520830000001,\"7\":17.43000485,\"8\":19.548624820000001,\"9\":17.05472589,\"10\":14.516431539999999,\"11\":14.978986020000001,\"12\":null,\"13\":null,\"14\":null,\"15\":15.335632349999999,\"16\":null,\"17\":null,\"18\":null,\"19\":null,\"20\":null,\"21\":null,\"22\":14.32767671,\"23\":22.140834720000001,\"24\":22.679316350000001,\"25\":20.480638769999999,\"26\":18.903676480000002,\"27\":null,\"28\":15.896625070000001,\"29\":null,\"30\":null,\"31\":null,\"32\":14.15613695,\"33\":null,\"34\":null,\"35\":null,\"36\":null,\"37\":null,\"38\":null,\"39\":15.235311189999999,\"40\":16.462047080000001,\"41\":null,\"42\":19.57945823,\"43\":19.342956600000001,\"44\":17.415978719999998,\"45\":13.57076902,\"46\":16.552060399999998,\"47\":14.3915443,\"48\":null,\"49\":16.0369603,\"50\":16.854557310000001,\"51\":null,\"52\":15.236550019999999,\"53\":null,\"54\":15.93166497,\"55\":19.722695290000001,\"56\":null,\"57\":null,\"58\":null,\"59\":14.70950713,\"60\":17.733042480000002,\"61\":null,\"62\":null,\"63\":17.302573290000002,\"64\":16.18936484,\"65\":15.65195085,\"66\":14.28307968,\"67\":16.648642880000001,\"68\":15.47057641,\"69\":18.05518945,\"70\":null,\"71\":null,\"72\":14.61511415,\"73\":17.578886430000001,\"74\":21.032462840000001,\"75\":19.672253560000002,\"76\":16.560288190000001,\"77\":null,\"78\":19.337171170000001,\"79\":null,\"80\":15.897359079999999,\"81\":null,\"82\":15.645063009999999,\"83\":null,\"84\":null,\"85\":14.199595240000001,\"86\":null,\"87\":19.962341599999998,\"88\":null,\"89\":null,\"90\":17.880976690000001,\"91\":16.838063850000001,\"92\":17.465816029999999,\"93\":null,\"94\":null,\"95\":24.104384469999999,\"96\":null,\"97\":14.52342561,\"98\":18.617389979999999,\"99\":13.170561169999999,\"100\":20.527958219999999,\"101\":18.713711249999999,\"102\":23.98023311,\"103\":19.827518869999999,\"104\":22.134765260000002,\"105\":18.86409329,\"106\":20.070542499999998,\"107\":20.066297079999998,\"108\":14.400036010000001,\"109\":14.03160937,\"110\":16.179291190000001,\"111\":17.306059269999999,\"112\":null,\"113\":null,\"114\":null,\"115\":null,\"116\":null,\"117\":13.394336859999999,\"118\":null,\"119\":null,\"120\":null,\"121\":null,\"122\":18.060207179999999,\"123\":15.273788850000001,\"124\":null,\"125\":16.0951369,\"126\":null,\"127\":null,\"128\":null,\"129\":18.690788080000001,\"130\":17.40555449,\"131\":17.263618319999999,\"132\":null,\"133\":13.45473743,\"134\":null,\"135\":17.15721413,\"136\":null,\"137\":null,\"138\":16.087635840000001,\"139\":17.99407493,\"140\":null,\"141\":null,\"142\":null,\"143\":17.053377619999999,\"144\":15.47767429,\"145\":17.40749224,\"146\":null,\"147\":17.608192200000001,\"148\":16.93644274,\"149\":19.025210909999998,\"150\":null,\"151\":18.17542667,\"152\":null,\"153\":null,\"154\":21.324290739999999,\"155\":null,\"156\":15.154427070000001,\"157\":20.148125310000001,\"158\":14.30500749,\"159\":14.474926330000001,\"160\":16.322280360000001,\"161\":16.123037539999999,\"162\":13.394336859999999,\"163\":18.075785459999999,\"164\":18.687707960000001,\"165\":16.393107830000002,\"166\":null,\"167\":null,\"168\":16.834279209999998,\"169\":null,\"170\":null,\"171\":15.29840021,\"172\":18.23293396,\"173\":18.710508440000002,\"174\":17.31257424,\"175\":13.394336859999999,\"176\":null,\"177\":12.67938328,\"178\":23.725723739999999,\"179\":20.17315133,\"180\":18.905040410000002,\"181\":14.760347899999999,\"182\":null,\"183\":11.97951625,\"184\":18.492374259999998,\"185\":19.466569889999999,\"186\":20.15962021,\"187\":18.114362270000001,\"188\":15.93735581,\"189\":18.039383390000001,\"190\":16.432989060000001,\"191\":null,\"192\":null,\"193\":15.96490782,\"194\":14.85616766,\"195\":15.75232087,\"196\":14.95965393,\"197\":19.882673100000002,\"198\":null,\"199\":19.692971979999999,\"200\":17.082007820000001,\"201\":17.61528405,\"202\":18.049223319999999,\"203\":13.394336859999999,\"204\":17.466440859999999,\"205\":null,\"206\":13.77062063,\"207\":null,\"208\":14.1350876,\"209\":19.812292119999999,\"210\":null,\"211\":15.62900348,\"212\":null,\"213\":16.61610739,\"214\":16.639895339999999,\"215\":16.062423750000001,\"216\":null,\"217\":16.146821840000001,\"218\":17.848448529999999,\"219\":null,\"220\":null,\"221\":14.621002880000001,\"222\":null,\"223\":null,\"224\":null,\"225\":null,\"226\":17.2583071,\"227\":15.83365921,\"228\":21.94122763,\"229\":18.312838079999999,\"230\":null,\"231\":null,\"232\":null,\"233\":null,\"234\":null,\"235\":null,\"236\":null,\"237\":null,\"238\":null,\"239\":null,\"240\":null,\"241\":14.42057382,\"242\":17.87930287,\"243\":17.229021240000002,\"244\":19.24063744,\"245\":null,\"246\":14.45921802,\"247\":18.865788989999999,\"248\":20.029664749999998,\"249\":null,\"250\":15.803919240000001,\"251\":18.231012490000001,\"252\":null,\"253\":17.158141629999999,\"254\":null,\"255\":null,\"256\":15.79306437,\"257\":null,\"258\":18.318512470000002,\"259\":19.924792350000001,\"260\":null,\"261\":12.802415079999999,\"262\":13.526683090000001,\"263\":13.542434650000001,\"264\":16.716854600000001,\"265\":18.82188932,\"266\":15.01357374,\"267\":15.07957291,\"268\":18.094463439999998,\"269\":18.898370369999998,\"270\":17.188514489999999,\"271\":20.500323290000001,\"272\":14.76483779,\"273\":16.806738580000001,\"274\":20.357825739999999,\"275\":null,\"276\":20.659625930000001,\"277\":16.060733989999999,\"278\":17.156663429999998,\"279\":13.00803767,\"280\":null,\"281\":15.174734259999999,\"282\":19.175785449999999,\"283\":15.16097233,\"284\":13.394336859999999,\"285\":null,\"286\":null,\"287\":null,\"288\":16.786407690000001,\"289\":14.784546089999999,\"290\":null,\"291\":null,\"292\":null,\"293\":19.253667719999999,\"294\":20.265361609999999,\"295\":null,\"296\":14.457688149999999,\"297\":15.855834679999999,\"298\":21.253754520000001,\"299\":19.110802790000001,\"300\":16.470673049999998,\"301\":14.545285890000001,\"302\":17.56327847,\"303\":15.16028942,\"304\":20.937855590000002,\"305\":18.03971215,\"306\":14.50944593,\"307\":18.49317632,\"308\":20.457043129999999,\"309\":null,\"310\":null,\"311\":20.84837185,\"312\":17.44560208,\"313\":17.592910360000001,\"314\":20.24024167,\"315\":18.283145229999999,\"316\":16.472590570000001,\"317\":21.006266950000001,\"318\":17.43884259,\"319\":20.750337200000001,\"320\":20.01258035,\"321\":20.663253900000001,\"322\":21.05484276,\"323\":20.714538919999999,\"324\":19.570428400000001,\"325\":15.173480209999999,\"326\":17.980963190000001,\"327\":14.35885616,\"328\":15.08663613,\"329\":19.13935309,\"330\":15.595344020000001,\"331\":16.835359319999998,\"332\":15.691754489999999,\"333\":13.394336859999999,\"334\":15.299107810000001,\"335\":17.377958880000001,\"336\":16.43076421,\"337\":23.98821963,\"338\":null,\"339\":22.56845113,\"340\":null,\"341\":null,\"342\":16.769912170000001,\"343\":null,\"344\":16.432258579999999,\"345\":16.09351346,\"346\":null,\"347\":null,\"348\":null,\"349\":16.690877709999999,\"350\":15.159306239999999,\"351\":16.194640190000001,\"352\":18.362052899999998,\"353\":19.34330228,\"354\":16.12218262,\"355\":16.39567813,\"356\":14.66405657,\"357\":21.851548879999999,\"358\":13.5566374,\"359\":22.221976519999998,\"360\":18.47802519,\"361\":19.53018449,\"362\":19.0470516,\"363\":19.565948500000001,\"364\":17.148300800000001,\"365\":null,\"366\":17.638796729999999,\"367\":17.451785040000001,\"368\":18.555380599999999,\"369\":null,\"370\":24.766264679999999,\"371\":16.000408920000002,\"372\":16.081532970000001,\"373\":14.018973470000001,\"374\":null,\"375\":18.21368369,\"376\":21.08241301,\"377\":16.127367069999998,\"378\":16.707309769999998,\"379\":null,\"380\":13.93883396,\"381\":16.455549040000001,\"382\":18.35485238,\"383\":17.314181479999998,\"384\":15.80786213,\"385\":14.517328190000001,\"386\":18.00583168,\"387\":null,\"388\":15.61911525,\"389\":13.394336859999999,\"390\":18.110537069999999,\"391\":null,\"392\":17.759959219999999,\"393\":18.996093250000001,\"394\":15.736008269999999,\"395\":17.79134397,\"396\":19.542439550000001,\"397\":17.241319130000001,\"398\":15.66207548,\"399\":16.010072640000001,\"400\":14.960853759999999,\"401\":null,\"402\":16.034484719999998,\"403\":14.79365598,\"404\":17.865509339999999,\"405\":null,\"406\":18.103696979999999,\"407\":13.015787769999999,\"408\":null,\"409\":13.829264090000001,\"410\":21.463366669999999,\"411\":13.394336859999999,\"412\":16.983373069999999,\"413\":16.738002869999999,\"414\":null,\"415\":null,\"416\":13.02458687,\"417\":14.51269233,\"418\":null,\"419\":16.643566289999999,\"420\":15.77516367,\"421\":14.565777389999999,\"422\":16.925601820000001,\"423\":16.898504890000002,\"424\":null,\"425\":13.623540869999999,\"426\":18.79499831,\"427\":18.935685629999998,\"428\":17.505724189999999,\"429\":17.197658730000001,\"430\":17.692614549999998,\"431\":20.415500099999999,\"432\":null,\"433\":18.430624170000002,\"434\":null,\"435\":null,\"436\":null,\"437\":null,\"438\":null,\"439\":16.068605160000001,\"440\":16.80512139,\"441\":null,\"442\":18.041922240000002,\"443\":18.973129650000001,\"444\":18.37794435,\"445\":18.052102219999998,\"446\":16.580102719999999,\"447\":16.97863229,\"448\":13.3903528,\"449\":17.751808019999999,\"450\":null,\"451\":null,\"452\":18.222981269999998,\"453\":14.350641899999999,\"454\":null,\"455\":null,\"456\":null,\"457\":18.595416289999999,\"458\":null,\"459\":null,\"460\":18.434988659999998,\"461\":null,\"462\":15.75297,\"463\":null,\"464\":null,\"465\":null,\"466\":null,\"467\":null,\"468\":19.022626500000001,\"469\":null,\"470\":16.665856569999999,\"471\":null,\"472\":null,\"473\":null,\"474\":17.13851524,\"475\":17.386804699999999,\"476\":15.03208686,\"477\":null,\"478\":16.224728979999998,\"479\":15.76876831,\"480\":null,\"481\":null,\"482\":null,\"483\":15.200139699999999,\"484\":15.46371233,\"485\":14.812489469999999,\"486\":17.722276409999999,\"487\":15.883125509999999,\"488\":17.261767330000001,\"489\":18.752659340000001,\"490\":17.62412308,\"491\":null,\"492\":null,\"493\":null,\"494\":null,\"495\":19.702775540000001,\"496\":null,\"497\":null,\"498\":17.84238697,\"499\":16.622548460000001,\"500\":18.355632700000001,\"501\":17.209999839999998,\"502\":null,\"503\":15.339078130000001,\"504\":null,\"505\":15.95373028,\"506\":17.829249860000001,\"507\":17.95763848,\"508\":null,\"509\":13.546230550000001,\"510\":null,\"511\":null,\"512\":null,\"513\":null,\"514\":null,\"515\":null,\"516\":null,\"517\":15.95215889,\"518\":15.958968199999999,\"519\":13.29718388,\"520\":13.394336859999999,\"521\":16.256290740000001,\"522\":17.990220560000001,\"523\":17.863595549999999,\"524\":18.576210069999998,\"525\":17.66077744,\"526\":null,\"527\":17.50277436,\"528\":16.50808657,\"529\":14.93529837,\"530\":17.421473219999999,\"531\":15.398119210000001,\"532\":null,\"533\":null,\"534\":15.56020732,\"535\":null,\"536\":20.960737770000002,\"537\":16.577083460000001,\"538\":null,\"539\":16.41271806,\"540\":18.58149607,\"541\":19.947262370000001,\"542\":20.64247752,\"543\":13.394336859999999,\"544\":null,\"545\":null,\"546\":null,\"547\":null,\"548\":14.483707900000001,\"549\":20.134711880000001,\"550\":18.148081990000001,\"551\":18.73730535,\"552\":14.90637781,\"553\":null,\"554\":null,\"555\":null,\"556\":null,\"557\":16.047284340000001,\"558\":null,\"559\":null,\"560\":null,\"561\":18.54986723,\"562\":null,\"563\":null,\"564\":null,\"565\":15.63569403,\"566\":16.709125239999999,\"567\":null,\"568\":18.247305130000001,\"569\":19.796688100000001,\"570\":18.29438202,\"571\":16.98023233,\"572\":18.12801018,\"573\":19.50202312,\"574\":null,\"575\":19.743996880000001,\"576\":19.359264270000001,\"577\":null,\"578\":18.93674558,\"579\":14.226836970000001,\"580\":16.538138060000001,\"581\":null,\"582\":15.508962950000001,\"583\":15.80354936,\"584\":22.247202999999999,\"585\":18.7428572,\"586\":16.241525410000001,\"587\":17.10872582,\"588\":null,\"589\":null,\"590\":null,\"591\":12.94585305,\"592\":null,\"593\":15.450896,\"594\":17.66712969,\"595\":12.78652793,\"596\":18.023360319999998,\"597\":14.680553489999999,\"598\":14.90823481,\"599\":17.160925379999998,\"600\":16.180315440000001,\"601\":null,\"602\":null,\"603\":null,\"604\":null,\"605\":null,\"606\":null,\"607\":null,\"608\":15.45546815,\"609\":null,\"610\":15.53094583,\"611\":17.045212190000001,\"612\":14.99815974,\"613\":14.89334298,\"614\":15.336988659999999,\"615\":13.394336859999999,\"616\":null,\"617\":null,\"618\":13.394336859999999,\"619\":16.55378099,\"620\":15.802586440000001,\"621\":null,\"622\":null,\"623\":null,\"624\":null,\"625\":15.39305633,\"626\":17.51035671,\"627\":18.809469199999999,\"628\":null,\"629\":19.485247189999999,\"630\":18.2545869,\"631\":null,\"632\":16.39318213,\"633\":null,\"634\":16.303092020000001,\"635\":18.738447749999999,\"636\":null,\"637\":14.437692070000001,\"638\":16.09191951,\"639\":15.61281245,\"640\":null,\"641\":15.073832380000001,\"642\":17.332437850000002,\"643\":15.75463632,\"644\":null,\"645\":16.535444479999999,\"646\":null,\"647\":null,\"648\":15.96743142,\"649\":15.285607130000001,\"650\":14.94011618,\"651\":null,\"652\":null,\"653\":null,\"654\":16.61350693,\"655\":null,\"656\":null,\"657\":17.810917249999999,\"658\":16.406396539999999,\"659\":15.05311977,\"660\":null,\"661\":null,\"662\":null,\"663\":17.461585410000001,\"664\":17.63620796,\"665\":18.139053100000002,\"666\":null,\"667\":null,\"668\":15.5360269,\"669\":null,\"670\":17.451608319999998,\"671\":18.463662129999999,\"672\":17.815092750000002,\"673\":null,\"674\":17.561764119999999,\"675\":18.010824769999999,\"676\":15.18988384,\"677\":16.943059380000001,\"678\":null,\"679\":17.826977809999999,\"680\":null,\"681\":13.394336859999999,\"682\":null,\"683\":12.843967279999999,\"684\":null,\"685\":null,\"686\":14.801400879999999,\"687\":19.06111611,\"688\":14.57944882,\"689\":17.94656882,\"690\":null,\"691\":null,\"692\":20.85527415,\"693\":20.605742020000001,\"694\":15.22820748,\"695\":16.178696729999999,\"696\":null,\"697\":16.96469316,\"698\":17.117340030000001,\"699\":22.835234880000002,\"700\":null,\"701\":20.19811155,\"702\":16.986419949999998,\"703\":20.068922270000002,\"704\":22.002933120000002,\"705\":22.84104104,\"706\":16.68430583,\"707\":20.60515985,\"708\":15.556294919999999,\"709\":null,\"710\":17.865578339999999,\"711\":17.056250680000002,\"712\":16.491470159999999,\"713\":13.64168778,\"714\":null,\"715\":null,\"716\":14.658287700000001,\"717\":16.282935179999999,\"718\":null,\"719\":20.705348650000001,\"720\":15.27001166,\"721\":13.394336859999999,\"722\":18.064740879999999,\"723\":null,\"724\":13.725472890000001,\"725\":null,\"726\":null,\"727\":null,\"728\":null,\"729\":15.771642529999999,\"730\":16.41198185,\"731\":15.0128664,\"732\":14.59337039,\"733\":18.407993810000001,\"734\":16.447274799999999,\"735\":null,\"736\":16.525170500000002,\"737\":null,\"738\":19.164345529999999,\"739\":null,\"740\":null,\"741\":14.44334533,\"742\":null,\"743\":14.691157670000001,\"744\":16.023822989999999,\"745\":17.643963979999999,\"746\":null,\"747\":null,\"748\":15.364044549999999,\"749\":null,\"750\":null,\"751\":null,\"752\":14.00673417,\"753\":null,\"754\":14.890172,\"755\":null,\"756\":null,\"757\":null,\"758\":null,\"759\":null,\"760\":18.9811537,\"761\":17.841998180000001,\"762\":null,\"763\":null,\"764\":null,\"765\":13.394336859999999,\"766\":18.012799000000001,\"767\":null,\"768\":null,\"769\":13.55124376,\"770\":19.21060516,\"771\":null,\"772\":null,\"773\":null,\"774\":15.413311520000001,\"775\":16.16947657,\"776\":21.780729010000002,\"777\":21.158409769999999,\"778\":null,\"779\":null,\"780\":null,\"781\":24.242912539999999,\"782\":22.85166122,\"783\":null,\"784\":14.82116196,\"785\":19.177558529999999,\"786\":17.246164589999999,\"787\":null,\"788\":19.979372349999998,\"789\":19.42707614,\"790\":null,\"791\":13.394336859999999,\"792\":14.079462619999999,\"793\":18.463921580000001,\"794\":17.067514880000001,\"795\":22.136042750000001,\"796\":14.51665266,\"797\":18.216607079999999,\"798\":19.343220989999999,\"799\":null,\"800\":14.23341428,\"801\":16.623087590000001,\"802\":13.66145811,\"803\":18.293360029999999,\"804\":15.665649419999999,\"805\":15.369349010000001,\"806\":22.79637164,\"807\":21.426028259999999,\"808\":19.3903666,\"809\":19.752283949999999,\"810\":15.11848981,\"811\":null,\"812\":null,\"813\":15.053925380000001,\"814\":null,\"815\":16.059142080000001,\"816\":17.2036798,\"817\":18.548222750000001,\"818\":20.212330420000001,\"819\":15.673028220000001,\"820\":16.4902655,\"821\":13.52818238,\"822\":16.515488260000002,\"823\":null,\"824\":null,\"825\":null,\"826\":null,\"827\":null,\"828\":13.394336859999999,\"829\":16.992224539999999,\"830\":null,\"831\":null,\"832\":18.588751909999999,\"833\":null,\"834\":null,\"835\":16.256280180000001,\"836\":null,\"837\":17.456219489999999,\"838\":14.863829839999999,\"839\":16.654604880000001,\"840\":null,\"841\":null,\"842\":14.21911008,\"843\":17.147508080000002,\"844\":null,\"845\":null,\"846\":20.027381370000001,\"847\":null,\"848\":null,\"849\":15.64097815,\"850\":20.668287809999999,\"851\":null,\"852\":18.992120060000001,\"853\":null,\"854\":20.834091440000002,\"855\":16.568598170000001,\"856\":18.267566599999999,\"857\":21.262696389999999,\"858\":13.978074339999999,\"859\":15.011868550000001,\"860\":null,\"861\":13.94526226,\"862\":null,\"863\":18.875484650000001,\"864\":17.592942610000002,\"865\":17.61061058,\"866\":14.99259578,\"867\":null,\"868\":null,\"869\":17.300116190000001,\"870\":15.253476940000001,\"871\":17.999171019999999,\"872\":21.366588549999999,\"873\":17.601849730000001,\"874\":15.71471401,\"875\":null,\"876\":14.59831148,\"877\":15.39236766,\"878\":14.45596211,\"879\":16.805579430000002,\"880\":15.080907720000001,\"881\":null,\"882\":14.594686790000001,\"883\":17.664606160000002,\"884\":null,\"885\":null,\"886\":15.21141194,\"887\":null,\"888\":17.22075869,\"889\":16.9011198,\"890\":17.315339659999999,\"891\":17.862022840000002,\"892\":15.64061118,\"893\":null,\"894\":19.988964209999999,\"895\":17.982674660000001,\"896\":16.462991330000001,\"897\":17.774586060000001,\"898\":19.39956162,\"899\":17.226063929999999,\"900\":15.68995058,\"901\":null,\"902\":13.983591580000001,\"903\":16.39892128,\"904\":17.000360789999998,\"905\":null,\"906\":13.394336859999999,\"907\":null,\"908\":16.089295719999999,\"909\":null,\"910\":null,\"911\":13.33149302,\"912\":null,\"913\":null,\"914\":23.432836470000002,\"915\":24.722056519999999,\"916\":24.220540209999999,\"917\":22.635829090000001,\"918\":23.43337957,\"919\":23.54615721,\"920\":21.857883359999999,\"921\":18.653575100000001,\"922\":null,\"923\":null,\"924\":null,\"925\":19.983530940000001,\"926\":18.061227630000001,\"927\":null,\"928\":null,\"929\":16.713679939999999,\"930\":19.16446882,\"931\":null,\"932\":16.44056213,\"933\":null,\"934\":16.810299440000001,\"935\":13.394336859999999,\"936\":null,\"937\":null,\"938\":17.357917860000001,\"939\":14.47814734,\"940\":null,\"941\":null,\"942\":19.986303830000001,\"943\":19.095523669999999,\"944\":18.897895429999998,\"945\":18.007804220000001,\"946\":13.394336859999999,\"947\":14.47929163,\"948\":19.3351565,\"949\":14.31251432,\"950\":18.562762970000001,\"951\":19.08215306,\"952\":19.271896519999999,\"953\":16.47376925,\"954\":19.632784470000001,\"955\":18.76244939,\"956\":null,\"957\":18.63619379,\"958\":null,\"959\":null,\"960\":16.188617839999999,\"961\":18.763773960000002,\"962\":18.304907719999999,\"963\":17.251566360000002,\"964\":20.564811500000001,\"965\":16.522467389999999,\"966\":17.328986279999999,\"967\":null,\"968\":null,\"969\":null,\"970\":23.19994105,\"971\":21.675822119999999,\"972\":null,\"973\":19.940767879999999,\"974\":null,\"975\":16.388584649999999,\"976\":16.40939067,\"977\":16.531538489999999,\"978\":13.8482922,\"979\":15.40077773,\"980\":16.211710419999999,\"981\":13.394336859999999,\"982\":19.749327650000002,\"983\":null,\"984\":16.208967059999999,\"985\":17.670629959999999,\"986\":null,\"987\":18.863025329999999,\"988\":16.764298920000002,\"989\":17.639857620000001,\"990\":19.35723883,\"991\":12.91069437,\"992\":17.611016800000002,\"993\":16.490043549999999,\"994\":16.254157979999999,\"995\":16.279132239999999,\"996\":18.312236089999999,\"997\":null,\"998\":null,\"999\":17.312847789999999,\"1000\":17.25027261,\"1001\":16.704687509999999,\"1002\":null,\"1003\":15.171551729999999,\"1004\":null,\"1005\":15.636688599999999,\"1006\":17.284936729999998,\"1007\":null,\"1008\":null,\"1009\":null,\"1010\":null,\"1011\":18.30832127,\"1012\":16.21774242,\"1013\":null,\"1014\":16.807946040000001,\"1015\":null,\"1016\":null,\"1017\":13.51757711,\"1018\":null,\"1019\":null,\"1020\":null,\"1021\":null,\"1022\":null,\"1023\":null,\"1024\":null,\"1025\":14.884513610000001,\"1026\":13.756128199999999,\"1027\":null,\"1028\":17.01640707,\"1029\":17.28657011,\"1030\":null,\"1031\":17.164480640000001,\"1032\":16.687184770000002,\"1033\":null,\"1034\":15.49747926,\"1035\":16.801154690000001,\"1036\":12.38367107,\"1037\":16.139415079999999,\"1038\":17.71060611,\"1039\":18.017699220000001,\"1040\":19.153959459999999,\"1041\":null,\"1042\":null,\"1043\":16.74376728,\"1044\":16.637161800000001,\"1045\":null,\"1046\":18.287840939999999,\"1047\":14.7395213,\"1048\":null,\"1049\":null,\"1050\":null,\"1051\":null,\"1052\":null,\"1053\":null,\"1054\":13.394336859999999,\"1055\":15.58031085,\"1056\":19.17234843,\"1057\":15.15092716,\"1058\":null,\"1059\":null,\"1060\":22.418239639999999,\"1061\":18.378774580000002,\"1062\":null,\"1063\":17.18285418,\"1064\":17.66431841,\"1065\":18.936840149999998,\"1066\":null,\"1067\":null,\"1068\":null,\"1069\":17.526756509999998,\"1070\":18.355863729999999,\"1071\":17.6187729,\"1072\":null,\"1073\":15.227981979999999,\"1074\":null,\"1075\":null,\"1076\":null,\"1077\":null,\"1078\":19.223035710000001,\"1079\":19.68111141,\"1080\":null,\"1081\":15.38277334,\"1082\":19.398801850000002,\"1083\":null,\"1084\":16.27248298,\"1085\":19.053198330000001,\"1086\":16.454311950000001,\"1087\":null,\"1088\":20.018782430000002,\"1089\":null,\"1090\":18.081541000000001,\"1091\":15.357374160000001,\"1092\":18.139743500000002,\"1093\":13.695937860000001,\"1094\":null,\"1095\":14.97999104,\"1096\":15.257140959999999,\"1097\":15.3153677,\"1098\":null,\"1099\":17.632740869999999,\"1100\":13.1828576,\"1101\":15.242748629999999,\"1102\":null,\"1103\":14.80811301,\"1104\":16.81962013,\"1105\":14.46426462,\"1106\":null,\"1107\":13.49841814,\"1108\":null,\"1109\":16.023919790000001,\"1110\":null,\"1111\":null,\"1112\":17.714266729999998,\"1113\":null,\"1114\":16.039412309999999,\"1115\":null,\"1116\":20.292094469999999,\"1117\":null,\"1118\":null,\"1119\":20.2332158,\"1120\":15.63158797,\"1121\":13.008994209999999,\"1122\":null,\"1123\":17.732487760000002,\"1124\":null,\"1125\":null,\"1126\":14.14973247,\"1127\":null,\"1128\":17.246756139999999,\"1129\":14.76244502,\"1130\":15.19275519,\"1131\":null,\"1132\":18.288018940000001,\"1133\":null,\"1134\":15.7849997,\"1135\":18.122242910000001,\"1136\":15.078321219999999,\"1137\":16.146991610000001,\"1138\":null,\"1139\":16.138769969999998,\"1140\":21.943560269999999,\"1141\":18.680476250000002,\"1142\":null,\"1143\":null,\"1144\":16.22604858,\"1145\":15.36423404,\"1146\":18.854866980000001,\"1147\":17.70134011,\"1148\":14.813962569999999,\"1149\":null,\"1150\":null,\"1151\":null,\"1152\":null,\"1153\":null,\"1154\":null,\"1155\":null,\"1156\":14.139612319999999,\"1157\":null,\"1158\":null,\"1159\":19.753772680000001,\"1160\":18.194664450000001,\"1161\":19.667860260000001,\"1162\":20.252354570000001,\"1163\":20.723941920000002,\"1164\":16.966085679999999,\"1165\":null,\"1166\":null,\"1167\":13.394336859999999,\"1168\":null,\"1169\":null,\"1170\":13.50268945,\"1171\":null,\"1172\":null,\"1173\":19.60424235,\"1174\":null,\"1175\":18.86347224,\"1176\":15.47360746,\"1177\":14.865054730000001,\"1178\":15.493218150000001,\"1179\":15.899239919999999,\"1180\":17.55143266,\"1181\":17.094972739999999,\"1182\":null,\"1183\":13.81822006,\"1184\":17.908312899999998,\"1185\":24.261341739999999,\"1186\":21.75362608,\"1187\":18.861839440000001,\"1188\":21.92172669,\"1189\":null,\"1190\":18.817339690000001,\"1191\":14.06972086,\"1192\":null,\"1193\":null,\"1194\":15.23558002,\"1195\":16.189068169999999,\"1196\":20.72370308,\"1197\":null,\"1198\":19.134918979999998,\"1199\":17.182758329999999,\"1200\":null,\"1201\":13.447645059999999,\"1202\":null,\"1203\":15.18350051,\"1204\":18.039595989999999,\"1205\":16.09600198,\"1206\":null,\"1207\":null,\"1208\":21.287059039999999,\"1209\":18.875319829999999,\"1210\":17.402958030000001,\"1211\":19.40725874,\"1212\":18.83332759,\"1213\":17.50989787,\"1214\":18.500307889999998,\"1215\":17.476751669999999,\"1216\":19.365402450000001,\"1217\":17.43085069,\"1218\":19.920753479999998,\"1219\":19.677777280000001,\"1220\":13.394336859999999,\"1221\":null,\"1222\":null,\"1223\":null,\"1224\":null,\"1225\":null,\"1226\":17.457179719999999,\"1227\":13.394336859999999,\"1228\":null,\"1229\":13.394336859999999,\"1230\":null,\"1231\":null,\"1232\":16.86654141,\"1233\":16.751069489999999,\"1234\":16.311888830000001,\"1235\":18.455435739999999,\"1236\":17.424918219999999,\"1237\":16.462950899999999,\"1238\":17.9183065,\"1239\":17.918262739999999,\"1240\":18.14674651,\"1241\":17.324289329999999,\"1242\":15.498564890000001,\"1243\":16.29573538,\"1244\":17.061402510000001,\"1245\":null,\"1246\":null,\"1247\":null,\"1248\":15.9713283,\"1249\":18.790132400000001,\"1250\":14.6661622,\"1251\":null,\"1252\":14.2776719,\"1253\":15.40804852,\"1254\":null,\"1255\":null,\"1256\":null,\"1257\":null,\"1258\":null,\"1259\":16.134297870000001,\"1260\":15.113309190000001,\"1261\":16.459940970000002,\"1262\":18.254660980000001,\"1263\":19.368969280000002,\"1264\":18.627266989999999,\"1265\":20.095513019999998,\"1266\":19.147702580000001,\"1267\":20.01951034,\"1268\":16.34286294,\"1269\":16.99510252,\"1270\":18.441920280000002,\"1271\":18.94685527,\"1272\":null,\"1273\":null,\"1274\":13.82900485,\"1275\":23.027869840000001,\"1276\":23.82610249,\"1277\":21.424930119999999,\"1278\":21.912033999999998,\"1279\":22.335080770000001,\"1280\":20.78089155,\"1281\":null,\"1282\":20.362618080000001,\"1283\":20.080523289999999,\"1284\":20.063706069999999,\"1285\":19.819734929999999,\"1286\":19.444509629999999,\"1287\":19.017375909999998,\"1288\":18.543814879999999,\"1289\":20.151732200000001,\"1290\":13.38494979,\"1291\":22.591036800000001,\"1292\":null,\"1293\":null,\"1294\":null,\"1295\":null,\"1296\":null,\"1297\":null,\"1298\":null,\"1299\":null,\"1300\":null,\"1301\":18.660529950000001,\"1302\":19.621113189999999,\"1303\":17.061324209999999,\"1304\":14.43003523,\"1305\":null,\"1306\":null,\"1307\":null,\"1308\":null,\"1309\":null,\"1310\":null,\"1311\":null,\"1312\":null,\"1313\":null,\"1314\":null,\"1315\":null,\"1316\":null,\"1317\":15.294520029999999,\"1318\":13.09503784,\"1319\":null,\"1320\":12.86922899,\"1321\":16.549556710000001,\"1322\":14.969069920000001,\"1323\":15.85243842,\"1324\":17.363335630000002,\"1325\":17.719899380000001,\"1326\":18.58895545,\"1327\":15.49052045,\"1328\":null,\"1329\":null,\"1330\":20.08761921,\"1331\":17.348512249999999,\"1332\":17.70491135,\"1333\":19.331913329999999,\"1334\":null,\"1335\":20.51044409,\"1336\":20.21264261,\"1337\":null,\"1338\":17.70317141,\"1339\":null,\"1340\":15.161338280000001,\"1341\":15.39772677,\"1342\":null,\"1343\":null,\"1344\":13.67416368,\"1345\":17.85276343,\"1346\":14.983797490000001,\"1347\":14.83991894,\"1348\":null,\"1349\":null,\"1350\":13.728290339999999,\"1351\":18.10337582,\"1352\":13.63457528,\"1353\":20.831806239999999,\"1354\":null,\"1355\":14.49838306,\"1356\":16.245984969999999,\"1357\":null,\"1358\":null,\"1359\":null,\"1360\":13.394336859999999,\"1361\":null,\"1362\":15.41387677,\"1363\":15.54294636,\"1364\":16.865678240000001,\"1365\":17.474556549999999,\"1366\":18.174072809999998,\"1367\":null,\"1368\":21.29839643,\"1369\":17.995731639999999,\"1370\":null,\"1371\":18.110352500000001,\"1372\":16.179644939999999,\"1373\":17.497915580000001,\"1374\":16.338222089999999,\"1375\":null,\"1376\":null,\"1377\":null,\"1378\":18.058898989999999,\"1379\":17.781287729999999,\"1380\":16.255969010000001,\"1381\":18.328394540000001,\"1382\":23.362542810000001,\"1383\":21.274321069999999,\"1384\":null,\"1385\":null,\"1386\":19.23809614,\"1387\":17.62416163,\"1388\":17.066179850000001,\"1389\":19.881389469999998,\"1390\":null,\"1391\":null,\"1392\":19.199360899999998,\"1393\":18.455698909999999,\"1394\":null,\"1395\":null,\"1396\":null,\"1397\":15.973143889999999,\"1398\":13.48726482,\"1399\":null,\"1400\":15.001937160000001,\"1401\":19.033575750000001,\"1402\":18.185337229999998,\"1403\":18.19468101,\"1404\":17.938241690000002,\"1405\":20.181748079999998,\"1406\":18.924400290000001,\"1407\":18.24317465,\"1408\":16.33195894,\"1409\":19.15263568,\"1410\":13.730734740000001,\"1411\":14.60225292,\"1412\":17.591725919999998,\"1413\":null,\"1414\":null,\"1415\":null,\"1416\":14.63317904,\"1417\":19.413476719999998,\"1418\":18.46173198,\"1419\":null,\"1420\":14.75996054,\"1421\":null,\"1422\":17.68880188,\"1423\":20.04693279,\"1424\":18.551933510000001,\"1425\":20.461951540000001,\"1426\":19.301351830000002,\"1427\":18.185194259999999,\"1428\":18.284677420000001,\"1429\":16.93881159,\"1430\":17.277093600000001,\"1431\":20.605171590000001,\"1432\":16.549197979999999,\"1433\":17.717609849999999,\"1434\":16.118551230000001,\"1435\":14.78134432,\"1436\":19.027666780000001,\"1437\":20.42377801,\"1438\":17.60844471,\"1439\":null,\"1440\":null,\"1441\":null,\"1442\":19.606412809999998,\"1443\":null,\"1444\":null,\"1445\":15.448116410000001,\"1446\":null,\"1447\":null,\"1448\":15.123493399999999,\"1449\":null,\"1450\":null,\"1451\":null,\"1452\":null,\"1453\":14.150437910000001,\"1454\":15.556556240000001,\"1455\":18.76326379,\"1456\":19.672448750000001,\"1457\":18.083572610000001,\"1458\":null,\"1459\":16.283496169999999,\"1460\":null,\"1461\":15.0677866,\"1462\":null,\"1463\":null,\"1464\":null,\"1465\":null,\"1466\":18.384620210000001,\"1467\":17.17906507,\"1468\":15.227205509999999,\"1469\":13.84356287,\"1470\":17.550336730000002,\"1471\":15.732511949999999,\"1472\":16.505069769999999,\"1473\":17.257789639999999,\"1474\":19.03473279,\"1475\":17.377716540000002,\"1476\":12.725656089999999,\"1477\":22.45151315,\"1478\":null,\"1479\":19.485115329999999,\"1480\":18.136486170000001,\"1481\":16.855874109999998,\"1482\":15.858892920000001,\"1483\":20.230998809999999,\"1484\":14.84502895,\"1485\":15.892367350000001,\"1486\":null,\"1487\":16.083239469999999,\"1488\":16.67691198,\"1489\":19.828811139999999,\"1490\":null,\"1491\":null,\"1492\":14.207655219999999,\"1493\":18.306889590000001,\"1494\":12.899311340000001,\"1495\":13.659779309999999,\"1496\":null,\"1497\":21.302534049999998,\"1498\":22.889746349999999,\"1499\":20.514017280000001,\"1500\":21.067320680000002,\"1501\":15.26717535,\"1502\":11.52070906,\"1503\":15.89972208,\"1504\":18.065605510000001,\"1505\":15.6360904,\"1506\":20.891708919999999,\"1507\":12.56410966,\"1508\":null,\"1509\":17.95957301,\"1510\":14.82773525,\"1511\":20.784267069999998,\"1512\":19.590523739999998,\"1513\":14.04942705,\"1514\":null,\"1515\":18.144371370000002,\"1516\":13.394336859999999,\"1517\":16.811731300000002,\"1518\":15.357884609999999,\"1519\":16.446450129999999,\"1520\":22.508430749999999,\"1521\":14.24116665,\"1522\":13.42751677,\"1523\":15.80006523,\"1524\":20.954330209999998,\"1525\":17.297728190000001,\"1526\":17.490772249999999,\"1527\":18.019304529999999,\"1528\":20.245244799999998,\"1529\":19.10220035,\"1530\":17.630339240000001,\"1531\":18.120796210000002,\"1532\":17.652859930000002,\"1533\":null,\"1534\":16.167488970000001,\"1535\":22.64999937,\"1536\":23.897082019999999,\"1537\":25.00725946,\"1538\":17.20616828,\"1539\":20.924169670000001,\"1540\":19.510376789999999,\"1541\":20.730742039999999,\"1542\":17.941329119999999,\"1543\":21.553133020000001,\"1544\":16.520975320000002,\"1545\":16.222993070000001,\"1546\":17.622189819999999,\"1547\":19.010486749999998,\"1548\":18.667243989999999,\"1549\":17.528114089999999,\"1550\":16.780003910000001,\"1551\":21.5024096,\"1552\":16.5893883,\"1553\":16.587192859999998,\"1554\":14.607190190000001,\"1555\":null,\"1556\":20.756456310000001,\"1557\":null,\"1558\":16.109426849999998,\"1559\":17.84953453,\"1560\":17.216518090000001,\"1561\":15.46508575,\"1562\":17.363664369999999,\"1563\":null,\"1564\":18.901016510000002,\"1565\":15.0885973,\"1566\":null,\"1567\":15.781575139999999,\"1568\":null,\"1569\":null,\"1570\":null,\"1571\":null,\"1572\":14.581574249999999,\"1573\":16.602675659999999,\"1574\":null,\"1575\":null,\"1576\":null,\"1577\":15.351169990000001,\"1578\":null,\"1579\":null,\"1580\":null,\"1581\":null,\"1582\":null,\"1583\":null,\"1584\":14.560659729999999,\"1585\":20.448617859999999,\"1586\":19.83808114,\"1587\":19.446617280000002,\"1588\":18.051652789999999,\"1589\":17.95112108,\"1590\":18.833408599999998,\"1591\":14.93167542,\"1592\":18.598420399999998,\"1593\":17.779800460000001,\"1594\":19.342238510000001,\"1595\":17.35180527,\"1596\":18.758939860000002,\"1597\":17.079943839999999,\"1598\":19.755026529999998,\"1599\":14.442099000000001,\"1600\":18.992379450000001,\"1601\":19.7971559,\"1602\":17.832027159999999,\"1603\":17.244807049999999,\"1604\":18.77925363,\"1605\":19.895070830000002,\"1606\":18.986376280000002,\"1607\":13.394336859999999,\"1608\":21.784704550000001,\"1609\":14.70893403,\"1610\":16.3626632,\"1611\":null,\"1612\":17.060663550000001,\"1613\":16.27779851,\"1614\":18.22257643,\"1615\":15.95027258,\"1616\":17.551291389999999,\"1617\":13.75903278,\"1618\":19.14684681,\"1619\":16.008730369999999,\"1620\":null,\"1621\":null,\"1622\":null,\"1623\":17.926212329999998,\"1624\":15.140195909999999,\"1625\":18.101362080000001,\"1626\":17.050996189999999,\"1627\":null,\"1628\":18.357931279999999,\"1629\":16.633668849999999,\"1630\":21.524100839999999,\"1631\":19.309121229999999,\"1632\":null,\"1633\":19.391220000000001,\"1634\":20.996844230000001,\"1635\":null,\"1636\":null,\"1637\":null,\"1638\":13.394336859999999,\"1639\":18.789814700000001,\"1640\":15.373089220000001,\"1641\":null,\"1642\":null,\"1643\":15.695888849999999,\"1644\":null,\"1645\":null,\"1646\":17.462304870000001,\"1647\":null,\"1648\":null,\"1649\":19.331119260000001,\"1650\":null,\"1651\":20.320714689999999,\"1652\":18.80005405,\"1653\":null,\"1654\":null,\"1655\":null,\"1656\":null,\"1657\":19.129814,\"1658\":20.481022830000001,\"1659\":18.524011560000002,\"1660\":null,\"1661\":null,\"1662\":null,\"1663\":null,\"1664\":20.4704233,\"1665\":17.748016570000001,\"1666\":22.00655531,\"1667\":17.64665274,\"1668\":17.388666270000002,\"1669\":21.538336900000001,\"1670\":17.953443060000002,\"1671\":null,\"1672\":17.339204380000002,\"1673\":15.83314568,\"1674\":15.75237109,\"1675\":16.678760870000001,\"1676\":16.510474389999999,\"1677\":17.045197829999999,\"1678\":17.846124280000002,\"1679\":19.49957015,\"1680\":16.58642064,\"1681\":18.522510629999999,\"1682\":18.90727287,\"1683\":null,\"1684\":null,\"1685\":null,\"1686\":null,\"1687\":16.3757837,\"1688\":18.878605749999998,\"1689\":15.017898990000001,\"1690\":16.19339227,\"1691\":13.394336859999999,\"1692\":null,\"1693\":null,\"1694\":null,\"1695\":null,\"1696\":13.969696580000001,\"1697\":null,\"1698\":17.937060249999998,\"1699\":null,\"1700\":null,\"1701\":17.096116380000002,\"1702\":15.543259150000001,\"1703\":17.78128474,\"1704\":12.958623770000001,\"1705\":null,\"1706\":15.085500529999999,\"1707\":16.784606610000001,\"1708\":22.406296380000001,\"1709\":18.656794439999999,\"1710\":17.101778620000001,\"1711\":19.461159219999999,\"1712\":18.832963249999999,\"1713\":null,\"1714\":null,\"1715\":null,\"1716\":16.599897160000001,\"1717\":16.06162527,\"1718\":18.267490179999999,\"1719\":16.471672659999999,\"1720\":18.767534619999999,\"1721\":18.385581569999999,\"1722\":17.067353929999999,\"1723\":null,\"1724\":19.279086339999999,\"1725\":15.93266897,\"1726\":14.52295434,\"1727\":14.90308975,\"1728\":17.606602689999999,\"1729\":null,\"1730\":15.48757309,\"1731\":20.1701263,\"1732\":16.994565170000001,\"1733\":null,\"1734\":15.92802241,\"1735\":null,\"1736\":13.394336859999999,\"1737\":14.5329382,\"1738\":null,\"1739\":null,\"1740\":17.72630697,\"1741\":22.973383139999999,\"1742\":20.849435289999999,\"1743\":19.92817998,\"1744\":20.818908969999999,\"1745\":18.56279412,\"1746\":16.041930059999999,\"1747\":null,\"1748\":19.1811185,\"1749\":18.118706899999999,\"1750\":null,\"1751\":16.414274979999998,\"1752\":14.09204967,\"1753\":15.42075534,\"1754\":12.86779496,\"1755\":null,\"1756\":17.894905909999998,\"1757\":null,\"1758\":17.539944689999999,\"1759\":14.42498335,\"1760\":17.211642479999998,\"1761\":14.754392190000001,\"1762\":null,\"1763\":18.720687170000002,\"1764\":16.98495827,\"1765\":null,\"1766\":16.668247950000001,\"1767\":17.015407580000002,\"1768\":16.729399990000001,\"1769\":22.005448300000001,\"1770\":null,\"1771\":16.37035728,\"1772\":18.436763240000001,\"1773\":20.19491931,\"1774\":null,\"1775\":null,\"1776\":null,\"1777\":19.116979709999999,\"1778\":19.332511289999999,\"1779\":18.473686390000001,\"1780\":18.84561424,\"1781\":null,\"1782\":22.244294790000001,\"1783\":null,\"1784\":25.384923499999999,\"1785\":24.669482609999999,\"1786\":17.93240325,\"1787\":26.07856421,\"1788\":23.498827510000002,\"1789\":20.740440750000001,\"1790\":18.90070412,\"1791\":null,\"1792\":null,\"1793\":15.54045296,\"1794\":17.380734929999999,\"1795\":17.23411827,\"1796\":null,\"1797\":19.338327799999998,\"1798\":null,\"1799\":13.394336859999999,\"1800\":17.834306479999999,\"1801\":null,\"1802\":15.70404302,\"1803\":17.783343670000001,\"1804\":20.696207189999999,\"1805\":21.597342869999998,\"1806\":20.811037509999998,\"1807\":null,\"1808\":16.59594637,\"1809\":null,\"1810\":13.394336859999999,\"1811\":17.748684990000001,\"1812\":13.394336859999999,\"1813\":21.012654189999999,\"1814\":22.4101739,\"1815\":null,\"1816\":20.59358001,\"1817\":null,\"1818\":19.119728469999998,\"1819\":17.72989243,\"1820\":17.32759536,\"1821\":18.081899480000001,\"1822\":19.251507749999998,\"1823\":17.514664939999999,\"1824\":19.670420620000002,\"1825\":23.338994759999998,\"1826\":20.581315780000001,\"1827\":19.659574469999999,\"1828\":22.835623009999999,\"1829\":21.545799169999999,\"1830\":21.61657821,\"1831\":21.086728870000002,\"1832\":22.204137119999999,\"1833\":22.944970250000001,\"1834\":21.95757609,\"1835\":23.16436272,\"1836\":20.362167719999999,\"1837\":21.638117059999999,\"1838\":21.393112540000001,\"1839\":24.113196080000002,\"1840\":20.6999429,\"1841\":23.03035173,\"1842\":17.20409742,\"1843\":19.555148410000001,\"1844\":19.76636847,\"1845\":18.75612074,\"1846\":21.269510740000001,\"1847\":null,\"1848\":16.256444460000001,\"1849\":23.58221198,\"1850\":21.743761509999999,\"1851\":19.93263658,\"1852\":22.54211965,\"1853\":22.082839610000001,\"1854\":21.275359389999998,\"1855\":20.675183820000001,\"1856\":14.74242755,\"1857\":17.5962642,\"1858\":18.10508999,\"1859\":21.436327129999999,\"1860\":16.31038349,\"1861\":17.804948970000002,\"1862\":15.608919350000001,\"1863\":15.420678929999999,\"1864\":19.019763170000001,\"1865\":null,\"1866\":13.394336859999999,\"1867\":16.91630069,\"1868\":18.097677139999998,\"1869\":17.794010629999999,\"1870\":null,\"1871\":13.394336859999999,\"1872\":19.551983830000001,\"1873\":15.79440702,\"1874\":19.329162400000001,\"1875\":null,\"1876\":17.675376419999999,\"1877\":16.954668089999998,\"1878\":15.058912060000001,\"1879\":null,\"1880\":null,\"1881\":null,\"1882\":null,\"1883\":null,\"1884\":null,\"1885\":null,\"1886\":16.083690229999998,\"1887\":17.160133900000002,\"1888\":21.09066391,\"1889\":13.723840129999999,\"1890\":15.30994802,\"1891\":18.552369599999999,\"1892\":17.8297408,\"1893\":16.20832278,\"1894\":20.060917020000002,\"1895\":null,\"1896\":null,\"1897\":null,\"1898\":17.403133149999999,\"1899\":21.033933309999998,\"1900\":16.72097218,\"1901\":13.924271109999999,\"1902\":14.655695339999999,\"1903\":null,\"1904\":14.96771099,\"1905\":null,\"1906\":13.394336859999999,\"1907\":null,\"1908\":15.68502281,\"1909\":15.92412987,\"1910\":null,\"1911\":17.109849279999999,\"1912\":16.04682725,\"1913\":13.394336859999999,\"1914\":16.687735539999998,\"1915\":15.227553350000001,\"1916\":19.74908813,\"1917\":null,\"1918\":13.394336859999999,\"1919\":null,\"1920\":null,\"1921\":13.394336859999999,\"1922\":null,\"1923\":null,\"1924\":null,\"1925\":13.829714129999999,\"1926\":null,\"1927\":16.570495990000001,\"1928\":17.19823508,\"1929\":15.3684963,\"1930\":18.068250410000001,\"1931\":19.52884457,\"1932\":18.405919310000002,\"1933\":18.120819650000001,\"1934\":16.763372010000001,\"1935\":16.554553049999999,\"1936\":null,\"1937\":14.989555770000001,\"1938\":16.092236799999998,\"1939\":19.91548963,\"1940\":13.93341979,\"1941\":19.516562400000002,\"1942\":17.434755389999999,\"1943\":17.62084785,\"1944\":19.28642734,\"1945\":14.95007173,\"1946\":13.415583959999999,\"1947\":null,\"1948\":null,\"1949\":19.27382055,\"1950\":13.6125452,\"1951\":15.74243267,\"1952\":14.218780389999999,\"1953\":18.840483710000001,\"1954\":12.925340589999999,\"1955\":14.92826487,\"1956\":null,\"1957\":null,\"1958\":17.663692860000001,\"1959\":16.929721950000001,\"1960\":18.457672639999998,\"1961\":17.845361570000002,\"1962\":14.681372980000001,\"1963\":13.394336859999999,\"1964\":18.114468639999998,\"1965\":17.686755430000002,\"1966\":14.064654900000001,\"1967\":16.20018498,\"1968\":14.101009850000001,\"1969\":17.162611980000001,\"1970\":17.265389299999999,\"1971\":23.31519853,\"1972\":17.128799900000001,\"1973\":16.438869109999999,\"1974\":null,\"1975\":null,\"1976\":null,\"1977\":15.82471526,\"1978\":14.40342087,\"1979\":12.659203639999999,\"1980\":null,\"1981\":17.76799183,\"1982\":20.971653400000001,\"1983\":null,\"1984\":15.543004549999999,\"1985\":19.30748234,\"1986\":20.268709909999998,\"1987\":19.793492270000002,\"1988\":20.538669720000001,\"1989\":20.64328536,\"1990\":19.437984419999999,\"1991\":19.44784378,\"1992\":19.660095810000001,\"1993\":18.645804900000002,\"1994\":null,\"1995\":18.256326359999999,\"1996\":18.884853499999998,\"1997\":20.238045660000001,\"1998\":17.431746839999999,\"1999\":20.618310260000001,\"2000\":18.610847530000001,\"2001\":19.24458087,\"2002\":19.6618946,\"2003\":15.60125891,\"2004\":18.7412843,\"2005\":null,\"2006\":null,\"2007\":12.858097109999999,\"2008\":null,\"2009\":18.433626159999999,\"2010\":15.8175493,\"2011\":16.95119519,\"2012\":22.075423050000001,\"2013\":null,\"2014\":19.036331000000001,\"2015\":null,\"2016\":null,\"2017\":null,\"2018\":null,\"2019\":16.49119937,\"2020\":null,\"2021\":19.445448880000001,\"2022\":12.04452953,\"2023\":16.200437579999999,\"2024\":null,\"2025\":null,\"2026\":null,\"2027\":null,\"2028\":17.745968049999998,\"2029\":13.844213979999999,\"2030\":16.08527428,\"2031\":16.547258800000002,\"2032\":17.711734,\"2033\":13.66506351,\"2034\":null,\"2035\":21.38885299,\"2036\":19.175252279999999,\"2037\":18.04665301,\"2038\":null,\"2039\":17.20510706,\"2040\":13.394336859999999,\"2041\":20.73502379,\"2042\":null,\"2043\":null,\"2044\":15.57094949,\"2045\":null,\"2046\":14.89140351,\"2047\":null,\"2048\":null,\"2049\":15.20934765,\"2050\":null,\"2051\":15.29358721,\"2052\":17.633188220000001,\"2053\":13.394336859999999,\"2054\":18.294908450000001,\"2055\":16.198889009999998,\"2056\":17.751368599999999,\"2057\":null,\"2058\":null,\"2059\":null,\"2060\":null,\"2061\":null,\"2062\":null,\"2063\":null,\"2064\":null,\"2065\":16.70389226,\"2066\":13.72910866,\"2067\":17.395361900000001,\"2068\":20.221414490000001,\"2069\":null,\"2070\":15.63017073,\"2071\":19.393764749999999,\"2072\":15.759652300000001,\"2073\":17.660068899999999,\"2074\":null,\"2075\":18.738397370000001,\"2076\":20.95916708,\"2077\":21.726123179999998,\"2078\":15.473015370000001,\"2079\":17.849422229999998,\"2080\":18.37599487,\"2081\":15.70829794,\"2082\":null,\"2083\":20.812209360000001,\"2084\":15.37585202,\"2085\":16.290737669999999,\"2086\":null,\"2087\":15.85645744,\"2088\":null,\"2089\":14.92826487,\"2090\":22.21451987,\"2091\":21.440168719999999,\"2092\":null,\"2093\":20.599854220000001,\"2094\":null,\"2095\":13.79490609,\"2096\":15.46473885,\"2097\":null,\"2098\":null,\"2099\":null,\"2100\":17.831725169999999,\"2101\":18.935181310000001,\"2102\":null,\"2103\":null,\"2104\":null,\"2105\":null,\"2106\":14.06152114,\"2107\":17.816074919999998,\"2108\":19.61783205,\"2109\":null,\"2110\":17.28995299,\"2111\":null,\"2112\":16.09062647,\"2113\":16.782738299999998,\"2114\":15.48189344,\"2115\":16.953705920000001,\"2116\":14.908060750000001,\"2117\":17.229973149999999,\"2118\":null,\"2119\":17.255770569999999,\"2120\":15.871917659999999,\"2121\":null,\"2122\":null,\"2123\":13.394336859999999,\"2124\":null,\"2125\":14.24343226,\"2126\":17.531333620000002,\"2127\":null,\"2128\":14.5939438,\"2129\":17.71736134,\"2130\":17.60841289,\"2131\":null,\"2132\":null,\"2133\":14.30968586,\"2134\":null,\"2135\":22.616218289999999,\"2136\":18.203691509999999,\"2137\":15.85003792,\"2138\":19.150988559999998,\"2139\":14.229318559999999,\"2140\":16.454350980000001,\"2141\":17.655901780000001,\"2142\":null,\"2143\":null,\"2144\":17.588111869999999,\"2145\":15.29418138,\"2146\":null,\"2147\":15.618854819999999,\"2148\":18.13446192,\"2149\":18.915165089999999,\"2150\":14.714492910000001,\"2151\":17.843168460000001,\"2152\":17.17607808,\"2153\":19.200048110000001,\"2154\":null,\"2155\":14.81416857,\"2156\":null,\"2157\":null,\"2158\":20.243820249999999,\"2159\":14.009871800000001,\"2160\":16.216763669999999,\"2161\":20.81728846,\"2162\":20.752437669999999,\"2163\":18.360643809999999,\"2164\":null,\"2165\":15.22846762,\"2166\":null,\"2167\":null,\"2168\":null,\"2169\":null,\"2170\":null,\"2171\":null,\"2172\":20.052293389999999,\"2173\":23.803883450000001,\"2174\":20.200010219999999,\"2175\":22.619173230000001,\"2176\":16.597693249999999,\"2177\":null,\"2178\":null,\"2179\":20.393909829999998,\"2180\":10.84701997,\"2181\":null,\"2182\":14.312643080000001,\"2183\":null,\"2184\":18.40560692,\"2185\":null,\"2186\":18.529327240000001,\"2187\":null,\"2188\":null,\"2189\":14.596260170000001,\"2190\":16.930801120000002,\"2191\":17.660242619999998,\"2192\":null,\"2193\":null,\"2194\":13.36266006,\"2195\":19.626845029999998,\"2196\":null,\"2197\":15.320819139999999,\"2198\":15.60226675,\"2199\":18.076282039999999,\"2200\":18.351638390000002,\"2201\":18.281637020000002,\"2202\":null,\"2203\":17.12783692,\"2204\":17.787364050000001,\"2205\":17.1918881,\"2206\":null,\"2207\":null,\"2208\":17.30864631,\"2209\":15.61271077,\"2210\":20.305635349999999,\"2211\":17.100090949999998,\"2212\":18.716849150000002,\"2213\":18.143718570000001,\"2214\":null,\"2215\":null,\"2216\":16.14851281,\"2217\":14.88469849,\"2218\":15.88016752,\"2219\":16.590662479999999,\"2220\":17.04267698,\"2221\":21.080276319999999,\"2222\":19.08904828,\"2223\":18.777526680000001,\"2224\":null,\"2225\":null,\"2226\":null,\"2227\":19.61505112,\"2228\":null,\"2229\":null,\"2230\":22.017761019999998,\"2231\":null,\"2232\":null,\"2233\":null,\"2234\":19.94050901,\"2235\":19.706646859999999,\"2236\":16.713450680000001,\"2237\":17.91593447,\"2238\":15.662753650000001,\"2239\":24.145269590000002,\"2240\":20.342744629999999,\"2241\":18.178081930000001,\"2242\":15.691651909999999,\"2243\":14.10189866,\"2244\":null,\"2245\":15.64568195,\"2246\":19.181668030000001,\"2247\":15.82487388,\"2248\":null,\"2249\":19.98442871,\"2250\":null,\"2251\":15.61278224,\"2252\":13.394336859999999,\"2253\":null,\"2254\":null,\"2255\":null,\"2256\":18.605874310000001,\"2257\":18.325289999999999,\"2258\":null,\"2259\":null,\"2260\":14.71109601,\"2261\":null,\"2262\":null,\"2263\":18.090695109999999,\"2264\":14.197700340000001,\"2265\":24.42327731,\"2266\":17.457621360000001,\"2267\":null,\"2268\":17.190680329999999,\"2269\":17.655707379999999,\"2270\":null,\"2271\":17.134041629999999,\"2272\":16.598404899999998,\"2273\":19.30514222,\"2274\":18.984765459999998,\"2275\":null,\"2276\":17.614014359999999,\"2277\":16.967968639999999,\"2278\":14.37043738,\"2279\":17.582970289999999,\"2280\":null,\"2281\":null,\"2282\":null,\"2283\":null,\"2284\":14.77641346,\"2285\":18.363473089999999,\"2286\":null,\"2287\":16.181111090000002,\"2288\":null,\"2289\":13.394336859999999,\"2290\":15.891420869999999,\"2291\":23.297854950000001,\"2292\":null,\"2293\":null,\"2294\":15.43396654,\"2295\":null,\"2296\":17.691157019999999,\"2297\":null,\"2298\":null,\"2299\":15.0370718,\"2300\":17.73721639,\"2301\":null,\"2302\":null,\"2303\":null,\"2304\":18.41951937,\"2305\":20.358446109999999,\"2306\":21.413602990000001,\"2307\":17.37954307,\"2308\":17.657127490000001,\"2309\":19.221167789999999,\"2310\":17.942315440000002,\"2311\":null,\"2312\":17.560586860000001,\"2313\":null,\"2314\":16.648945619999999,\"2315\":null,\"2316\":16.54690574,\"2317\":null,\"2318\":null,\"2319\":13.660855140000001,\"2320\":null,\"2321\":null,\"2322\":17.475316169999999,\"2323\":null,\"2324\":null,\"2325\":13.791251559999999,\"2326\":null,\"2327\":17.082333760000001,\"2328\":19.268011940000001,\"2329\":16.44943039,\"2330\":15.7138968,\"2331\":13.488186649999999,\"2332\":14.11069981,\"2333\":18.220349599999999,\"2334\":13.672576360000001,\"2335\":18.728542959999999,\"2336\":18.01263565,\"2337\":null,\"2338\":null,\"2339\":null,\"2340\":16.059667059999999,\"2341\":16.92009002,\"2342\":13.556377810000001,\"2343\":null,\"2344\":16.850020969999999,\"2345\":18.060603919999998,\"2346\":null,\"2347\":null,\"2348\":18.177574180000001,\"2349\":null,\"2350\":17.09907514,\"2351\":null,\"2352\":null,\"2353\":null,\"2354\":17.68047876,\"2355\":null,\"2356\":13.98570043,\"2357\":null,\"2358\":null,\"2359\":null,\"2360\":16.012344429999999,\"2361\":15.85141936,\"2362\":null,\"2363\":null,\"2364\":15.44116923,\"2365\":15.99250335,\"2366\":15.61546042,\"2367\":14.87171757,\"2368\":19.375768999999998,\"2369\":17.659987780000002,\"2370\":15.40680873,\"2371\":15.12370398,\"2372\":14.48428481,\"2373\":20.809324220000001,\"2374\":null,\"2375\":13.394336859999999,\"2376\":14.758108050000001,\"2377\":16.454733560000001,\"2378\":null,\"2379\":null,\"2380\":null,\"2381\":17.083135240000001,\"2382\":15.422514120000001,\"2383\":15.78782856,\"2384\":null,\"2385\":null,\"2386\":17.287985150000001,\"2387\":15.24908299,\"2388\":null,\"2389\":17.0544145,\"2390\":18.189593380000002,\"2391\":18.262268429999999,\"2392\":17.803169319999998,\"2393\":null,\"2394\":16.863288829999998,\"2395\":15.79120266,\"2396\":21.485627699999998,\"2397\":null,\"2398\":15.43853691,\"2399\":16.97309739,\"2400\":18.446406459999999,\"2401\":18.203373299999999,\"2402\":19.140115900000001,\"2403\":13.089744570000001,\"2404\":null,\"2405\":null,\"2406\":16.86488821,\"2407\":13.923648590000001,\"2408\":16.39777467,\"2409\":19.537169200000001,\"2410\":17.90770543,\"2411\":18.252412110000002,\"2412\":null,\"2413\":13.394336859999999,\"2414\":16.280582540000001,\"2415\":15.521477259999999,\"2416\":null,\"2417\":17.2000861,\"2418\":16.881377369999999,\"2419\":15.229095989999999,\"2420\":15.090811220000001,\"2421\":18.352283,\"2422\":null,\"2423\":15.801110469999999,\"2424\":null,\"2425\":null,\"2426\":null,\"2427\":null,\"2428\":14.89664123,\"2429\":15.97214956,\"2430\":14.04991147,\"2431\":16.98726993,\"2432\":14.11598358,\"2433\":12.48873588,\"2434\":16.471321889999999,\"2435\":null,\"2436\":13.394336859999999,\"2437\":16.835598690000001,\"2438\":15.726277959999999,\"2439\":18.66870226,\"2440\":20.965424819999999,\"2441\":15.32664263,\"2442\":null,\"2443\":null,\"2444\":15.54117213,\"2445\":13.922315060000001,\"2446\":17.181332139999999,\"2447\":16.540129220000001,\"2448\":null,\"2449\":null,\"2450\":null,\"2451\":19.073629230000002,\"2452\":17.363143480000002,\"2453\":null,\"2454\":14.37119633,\"2455\":null,\"2456\":18.164018179999999,\"2457\":null,\"2458\":null,\"2459\":null,\"2460\":17.490837970000001,\"2461\":17.827872240000001,\"2462\":14.569214260000001,\"2463\":13.46785187,\"2464\":16.10245462,\"2465\":18.938126759999999,\"2466\":14.845811319999999,\"2467\":null,\"2468\":null,\"2469\":null,\"2470\":16.041309590000001,\"2471\":null,\"2472\":20.574243039999999,\"2473\":null,\"2474\":17.347711239999999,\"2475\":15.48551456,\"2476\":17.727172469999999,\"2477\":null,\"2478\":null,\"2479\":16.894410220000001,\"2480\":14.54352418,\"2481\":17.757827540000001,\"2482\":14.881605240000001,\"2483\":null,\"2484\":17.304949740000001,\"2485\":16.485026139999999,\"2486\":null,\"2487\":15.50605973,\"2488\":18.49901449,\"2489\":null,\"2490\":14.29577735,\"2491\":null,\"2492\":16.524960020000002,\"2493\":19.156756739999999,\"2494\":19.0795362,\"2495\":16.849037670000001,\"2496\":19.536151480000001,\"2497\":19.461901059999999,\"2498\":18.400765830000001,\"2499\":null,\"2500\":null,\"2501\":15.07635863,\"2502\":18.119093620000001,\"2503\":null,\"2504\":20.468254160000001,\"2505\":19.213725,\"2506\":18.560287930000001,\"2507\":16.372661740000002,\"2508\":18.07996932,\"2509\":19.15655117,\"2510\":16.49557772,\"2511\":13.394336859999999,\"2512\":18.72695633,\"2513\":14.821444400000001,\"2514\":null,\"2515\":18.648406909999998,\"2516\":null,\"2517\":null,\"2518\":12.657016670000001,\"2519\":null,\"2520\":null,\"2521\":19.469129110000001,\"2522\":null,\"2523\":null,\"2524\":16.44287293,\"2525\":17.815674919999999,\"2526\":null,\"2527\":16.730785090000001,\"2528\":null,\"2529\":16.82419372,\"2530\":null,\"2531\":null,\"2532\":15.940988880000001,\"2533\":null,\"2534\":null,\"2535\":null,\"2536\":17.113446010000001,\"2537\":13.91866295,\"2538\":null,\"2539\":null,\"2540\":20.15434737,\"2541\":13.394336859999999,\"2542\":null,\"2543\":17.887509179999999,\"2544\":17.260225649999999,\"2545\":17.387039479999999,\"2546\":18.179456269999999,\"2547\":18.65195499,\"2548\":19.180348080000002,\"2549\":18.214269399999999,\"2550\":16.373921330000002,\"2551\":17.17102203,\"2552\":null,\"2553\":18.754758979999998,\"2554\":null,\"2555\":18.81055418,\"2556\":16.176389360000002,\"2557\":18.188915900000001,\"2558\":18.165948230000001,\"2559\":17.093049220000001,\"2560\":16.025028800000001,\"2561\":17.073915629999998,\"2562\":null,\"2563\":21.235026189999999,\"2564\":19.23818825,\"2565\":null,\"2566\":null,\"2567\":19.37926152,\"2568\":22.728455539999999,\"2569\":20.800360269999999,\"2570\":19.11670818,\"2571\":16.046087180000001,\"2572\":18.966080779999999,\"2573\":15.579817739999999,\"2574\":14.287294230000001,\"2575\":null,\"2576\":13.579213129999999,\"2577\":16.214393560000001,\"2578\":18.109686979999999,\"2579\":13.581654690000001,\"2580\":19.73772559,\"2581\":17.61276642,\"2582\":17.513963740000001,\"2583\":null,\"2584\":24.36715448,\"2585\":17.639887040000001,\"2586\":15.388633479999999,\"2587\":19.10618848,\"2588\":null,\"2589\":14.94299286,\"2590\":16.054732690000002,\"2591\":18.58764214,\"2592\":null,\"2593\":null,\"2594\":16.10179479,\"2595\":19.234632640000001,\"2596\":null,\"2597\":14.529366550000001,\"2598\":15.639068399999999,\"2599\":14.75002826,\"2600\":null,\"2601\":null,\"2602\":null,\"2603\":15.943782199999999,\"2604\":null,\"2605\":14.669991059999999,\"2606\":17.68174213,\"2607\":19.91610296,\"2608\":null,\"2609\":21.809594010000001,\"2610\":19.98590948,\"2611\":20.093790039999998,\"2612\":null,\"2613\":null,\"2614\":null,\"2615\":21.988557669999999,\"2616\":null,\"2617\":13.846424239999999,\"2618\":19.871762019999998,\"2619\":15.536886989999999,\"2620\":15.84628867,\"2621\":15.29012981,\"2622\":null,\"2623\":21.445341689999999,\"2624\":19.664454849999998,\"2625\":17.90024219,\"2626\":14.56092488,\"2627\":11.93271386,\"2628\":null,\"2629\":null,\"2630\":null,\"2631\":20.74491222,\"2632\":18.581622880000001,\"2633\":18.35422397,\"2634\":null,\"2635\":16.521231180000001,\"2636\":17.017254250000001,\"2637\":17.365712160000001,\"2638\":21.585279140000001,\"2639\":20.393385420000001,\"2640\":22.688661069999998,\"2641\":22.550602130000001,\"2642\":null,\"2643\":null,\"2644\":17.488049539999999,\"2645\":13.999386250000001,\"2646\":12.329914909999999,\"2647\":21.707280470000001,\"2648\":null,\"2649\":18.166263359999999,\"2650\":15.0240019,\"2651\":14.417177390000001,\"2652\":null,\"2653\":21.62727954,\"2654\":null,\"2655\":23.590348209999998,\"2656\":18.656533509999999,\"2657\":22.677393309999999,\"2658\":21.580130059999998,\"2659\":null,\"2660\":24.97748391,\"2661\":20.9392055,\"2662\":21.682938459999999,\"2663\":18.993288679999999,\"2664\":17.222012070000002,\"2665\":17.818445789999998,\"2666\":27.140447600000002,\"2667\":17.513265749999999,\"2668\":18.332065570000001,\"2669\":22.884584660000002,\"2670\":20.005641709999999,\"2671\":21.790444829999998,\"2672\":21.272803459999999,\"2673\":null,\"2674\":16.96063943,\"2675\":15.27806185,\"2676\":15.169832039999999,\"2677\":14.000360349999999,\"2678\":15.94868823,\"2679\":18.814506489999999,\"2680\":15.99298582,\"2681\":12.0743489,\"2682\":16.632215250000002,\"2683\":null,\"2684\":13.394336859999999,\"2685\":15.70402021,\"2686\":18.836238909999999,\"2687\":16.255530329999999,\"2688\":17.900541629999999,\"2689\":15.17736114,\"2690\":17.517751480000001,\"2691\":null,\"2692\":null,\"2693\":null,\"2694\":16.411612980000001,\"2695\":null,\"2696\":16.432489270000001,\"2697\":null,\"2698\":17.600787489999998,\"2699\":null,\"2700\":13.421299530000001,\"2701\":19.265300230000001,\"2702\":null,\"2703\":null,\"2704\":13.394336859999999,\"2705\":16.98479279,\"2706\":16.320852590000001,\"2707\":21.000271649999998,\"2708\":17.898098780000002,\"2709\":20.2553889,\"2710\":23.533386650000001,\"2711\":null,\"2712\":19.118956829999998,\"2713\":null,\"2714\":22.337673120000002,\"2715\":23.283619040000001,\"2716\":16.10032326,\"2717\":20.184323540000001,\"2718\":21.242703729999999,\"2719\":19.231052349999999,\"2720\":20.482860720000001,\"2721\":19.773891299999999,\"2722\":24.300686550000002,\"2723\":21.18514107,\"2724\":18.823972959999999,\"2725\":16.05535321,\"2726\":18.99030118,\"2727\":21.60908572,\"2728\":13.77235297,\"2729\":null,\"2730\":20.113942689999998,\"2731\":18.986349059999998,\"2732\":17.845193399999999,\"2733\":null,\"2734\":13.02162227,\"2735\":15.76412375,\"2736\":18.010166730000002,\"2737\":18.807871970000001,\"2738\":14.539309510000001,\"2739\":null,\"2740\":null,\"2741\":17.155281779999999,\"2742\":18.743682400000001,\"2743\":null,\"2744\":19.919612140000002,\"2745\":16.11517662,\"2746\":null,\"2747\":18.252787090000002,\"2748\":null,\"2749\":null,\"2750\":16.485845149999999,\"2751\":null,\"2752\":null,\"2753\":19.845528529999999,\"2754\":17.533975380000001,\"2755\":15.214233610000001,\"2756\":16.348484979999998,\"2757\":14.935418240000001,\"2758\":null,\"2759\":16.947716570000001,\"2760\":null,\"2761\":null,\"2762\":17.95869442,\"2763\":null,\"2764\":14.9113275,\"2765\":16.32746384,\"2766\":15.676241579999999,\"2767\":14.68489825,\"2768\":17.783860300000001,\"2769\":16.061344420000001,\"2770\":19.09784028,\"2771\":null,\"2772\":15.71219956,\"2773\":null,\"2774\":18.835886460000001,\"2775\":19.62332992,\"2776\":16.087897959999999,\"2777\":17.051566480000002,\"2778\":14.95619134,\"2779\":null,\"2780\":15.616880330000001,\"2781\":15.407727939999999,\"2782\":16.24995522,\"2783\":16.80396781,\"2784\":18.209345219999999,\"2785\":null,\"2786\":21.745628289999999,\"2787\":17.296358860000002,\"2788\":20.014739259999999,\"2789\":17.82256314,\"2790\":null,\"2791\":null,\"2792\":18.378008210000001,\"2793\":null,\"2794\":19.01625494,\"2795\":null,\"2796\":15.13250354,\"2797\":16.064550260000001,\"2798\":null,\"2799\":15.439498179999999,\"2800\":13.464472580000001,\"2801\":20.147839059999999,\"2802\":20.60689095,\"2803\":20.65577244,\"2804\":19.2244159,\"2805\":16.843559169999999,\"2806\":null,\"2807\":13.95592527,\"2808\":17.11618378,\"2809\":16.843903900000001,\"2810\":15.325290559999999,\"2811\":14.210902750000001,\"2812\":null,\"2813\":15.868839660000001,\"2814\":18.306251830000001,\"2815\":18.683842519999999,\"2816\":14.86361935,\"2817\":null,\"2818\":17.930233340000001,\"2819\":null,\"2820\":null,\"2821\":15.57748475,\"2822\":20.342190240000001,\"2823\":16.416951170000001,\"2824\":null,\"2825\":17.997888679999999,\"2826\":null,\"2827\":14.30593139,\"2828\":null,\"2829\":18.992621329999999,\"2830\":null,\"2831\":18.64895276,\"2832\":20.224179339999999,\"2833\":17.417394890000001,\"2834\":15.71457288,\"2835\":19.031398939999999,\"2836\":18.478230809999999,\"2837\":15.939910510000001,\"2838\":18.370801740000001,\"2839\":17.17931763,\"2840\":19.361499330000001,\"2841\":16.980448890000002,\"2842\":16.443816330000001,\"2843\":14.69549305,\"2844\":16.700230810000001,\"2845\":15.34893366,\"2846\":null,\"2847\":14.390572349999999,\"2848\":15.14459491,\"2849\":19.516513809999999,\"2850\":18.66039417,\"2851\":19.282710529999999,\"2852\":19.214612020000001,\"2853\":17.212944740000001,\"2854\":20.907193979999999,\"2855\":15.95958845,\"2856\":17.790003909999999,\"2857\":14.62286596,\"2858\":17.321929300000001,\"2859\":null,\"2860\":18.65654731,\"2861\":18.967364799999999,\"2862\":18.085017130000001,\"2863\":16.275022069999999,\"2864\":13.24591397,\"2865\":null,\"2866\":13.58623643,\"2867\":null,\"2868\":null,\"2869\":null,\"2870\":13.97197296,\"2871\":18.261999759999998,\"2872\":17.9512459,\"2873\":14.197700340000001,\"2874\":null,\"2875\":18.427953779999999,\"2876\":17.458870279999999,\"2877\":18.33893342,\"2878\":null,\"2879\":null,\"2880\":16.752085309999998,\"2881\":17.211917750000001,\"2882\":17.195197480000001,\"2883\":null,\"2884\":16.705794470000001,\"2885\":18.199765790000001,\"2886\":null,\"2887\":null,\"2888\":null,\"2889\":null,\"2890\":null,\"2891\":null,\"2892\":null,\"2893\":16.62012773,\"2894\":16.80332486,\"2895\":null,\"2896\":16.21865987,\"2897\":null,\"2898\":18.003352199999998,\"2899\":18.994918989999999,\"2900\":null,\"2901\":14.36856936,\"2902\":19.462935359999999,\"2903\":13.99952307,\"2904\":null,\"2905\":15.542883550000001,\"2906\":null,\"2907\":16.465511899999999,\"2908\":12.22118858,\"2909\":19.30317728,\"2910\":null,\"2911\":null,\"2912\":null,\"2913\":null,\"2914\":14.26082293,\"2915\":15.65384036,\"2916\":null,\"2917\":null,\"2918\":13.13343309,\"2919\":16.235638949999998,\"2920\":14.70760136,\"2921\":16.77677066,\"2922\":null,\"2923\":16.562525919999999,\"2924\":19.767044039999998,\"2925\":null,\"2926\":13.89906324,\"2927\":15.62628872,\"2928\":20.65592375,\"2929\":15.822645,\"2930\":null,\"2931\":17.573773639999999,\"2932\":16.413867809999999,\"2933\":15.56438122,\"2934\":null,\"2935\":15.1405335,\"2936\":15.58654814,\"2937\":null,\"2938\":18.151320640000002,\"2939\":19.859118280000001,\"2940\":null,\"2941\":null,\"2942\":null,\"2943\":null,\"2944\":16.861207919999998,\"2945\":13.75615048,\"2946\":17.06567781,\"2947\":13.394336859999999,\"2948\":null,\"2949\":18.177574499999999,\"2950\":12.57164862,\"2951\":16.618430450000002,\"2952\":16.087788159999999,\"2953\":16.47976851,\"2954\":null,\"2955\":null,\"2956\":19.040432129999999,\"2957\":17.767219279999999,\"2958\":17.887673230000001,\"2959\":null,\"2960\":17.378083790000002,\"2961\":18.46225884,\"2962\":16.50980642,\"2963\":15.43715559,\"2964\":null,\"2965\":17.780906569999999,\"2966\":15.562027519999999,\"2967\":null,\"2968\":null,\"2969\":null,\"2970\":18.19630536,\"2971\":21.631555089999999,\"2972\":13.394336859999999,\"2973\":17.14588084,\"2974\":22.07063698,\"2975\":null,\"2976\":14.68446569,\"2977\":null,\"2978\":14.47414392,\"2979\":15.972618219999999,\"2980\":13.394336859999999,\"2981\":15.79045455,\"2982\":17.96502812,\"2983\":17.272754160000002,\"2984\":null,\"2985\":15.197705170000001,\"2986\":null,\"2987\":12.826193610000001,\"2988\":17.63955481,\"2989\":null,\"2990\":null,\"2991\":18.682332760000001,\"2992\":17.240052349999999,\"2993\":null,\"2994\":null,\"2995\":null,\"2996\":16.196398259999999,\"2997\":13.96531184,\"2998\":18.14185063,\"2999\":17.680218239999998,\"3000\":13.394336859999999,\"3001\":16.48097383,\"3002\":18.893043349999999,\"3003\":19.106533169999999,\"3004\":null,\"3005\":19.678734670000001,\"3006\":20.469470300000001,\"3007\":15.64156502,\"3008\":16.290788240000001,\"3009\":20.884300150000001,\"3010\":19.487766740000001,\"3011\":16.333152330000001,\"3012\":19.094012630000002,\"3013\":17.236847560000001,\"3014\":19.27566629,\"3015\":null,\"3016\":16.020046140000002,\"3017\":15.66165018,\"3018\":13.47420629,\"3019\":16.927549719999998,\"3020\":17.613282999999999,\"3021\":null,\"3022\":15.65213952,\"3023\":null,\"3024\":15.21254847,\"3025\":12.90627877,\"3026\":14.59001758,\"3027\":16.48082866,\"3028\":14.69098529,\"3029\":null,\"3030\":null,\"3031\":16.694652130000002,\"3032\":null,\"3033\":15.277753730000001,\"3034\":15.131087389999999,\"3035\":16.606203149999999,\"3036\":14.671774190000001,\"3037\":14.943303500000001,\"3038\":21.04355936,\"3039\":17.01217192,\"3040\":16.432287930000001,\"3041\":19.62611656,\"3042\":21.010199579999998,\"3043\":15.93850484,\"3044\":null,\"3045\":null,\"3046\":13.35480686,\"3047\":15.863381309999999,\"3048\":15.05254695,\"3049\":16.58554534,\"3050\":17.67575561,\"3051\":null,\"3052\":19.534274480000001,\"3053\":22.311074829999999,\"3054\":null,\"3055\":16.77631762,\"3056\":18.040372909999999,\"3057\":20.184393369999999,\"3058\":null,\"3059\":null,\"3060\":20.730287069999999,\"3061\":17.513557609999999,\"3062\":14.88641383,\"3063\":14.662318389999999,\"3064\":null,\"3065\":17.878806610000002,\"3066\":17.35242311,\"3067\":16.544889300000001,\"3068\":15.10911153,\"3069\":null,\"3070\":null,\"3071\":17.110001579999999,\"3072\":17.25937785,\"3073\":17.244374369999999,\"3074\":13.812102149999999,\"3075\":null,\"3076\":16.864933829999998,\"3077\":null,\"3078\":null,\"3079\":null,\"3080\":15.30874146,\"3081\":null,\"3082\":null,\"3083\":13.60200244,\"3084\":15.639668609999999,\"3085\":13.502710370000001,\"3086\":null,\"3087\":16.096286039999999,\"3088\":null,\"3089\":14.51309578,\"3090\":14.97007316,\"3091\":15.67836466,\"3092\":null,\"3093\":null,\"3094\":14.07245157,\"3095\":null,\"3096\":17.62569341,\"3097\":17.071881640000001,\"3098\":16.545328980000001,\"3099\":21.698269069999998,\"3100\":16.213068419999999,\"3101\":20.763161180000001,\"3102\":20.255732330000001,\"3103\":18.281396950000001,\"3104\":20.163212390000002,\"3105\":null,\"3106\":18.174110509999998,\"3107\":18.888755140000001,\"3108\":16.222749400000001,\"3109\":14.24573547,\"3110\":null,\"3111\":null,\"3112\":16.912879159999999,\"3113\":16.51757581,\"3114\":18.13106166,\"3115\":21.44358935,\"3116\":15.92585491,\"3117\":18.971793309999999,\"3118\":16.0240069,\"3119\":null,\"3120\":16.286288339999999,\"3121\":null,\"3122\":14.343747069999999,\"3123\":14.657056409999999,\"3124\":15.19545668,\"3125\":18.458832260000001,\"3126\":17.877879480000001,\"3127\":null,\"3128\":null,\"3129\":18.824026610000001,\"3130\":17.869742590000001,\"3131\":15.27493838,\"3132\":null,\"3133\":null,\"3134\":17.268173260000001,\"3135\":null,\"3136\":null,\"3137\":null,\"3138\":18.279041530000001,\"3139\":19.220234909999998,\"3140\":20.820770899999999,\"3141\":17.753951669999999,\"3142\":17.125831179999999,\"3143\":16.29210277,\"3144\":21.126811849999999,\"3145\":15.420829729999999,\"3146\":16.252569900000001,\"3147\":16.68475054,\"3148\":15.29119502,\"3149\":18.391579419999999,\"3150\":null,\"3151\":14.16653159,\"3152\":17.691030179999998,\"3153\":13.987556270000001,\"3154\":20.161471089999999,\"3155\":19.054276000000002,\"3156\":15.97183244,\"3157\":null,\"3158\":null,\"3159\":null,\"3160\":null,\"3161\":21.511222419999999,\"3162\":16.054030149999999,\"3163\":null,\"3164\":17.95621732,\"3165\":null,\"3166\":14.3575242,\"3167\":null,\"3168\":16.564661879999999,\"3169\":18.114584440000002,\"3170\":null,\"3171\":null,\"3172\":null,\"3173\":13.98574808,\"3174\":null,\"3175\":null,\"3176\":null,\"3177\":null,\"3178\":13.71799118,\"3179\":14.42364896,\"3180\":17.396909780000001,\"3181\":17.553744099999999,\"3182\":18.86731528,\"3183\":null,\"3184\":null,\"3185\":null,\"3186\":null,\"3187\":12.62440178,\"3188\":null,\"3189\":null,\"3190\":null,\"3191\":16.005568530000001,\"3192\":18.408919990000001,\"3193\":16.544052650000001,\"3194\":12.866989070000001,\"3195\":17.343741059999999,\"3196\":18.426175270000002,\"3197\":18.906557939999999,\"3198\":21.069088499999999,\"3199\":18.457006679999999,\"3200\":16.762965220000002,\"3201\":null,\"3202\":null,\"3203\":null,\"3204\":null,\"3205\":17.112351520000001,\"3206\":19.223095789999999,\"3207\":null,\"3208\":15.70791461,\"3209\":20.90976401,\"3210\":18.27231287,\"3211\":18.665539450000001,\"3212\":16.790140610000002,\"3213\":17.17950505,\"3214\":21.468793990000002,\"3215\":18.616644749999999,\"3216\":16.466047540000002,\"3217\":20.160614580000001,\"3218\":19.966469709999998,\"3219\":15.95239454,\"3220\":18.151967070000001,\"3221\":19.34720167,\"3222\":16.216920200000001,\"3223\":20.338346250000001,\"3224\":14.538448000000001,\"3225\":15.71390237,\"3226\":17.222233259999999,\"3227\":null,\"3228\":null,\"3229\":19.362739560000001,\"3230\":null,\"3231\":17.96521117,\"3232\":16.65482531,\"3233\":18.93442164,\"3234\":18.19065179,\"3235\":null,\"3236\":19.309095280000001,\"3237\":null,\"3238\":17.847130119999999,\"3239\":16.567593030000001,\"3240\":null,\"3241\":null,\"3242\":null,\"3243\":null,\"3244\":null,\"3245\":null,\"3246\":null,\"3247\":16.828223300000001,\"3248\":14.96124609,\"3249\":16.80369683,\"3250\":18.47038959,\"3251\":null,\"3252\":15.429951620000001,\"3253\":18.411467170000002,\"3254\":18.06462071,\"3255\":15.14374276,\"3256\":17.3623607,\"3257\":14.23220543,\"3258\":15.82208204,\"3259\":null,\"3260\":17.770247269999999,\"3261\":11.90140312,\"3262\":null,\"3263\":19.27639619,\"3264\":19.020200209999999,\"3265\":18.140128829999998,\"3266\":18.937252600000001,\"3267\":null,\"3268\":null,\"3269\":15.36184675,\"3270\":null,\"3271\":15.268468950000001,\"3272\":13.71124172,\"3273\":null,\"3274\":null,\"3275\":15.15730757,\"3276\":16.336655350000001,\"3277\":null,\"3278\":null,\"3279\":15.297449,\"3280\":null,\"3281\":14.15119382,\"3282\":14.566769580000001,\"3283\":16.981486350000001,\"3284\":16.224317259999999,\"3285\":14.947136909999999,\"3286\":15.5279425,\"3287\":15.014455359999999,\"3288\":17.724492080000001,\"3289\":null,\"3290\":15.56872484,\"3291\":17.776787379999998,\"3292\":null,\"3293\":16.223213659999999,\"3294\":17.364125080000001,\"3295\":22.620301909999998,\"3296\":16.063553599999999,\"3297\":16.349442010000001,\"3298\":16.828883520000002,\"3299\":16.965690599999998,\"3300\":16.158549279999999,\"3301\":18.780119370000001,\"3302\":18.322742869999999,\"3303\":16.77301198,\"3304\":16.69777418,\"3305\":null,\"3306\":17.86485476,\"3307\":null,\"3308\":17.340735240000001,\"3309\":18.79237956,\"3310\":15.91975877,\"3311\":16.68686512,\"3312\":20.760541929999999,\"3313\":17.75240136,\"3314\":14.67033124,\"3315\":17.89740746,\"3316\":12.943218890000001,\"3317\":null,\"3318\":null,\"3319\":null,\"3320\":18.165749590000001,\"3321\":17.332851290000001,\"3322\":15.32195716,\"3323\":15.07300731,\"3324\":17.34752224,\"3325\":15.53117273,\"3326\":19.115051789999999,\"3327\":null,\"3328\":11.31616359,\"3329\":null,\"3330\":13.51472124,\"3331\":19.820135069999999,\"3332\":18.583632909999999,\"3333\":13.394336859999999,\"3334\":18.321999909999999,\"3335\":16.586106109999999,\"3336\":null,\"3337\":15.96729189,\"3338\":14.659869390000001,\"3339\":16.280564309999999,\"3340\":null,\"3341\":17.738222879999999,\"3342\":18.16938425,\"3343\":17.41772258,\"3344\":null,\"3345\":17.470288889999999,\"3346\":16.316385090000001,\"3347\":14.041699469999999,\"3348\":null,\"3349\":null,\"3350\":null,\"3351\":18.52590202,\"3352\":null,\"3353\":null,\"3354\":15.762644829999999,\"3355\":null,\"3356\":14.12595447,\"3357\":13.99573376,\"3358\":null,\"3359\":15.327797650000001,\"3360\":20.582408820000001,\"3361\":22.420534329999999,\"3362\":15.108743029999999,\"3363\":21.801903549999999,\"3364\":19.97558944,\"3365\":20.554242009999999,\"3366\":21.51764944,\"3367\":null,\"3368\":16.164653739999999,\"3369\":null,\"3370\":14.656536450000001,\"3371\":null,\"3372\":17.689577839999998,\"3373\":14.966173469999999,\"3374\":null,\"3375\":null,\"3376\":18.183902530000001,\"3377\":null,\"3378\":18.66212616,\"3379\":21.00728668,\"3380\":18.41712218,\"3381\":18.06480582,\"3382\":15.908155949999999,\"3383\":null,\"3384\":18.222839199999999,\"3385\":17.079388389999998,\"3386\":17.758487630000001,\"3387\":null,\"3388\":null,\"3389\":17.897845350000001,\"3390\":null,\"3391\":17.28892003,\"3392\":14.03848472,\"3393\":15.269566559999999,\"3394\":16.695207969999998,\"3395\":15.64230017,\"3396\":17.233269329999999,\"3397\":null,\"3398\":14.409486940000001,\"3399\":null,\"3400\":null,\"3401\":null,\"3402\":17.406811470000001,\"3403\":17.715046900000001,\"3404\":15.58259792,\"3405\":null,\"3406\":16.61191522,\"3407\":null,\"3408\":null,\"3409\":null,\"3410\":17.007650330000001,\"3411\":14.970691090000001,\"3412\":15.10049098,\"3413\":17.960600159999998,\"3414\":null,\"3415\":null,\"3416\":17.870177819999998,\"3417\":15.729995540000001,\"3418\":14.26687613,\"3419\":18.399081330000001,\"3420\":15.90641308,\"3421\":17.557659229999999,\"3422\":null,\"3423\":null,\"3424\":15.04714295,\"3425\":18.079220329999998,\"3426\":null,\"3427\":20.0189822,\"3428\":14.68736254,\"3429\":20.187497579999999,\"3430\":17.35751256,\"3431\":null,\"3432\":19.94421169,\"3433\":null,\"3434\":15.749830879999999,\"3435\":null,\"3436\":null,\"3437\":15.908283040000001,\"3438\":18.690157899999999,\"3439\":16.764046440000001,\"3440\":14.609581690000001,\"3441\":null,\"3442\":15.160630980000001,\"3443\":15.43476328,\"3444\":17.747794020000001,\"3445\":14.501468839999999,\"3446\":17.115582549999999,\"3447\":15.660486430000001,\"3448\":null,\"3449\":null,\"3450\":null,\"3451\":null,\"3452\":null,\"3453\":null,\"3454\":null,\"3455\":null,\"3456\":null,\"3457\":null,\"3458\":null,\"3459\":18.619901509999998,\"3460\":null,\"3461\":16.941515410000001,\"3462\":15.0461911,\"3463\":null,\"3464\":null,\"3465\":null,\"3466\":null,\"3467\":14.81538566,\"3468\":null,\"3469\":null,\"3470\":20.193618149999999,\"3471\":13.74105516,\"3472\":null,\"3473\":null,\"3474\":null,\"3475\":16.571367680000002,\"3476\":16.84414486,\"3477\":17.235370379999999,\"3478\":null,\"3479\":null,\"3480\":17.69051545,\"3481\":15.803304430000001,\"3482\":null,\"3483\":null,\"3484\":16.028362850000001,\"3485\":17.173570659999999,\"3486\":null,\"3487\":null,\"3488\":null,\"3489\":null,\"3490\":15.978887629999999,\"3491\":null,\"3492\":14.66618048,\"3493\":18.371204039999998,\"3494\":null,\"3495\":16.375417590000001,\"3496\":null,\"3497\":16.77253485,\"3498\":17.058074659999999,\"3499\":15.383330880000001,\"3500\":17.858539799999999,\"3501\":null,\"3502\":15.38504109,\"3503\":12.488003000000001,\"3504\":17.565622950000002,\"3505\":15.31969234,\"3506\":16.34627072,\"3507\":20.2743109,\"3508\":20.303583660000001,\"3509\":18.391204940000002,\"3510\":14.20752077,\"3511\":null,\"3512\":16.709554130000001,\"3513\":17.631196190000001,\"3514\":null,\"3515\":null,\"3516\":null,\"3517\":null,\"3518\":null,\"3519\":null,\"3520\":null,\"3521\":18.31036589,\"3522\":18.531526199999998,\"3523\":14.609256820000001,\"3524\":null,\"3525\":15.63853697,\"3526\":18.067744130000001,\"3527\":14.734588049999999,\"3528\":18.301652069999999,\"3529\":null,\"3530\":19.207774350000001,\"3531\":15.72495353,\"3532\":14.52374738,\"3533\":15.784338780000001,\"3534\":16.548108970000001,\"3535\":18.17108678,\"3536\":15.07260801,\"3537\":18.877003850000001,\"3538\":18.02632672,\"3539\":17.78006912,\"3540\":16.988931539999999,\"3541\":null,\"3542\":null,\"3543\":19.8019009,\"3544\":null,\"3545\":null,\"3546\":null,\"3547\":null,\"3548\":17.31566449,\"3549\":20.336256500000001,\"3550\":13.7564691,\"3551\":15.756615249999999,\"3552\":null,\"3553\":null,\"3554\":null,\"3555\":13.52577509,\"3556\":null,\"3557\":18.908542730000001,\"3558\":17.53014915,\"3559\":14.419910720000001,\"3560\":17.35841641,\"3561\":14.3402764,\"3562\":null,\"3563\":null,\"3564\":null,\"3565\":14.75232574,\"3566\":19.424157829999999,\"3567\":17.304163630000001,\"3568\":19.614844290000001,\"3569\":15.42335587,\"3570\":null,\"3571\":null,\"3572\":12.94925297,\"3573\":14.97247039,\"3574\":15.357593769999999,\"3575\":null,\"3576\":null,\"3577\":null,\"3578\":14.20637608,\"3579\":null,\"3580\":null,\"3581\":null,\"3582\":16.847223490000001,\"3583\":16.774952219999999,\"3584\":null,\"3585\":null,\"3586\":13.394336859999999,\"3587\":null,\"3588\":15.372941920000001,\"3589\":null,\"3590\":null,\"3591\":null,\"3592\":null,\"3593\":null,\"3594\":null,\"3595\":null,\"3596\":15.31407346,\"3597\":13.394336859999999,\"3598\":15.63513236,\"3599\":21.632204349999998,\"3600\":null,\"3601\":null,\"3602\":null,\"3603\":null,\"3604\":null,\"3605\":null,\"3606\":null,\"3607\":13.41231194,\"3608\":null,\"3609\":null,\"3610\":null,\"3611\":null,\"3612\":null,\"3613\":12.92211649,\"3614\":null,\"3615\":null,\"3616\":null,\"3617\":null,\"3618\":null,\"3619\":null,\"3620\":null,\"3621\":null,\"3622\":null,\"3623\":null,\"3624\":null,\"3625\":null,\"3626\":null,\"3627\":null,\"3628\":14.225058750000001,\"3629\":null,\"3630\":null,\"3631\":15.9622688,\"3632\":null,\"3633\":14.79567756,\"3634\":15.37693374,\"3635\":16.250898169999999,\"3636\":15.48240215,\"3637\":14.474527159999999,\"3638\":null,\"3639\":null,\"3640\":null,\"3641\":null,\"3642\":null,\"3643\":null,\"3644\":null,\"3645\":null,\"3646\":16.051941209999999,\"3647\":15.55650574,\"3648\":null,\"3649\":14.870459159999999,\"3650\":14.70917259,\"3651\":19.638554429999999,\"3652\":23.0707415,\"3653\":19.191315450000001,\"3654\":22.220181969999999,\"3655\":20.783852629999998,\"3656\":null,\"3657\":null,\"3658\":22.207482039999999,\"3659\":null,\"3660\":null,\"3661\":null,\"3662\":null,\"3663\":null,\"3664\":null,\"3665\":null,\"3666\":null,\"3667\":null,\"3668\":null,\"3669\":null,\"3670\":null,\"3671\":18.405302729999999,\"3672\":20.55101745,\"3673\":17.74120581,\"3674\":17.43882335,\"3675\":null,\"3676\":null,\"3677\":13.69260854,\"3678\":18.86824163,\"3679\":16.69976136,\"3680\":null,\"3681\":18.814749119999998,\"3682\":null,\"3683\":null,\"3684\":null,\"3685\":null,\"3686\":null,\"3687\":null,\"3688\":null,\"3689\":16.47702022,\"3690\":null,\"3691\":23.306151379999999,\"3692\":18.400716320000001,\"3693\":17.52806756,\"3694\":null,\"3695\":14.3377239,\"3696\":null,\"3697\":null,\"3698\":18.79284766,\"3699\":15.27078392,\"3700\":18.149359279999999,\"3701\":16.604023000000002,\"3702\":14.69357156,\"3703\":18.7284848,\"3704\":null,\"3705\":null,\"3706\":19.112284819999999,\"3707\":17.775892750000001,\"3708\":null,\"3709\":18.807681290000002,\"3710\":null,\"3711\":14.331380019999999,\"3712\":14.34037408,\"3713\":19.707460579999999,\"3714\":null,\"3715\":16.754401869999999,\"3716\":16.28380756,\"3717\":13.61913543,\"3718\":null,\"3719\":null,\"3720\":null,\"3721\":null,\"3722\":null,\"3723\":null,\"3724\":15.96521076,\"3725\":19.242935679999999,\"3726\":14.252016449999999,\"3727\":15.8017702,\"3728\":19.256353839999999,\"3729\":null,\"3730\":17.180177789999998,\"3731\":19.217647299999999,\"3732\":15.889795469999999,\"3733\":17.265045279999999,\"3734\":17.643033509999999,\"3735\":19.093258649999999,\"3736\":null,\"3737\":14.35004395,\"3738\":16.057176009999999,\"3739\":21.860301199999998,\"3740\":20.466999090000002,\"3741\":18.77046168,\"3742\":null,\"3743\":15.912797749999999,\"3744\":15.94387191,\"3745\":17.73830624,\"3746\":19.88557334,\"3747\":null,\"3748\":17.66027395,\"3749\":16.932650989999999,\"3750\":18.703374719999999,\"3751\":16.912501899999999,\"3752\":15.54803727,\"3753\":17.403702450000001,\"3754\":13.394336859999999,\"3755\":null,\"3756\":16.2621304,\"3757\":17.307390049999999,\"3758\":16.513564809999998,\"3759\":null,\"3760\":null,\"3761\":null,\"3762\":null,\"3763\":19.40436703,\"3764\":14.694771749999999,\"3765\":19.795610379999999,\"3766\":17.900651409999998,\"3767\":19.780684170000001,\"3768\":21.40981279,\"3769\":18.881950929999999,\"3770\":19.711846189999999,\"3771\":16.157737959999999,\"3772\":15.236782979999999,\"3773\":18.863679940000001,\"3774\":null,\"3775\":18.376562119999999,\"3776\":15.618531920000001,\"3777\":null,\"3778\":23.375292099999999,\"3779\":21.19390134,\"3780\":20.219035829999999,\"3781\":17.951872730000002,\"3782\":null,\"3783\":15.89013911,\"3784\":17.77370041,\"3785\":null,\"3786\":16.137265459999998,\"3787\":null,\"3788\":null,\"3789\":18.080191970000001,\"3790\":null,\"3791\":15.857644199999999,\"3792\":20.76248846,\"3793\":18.994150350000002,\"3794\":null,\"3795\":20.60031468,\"3796\":17.415993740000001,\"3797\":15.348682330000001,\"3798\":19.8462009,\"3799\":null,\"3800\":18.739517599999999,\"3801\":null,\"3802\":18.256474470000001,\"3803\":19.264450539999999,\"3804\":14.762139250000001,\"3805\":null,\"3806\":15.680245770000001,\"3807\":null,\"3808\":14.64181694,\"3809\":null,\"3810\":19.50175101,\"3811\":null,\"3812\":19.859555239999999,\"3813\":20.47441757,\"3814\":20.256495390000001,\"3815\":18.80164156,\"3816\":19.901893909999998,\"3817\":18.770156870000001,\"3818\":21.377274280000002,\"3819\":17.986245650000001,\"3820\":16.825381530000001,\"3821\":18.127875589999999,\"3822\":null,\"3823\":16.096619650000001,\"3824\":19.77352677,\"3825\":16.60113918,\"3826\":18.413333560000002,\"3827\":23.61956065,\"3828\":14.54274298,\"3829\":14.03759589,\"3830\":16.107670840000001,\"3831\":null,\"3832\":17.693254799999998,\"3833\":13.7703971,\"3834\":18.11272876,\"3835\":18.918814810000001,\"3836\":null,\"3837\":15.395020990000001,\"3838\":null,\"3839\":null,\"3840\":18.293411710000001,\"3841\":16.200353320000001,\"3842\":null,\"3843\":null,\"3844\":null,\"3845\":null,\"3846\":null,\"3847\":14.74732189,\"3848\":null,\"3849\":null,\"3850\":null,\"3851\":null,\"3852\":null,\"3853\":null,\"3854\":null,\"3855\":null,\"3856\":null,\"3857\":null,\"3858\":15.14441001,\"3859\":null,\"3860\":null,\"3861\":null,\"3862\":null,\"3863\":null,\"3864\":null,\"3865\":null,\"3866\":null,\"3867\":16.670434010000001,\"3868\":null,\"3869\":null,\"3870\":14.379208269999999,\"3871\":null,\"3872\":null,\"3873\":null,\"3874\":null,\"3875\":null,\"3876\":null,\"3877\":null,\"3878\":null,\"3879\":null,\"3880\":null,\"3881\":null,\"3882\":15.57042534,\"3883\":null,\"3884\":12.85665243,\"3885\":null,\"3886\":null,\"3887\":null,\"3888\":null,\"3889\":null,\"3890\":null,\"3891\":null,\"3892\":null,\"3893\":18.65004995,\"3894\":18.846793909999999,\"3895\":null,\"3896\":null,\"3897\":19.64915654,\"3898\":null,\"3899\":16.484353800000001,\"3900\":null,\"3901\":16.324312389999999,\"3902\":16.79179577,\"3903\":15.76926656,\"3904\":17.34164711,\"3905\":15.50737232,\"3906\":19.818407369999999,\"3907\":20.09502363,\"3908\":20.92962292,\"3909\":19.9731819,\"3910\":19.036364249999998,\"3911\":null,\"3912\":null,\"3913\":null,\"3914\":18.226713320000002,\"3915\":15.16542724,\"3916\":null,\"3917\":null,\"3918\":17.413532579999998,\"3919\":19.357541810000001,\"3920\":null,\"3921\":15.61444375,\"3922\":null,\"3923\":17.066951620000001,\"3924\":18.37633284,\"3925\":18.118383510000001,\"3926\":15.28637007,\"3927\":18.281458449999999,\"3928\":16.67949995,\"3929\":17.09562085,\"3930\":null,\"3931\":null,\"3932\":null,\"3933\":17.173302209999999,\"3934\":18.26301175,\"3935\":null,\"3936\":13.394336859999999,\"3937\":18.19718993,\"3938\":19.82833398,\"3939\":14.21324414,\"3940\":17.640912530000001,\"3941\":13.394336859999999,\"3942\":17.254813810000002,\"3943\":14.584768820000001,\"3944\":null,\"3945\":null,\"3946\":16.702485079999999,\"3947\":16.454816659999999,\"3948\":14.87034307,\"3949\":17.934606819999999,\"3950\":18.0168556,\"3951\":17.366303169999998,\"3952\":null,\"3953\":16.576708499999999,\"3954\":null,\"3955\":null,\"3956\":15.785293640000001,\"3957\":14.503247849999999,\"3958\":15.916832660000001,\"3959\":13.5996313,\"3960\":null,\"3961\":18.840386469999998,\"3962\":17.544574399999998,\"3963\":null,\"3964\":19.504824429999999,\"3965\":15.242001800000001,\"3966\":null,\"3967\":18.9434595,\"3968\":18.880254520000001,\"3969\":17.037201419999999,\"3970\":17.080845759999999,\"3971\":14.79732374,\"3972\":17.754350720000002,\"3973\":15.1900838,\"3974\":null,\"3975\":null,\"3976\":22.039117180000002,\"3977\":15.41610801,\"3978\":null,\"3979\":null,\"3980\":19.47127514,\"3981\":17.356043920000001,\"3982\":null,\"3983\":18.652502120000001,\"3984\":null,\"3985\":13.8038413,\"3986\":18.605798920000002,\"3987\":null,\"3988\":null,\"3989\":null,\"3990\":16.00328236,\"3991\":16.61995065,\"3992\":null,\"3993\":16.117644299999998,\"3994\":21.684989120000001,\"3995\":15.592956020000001,\"3996\":null,\"3997\":null,\"3998\":21.580307600000001,\"3999\":14.656213790000001,\"4000\":16.272258539999999,\"4001\":17.99146455,\"4002\":18.753614580000001,\"4003\":15.535286660000001,\"4004\":16.691604120000001,\"4005\":20.678300279999998,\"4006\":18.46630987,\"4007\":20.563756940000001,\"4008\":17.164630519999999,\"4009\":14.36070567,\"4010\":14.53887624,\"4011\":null,\"4012\":19.90008083,\"4013\":20.501210969999999,\"4014\":null,\"4015\":20.369878190000001,\"4016\":24.145335320000001,\"4017\":18.190425300000001,\"4018\":null,\"4019\":15.186991730000001,\"4020\":16.390237129999999,\"4021\":null,\"4022\":null,\"4023\":16.70286363,\"4024\":null,\"4025\":null,\"4026\":19.359830599999999,\"4027\":null,\"4028\":14.007203499999999,\"4029\":null,\"4030\":17.604013559999998,\"4031\":16.79014424,\"4032\":18.186049529999998,\"4033\":16.104949779999998,\"4034\":16.694495360000001,\"4035\":16.793817950000001,\"4036\":17.568012289999999,\"4037\":19.17096531,\"4038\":null,\"4039\":null,\"4040\":null,\"4041\":null,\"4042\":null,\"4043\":16.2508725,\"4044\":15.75213926,\"4045\":15.83719737,\"4046\":17.733927959999999,\"4047\":19.38822098,\"4048\":21.11591142,\"4049\":17.335181939999998,\"4050\":15.71917127,\"4051\":15.387300590000001,\"4052\":17.622872749999999,\"4053\":15.10639406,\"4054\":21.943915010000001,\"4055\":null,\"4056\":20.551878420000001,\"4057\":15.892188600000001,\"4058\":17.59662338,\"4059\":null,\"4060\":15.13742362,\"4061\":16.375201669999999,\"4062\":null,\"4063\":14.441497200000001,\"4064\":15.837999719999999,\"4065\":null,\"4066\":null,\"4067\":17.37800464,\"4068\":17.047281810000001,\"4069\":20.420558629999999,\"4070\":18.482650370000002,\"4071\":null,\"4072\":15.45397936,\"4073\":null,\"4074\":18.193231040000001,\"4075\":null,\"4076\":null,\"4077\":17.93781238,\"4078\":18.597808990000001,\"4079\":13.394336859999999,\"4080\":15.166859560000001,\"4081\":null,\"4082\":null,\"4083\":null,\"4084\":15.5053889,\"4085\":19.718163069999999,\"4086\":null,\"4087\":15.12185865,\"4088\":23.52783333,\"4089\":null,\"4090\":null,\"4091\":15.56297069,\"4092\":null,\"4093\":null,\"4094\":18.47616146,\"4095\":14.12964083,\"4096\":20.578259670000001,\"4097\":17.3443884,\"4098\":16.146898409999999,\"4099\":17.56888614,\"4100\":17.154237380000001,\"4101\":15.65144235,\"4102\":16.319199350000002,\"4103\":20.467335980000001,\"4104\":15.71576537,\"4105\":19.466056519999999,\"4106\":15.40021374,\"4107\":null,\"4108\":18.505546410000001,\"4109\":13.28006369,\"4110\":15.703994789999999,\"4111\":16.059312540000001,\"4112\":16.120835759999999,\"4113\":16.30444035,\"4114\":null,\"4115\":16.53281951,\"4116\":16.217355810000001,\"4117\":18.378708679999999,\"4118\":19.607543379999999,\"4119\":18.330648230000001,\"4120\":15.41348391,\"4121\":null,\"4122\":18.071510929999999,\"4123\":13.184998240000001,\"4124\":15.189530639999999,\"4125\":17.32299111,\"4126\":14.84565564,\"4127\":null,\"4128\":null,\"4129\":16.108860589999999,\"4130\":18.029015579999999,\"4131\":18.552909270000001,\"4132\":18.812880679999999,\"4133\":16.404034930000002,\"4134\":null,\"4135\":null,\"4136\":null,\"4137\":18.783981310000002,\"4138\":17.922497079999999,\"4139\":11.998452090000001,\"4140\":17.605992480000001,\"4141\":17.860440489999998,\"4142\":16.312237540000002,\"4143\":19.145720180000001,\"4144\":16.54190006,\"4145\":16.7462038,\"4146\":19.444348869999999,\"4147\":12.939445279999999,\"4148\":18.98447066,\"4149\":13.762881480000001,\"4150\":null,\"4151\":null,\"4152\":null,\"4153\":null,\"4154\":null,\"4155\":13.20389922,\"4156\":15.15227065,\"4157\":16.371343039999999,\"4158\":20.542980159999999,\"4159\":20.597535830000002,\"4160\":20.01924322,\"4161\":19.511594089999999,\"4162\":null,\"4163\":null,\"4164\":null,\"4165\":17.222001250000002,\"4166\":17.381821989999999,\"4167\":17.948069960000002,\"4168\":null,\"4169\":null,\"4170\":16.005609119999999,\"4171\":null,\"4172\":null,\"4173\":null,\"4174\":18.719717469999999,\"4175\":13.315795509999999,\"4176\":15.549977180000001,\"4177\":null,\"4178\":null,\"4179\":null,\"4180\":13.88497525,\"4181\":null,\"4182\":15.374461139999999,\"4183\":17.624354,\"4184\":15.18443165,\"4185\":18.082296240000002,\"4186\":16.19058064,\"4187\":null,\"4188\":null,\"4189\":null,\"4190\":16.96046883,\"4191\":null,\"4192\":null,\"4193\":null,\"4194\":null,\"4195\":19.98526206,\"4196\":15.23898533,\"4197\":null,\"4198\":null,\"4199\":13.394336859999999,\"4200\":15.557289170000001,\"4201\":17.2654666,\"4202\":null,\"4203\":18.148529060000001,\"4204\":null,\"4205\":25.18271047,\"4206\":17.734318429999998,\"4207\":21.460788650000001,\"4208\":22.636164480000002,\"4209\":19.799794389999999,\"4210\":17.955303369999999,\"4211\":19.432185700000002,\"4212\":20.497062580000002,\"4213\":18.27735144,\"4214\":20.058102819999998,\"4215\":16.205984969999999,\"4216\":14.204505470000001,\"4217\":12.758823810000001,\"4218\":null,\"4219\":18.996951719999998,\"4220\":18.66525262,\"4221\":15.969714659999999,\"4222\":18.196119750000001,\"4223\":15.800563,\"4224\":20.067656589999999,\"4225\":null,\"4226\":20.556839910000001,\"4227\":null,\"4228\":16.037173689999999,\"4229\":18.539639650000002,\"4230\":null,\"4231\":null,\"4232\":18.386913570000001,\"4233\":null,\"4234\":null,\"4235\":15.500426989999999,\"4236\":null,\"4237\":22.825762489999999,\"4238\":17.72871739,\"4239\":null,\"4240\":14.91754306,\"4241\":null,\"4242\":17.516071530000001,\"4243\":19.2531076,\"4244\":16.23981938,\"4245\":null,\"4246\":18.100923000000002,\"4247\":24.407551609999999,\"4248\":16.604921610000002,\"4249\":18.180284319999998,\"4250\":null,\"4251\":17.627275300000001,\"4252\":14.92248075,\"4253\":18.822687739999999,\"4254\":null,\"4255\":20.329054960000001,\"4256\":21.050726650000001,\"4257\":13.92716676,\"4258\":18.93264022,\"4259\":null,\"4260\":19.929295889999999,\"4261\":20.211471230000001,\"4262\":17.089743469999998,\"4263\":16.75131554,\"4264\":16.204748890000001,\"4265\":17.975850059999999,\"4266\":16.899262310000001,\"4267\":14.279789600000001,\"4268\":14.96033463,\"4269\":13.670095699999999,\"4270\":null,\"4271\":21.94183945,\"4272\":24.34516722,\"4273\":15.510753510000001,\"4274\":null,\"4275\":null,\"4276\":null,\"4277\":17.42486057,\"4278\":16.130864979999998,\"4279\":null,\"4280\":18.07502598,\"4281\":17.71946367,\"4282\":null,\"4283\":16.948543010000002,\"4284\":18.35300883,\"4285\":16.548138699999999,\"4286\":22.083569010000002,\"4287\":19.222008970000001,\"4288\":16.803595189999999,\"4289\":null,\"4290\":15.00019814,\"4291\":null,\"4292\":14.44092307,\"4293\":null,\"4294\":13.405934869999999,\"4295\":null,\"4296\":22.674985840000002,\"4297\":20.817731439999999,\"4298\":15.49702246,\"4299\":15.412744760000001,\"4300\":16.712698270000001,\"4301\":19.51273986,\"4302\":18.64060692,\"4303\":18.324638190000002,\"4304\":18.092368740000001,\"4305\":null,\"4306\":16.590843790000001,\"4307\":17.332331419999999,\"4308\":17.28449101,\"4309\":13.27438218,\"4310\":16.97656958,\"4311\":null,\"4312\":13.394336859999999,\"4313\":17.813935910000001,\"4314\":14.901447750000001,\"4315\":null,\"4316\":null,\"4317\":20.35073715,\"4318\":24.547052990000001,\"4319\":18.1231987,\"4320\":null,\"4321\":19.287466630000001,\"4322\":17.545877969999999,\"4323\":null,\"4324\":19.568546829999999,\"4325\":null,\"4326\":null,\"4327\":null,\"4328\":21.725957990000001,\"4329\":null,\"4330\":15.51017586,\"4331\":19.35826338,\"4332\":20.803892479999998,\"4333\":null,\"4334\":null,\"4335\":15.75961461,\"4336\":null,\"4337\":18.475026369999998,\"4338\":20.970317810000001,\"4339\":18.461008280000002,\"4340\":null,\"4341\":null,\"4342\":16.70233863,\"4343\":16.013020000000001,\"4344\":null,\"4345\":null,\"4346\":null,\"4347\":null,\"4348\":15.3074897,\"4349\":13.152618990000001,\"4350\":null,\"4351\":16.669764279999999,\"4352\":19.183787729999999,\"4353\":21.084439110000002,\"4354\":17.772409660000001,\"4355\":14.96386249,\"4356\":16.991163289999999,\"4357\":null,\"4358\":null,\"4359\":null,\"4360\":null,\"4361\":null,\"4362\":null,\"4363\":null,\"4364\":16.760847989999998,\"4365\":null,\"4366\":null,\"4367\":null,\"4368\":null,\"4369\":16.941668029999999,\"4370\":14.69597845,\"4371\":18.683498669999999,\"4372\":19.002564499999998,\"4373\":16.424002439999999,\"4374\":17.130925900000001,\"4375\":15.56155176,\"4376\":17.075350149999998,\"4377\":20.494264699999999,\"4378\":19.285368380000001,\"4379\":21.160714039999998,\"4380\":13.419412489999999,\"4381\":16.961885460000001,\"4382\":null,\"4383\":18.31326009,\"4384\":null,\"4385\":19.672138839999999,\"4386\":null,\"4387\":13.08104282,\"4388\":14.97194402,\"4389\":13.394336859999999,\"4390\":null,\"4391\":13.394336859999999,\"4392\":16.0904153,\"4393\":null,\"4394\":17.136292059999999,\"4395\":17.207475280000001,\"4396\":null,\"4397\":15.71380263,\"4398\":19.911344079999999,\"4399\":16.546566259999999,\"4400\":14.41974398,\"4401\":16.279938510000001,\"4402\":16.373241409999999,\"4403\":null,\"4404\":14.797648049999999,\"4405\":null,\"4406\":15.81558899,\"4407\":null,\"4408\":null,\"4409\":null,\"4410\":14.808197010000001,\"4411\":18.254727580000001,\"4412\":16.65476494,\"4413\":16.126056739999999,\"4414\":16.867729069999999,\"4415\":17.388352909999998,\"4416\":20.292455449999998,\"4417\":null,\"4418\":16.33984216,\"4419\":15.061681739999999,\"4420\":13.394336859999999,\"4421\":17.558519239999999,\"4422\":14.739985470000001,\"4423\":18.02715735,\"4424\":13.70952917,\"4425\":null,\"4426\":15.349571129999999,\"4427\":null,\"4428\":null,\"4429\":null,\"4430\":null,\"4431\":17.74227711,\"4432\":15.63757547,\"4433\":15.95593019,\"4434\":17.314602919999999,\"4435\":19.038626449999999,\"4436\":14.496856470000001,\"4437\":19.018164930000001,\"4438\":20.126588770000001,\"4439\":20.568314359999999,\"4440\":null,\"4441\":null,\"4442\":null,\"4443\":null,\"4444\":15.233490639999999,\"4445\":null,\"4446\":null,\"4447\":null,\"4448\":12.210417720000001,\"4449\":null,\"4450\":null,\"4451\":null,\"4452\":19.216023490000001,\"4453\":19.042564989999999,\"4454\":13.833565800000001,\"4455\":19.43455281,\"4456\":12.69209762,\"4457\":19.173391980000002,\"4458\":19.104967299999998,\"4459\":15.63897335,\"4460\":16.682633119999998,\"4461\":18.905949110000002,\"4462\":16.479794500000001,\"4463\":15.72438039,\"4464\":16.318409379999998,\"4465\":18.35423084,\"4466\":null,\"4467\":null,\"4468\":13.78718443,\"4469\":14.702010080000001,\"4470\":14.66675663,\"4471\":null,\"4472\":21.739830170000001,\"4473\":13.394336859999999,\"4474\":14.71941146,\"4475\":11.1941275,\"4476\":null,\"4477\":14.460362870000001,\"4478\":12.93606554,\"4479\":null,\"4480\":18.39256447,\"4481\":20.41247409,\"4482\":null,\"4483\":13.394336859999999,\"4484\":21.53966831,\"4485\":18.227294929999999,\"4486\":15.61346342,\"4487\":null,\"4488\":19.714517789999999,\"4489\":13.701103700000001,\"4490\":null,\"4491\":null,\"4492\":18.413014799999999,\"4493\":19.461304219999999,\"4494\":null,\"4495\":null,\"4496\":14.17839094,\"4497\":14.48405726,\"4498\":20.136976709999999,\"4499\":19.047253810000001,\"4500\":15.633528119999999,\"4501\":18.425428289999999,\"4502\":null,\"4503\":17.454871499999999,\"4504\":21.82760936,\"4505\":null,\"4506\":17.10519468,\"4507\":17.16610112,\"4508\":15.13574509,\"4509\":13.394336859999999,\"4510\":null,\"4511\":null,\"4512\":null,\"4513\":null,\"4514\":18.518478439999999,\"4515\":18.46020584,\"4516\":17.227604899999999,\"4517\":13.28758036,\"4518\":17.53407335,\"4519\":17.631849559999999,\"4520\":15.73044827,\"4521\":null,\"4522\":null,\"4523\":null,\"4524\":16.484052070000001,\"4525\":17.414929520000001,\"4526\":20.478575979999999,\"4527\":null,\"4528\":null,\"4529\":14.21768146,\"4530\":null,\"4531\":14.796035720000001,\"4532\":null,\"4533\":null,\"4534\":15.36694103,\"4535\":null,\"4536\":18.82152816,\"4537\":15.78614928,\"4538\":19.220919739999999,\"4539\":18.857382000000001,\"4540\":15.19095946,\"4541\":null,\"4542\":16.557412859999999,\"4543\":null,\"4544\":20.453275420000001,\"4545\":17.622398199999999,\"4546\":16.956238930000001,\"4547\":16.706466800000001,\"4548\":null,\"4549\":null,\"4550\":null,\"4551\":null,\"4552\":null,\"4553\":20.407879569999999,\"4554\":14.58748186,\"4555\":null,\"4556\":null,\"4557\":null,\"4558\":null,\"4559\":17.743280599999998,\"4560\":16.01804645,\"4561\":16.666242820000001,\"4562\":19.463811280000002,\"4563\":18.010523119999998,\"4564\":19.422761120000001,\"4565\":21.501861049999999,\"4566\":19.249301509999999,\"4567\":18.82485557,\"4568\":16.60075788,\"4569\":17.766426060000001,\"4570\":19.399127050000001,\"4571\":17.349255880000001,\"4572\":16.649040719999999,\"4573\":17.742910370000001,\"4574\":16.490043549999999,\"4575\":null,\"4576\":19.293581410000002,\"4577\":17.624710660000002,\"4578\":17.573769410000001,\"4579\":17.957888440000001,\"4580\":16.983993510000001,\"4581\":17.51245505,\"4582\":17.40249408,\"4583\":18.10547128,\"4584\":18.6221155,\"4585\":15.3828329,\"4586\":18.93107564,\"4587\":16.705903760000002,\"4588\":17.021392280000001,\"4589\":16.187454209999998,\"4590\":15.82566744,\"4591\":14.43205032,\"4592\":null,\"4593\":18.733374319999999,\"4594\":18.594166170000001,\"4595\":18.603122290000002,\"4596\":16.960146559999998,\"4597\":13.74519857,\"4598\":18.98492779,\"4599\":18.08646624,\"4600\":14.84083562,\"4601\":20.612232949999999,\"4602\":null,\"4603\":null,\"4604\":null,\"4605\":null,\"4606\":null,\"4607\":null,\"4608\":null,\"4609\":19.094896039999998,\"4610\":17.884625140000001,\"4611\":16.39444357,\"4612\":18.991857100000001,\"4613\":18.00127762,\"4614\":17.13716204,\"4615\":null,\"4616\":15.955261009999999,\"4617\":17.45722847,\"4618\":13.394336859999999,\"4619\":17.166818620000001,\"4620\":14.66078314,\"4621\":null,\"4622\":18.320965080000001,\"4623\":18.19786895,\"4624\":null,\"4625\":19.655509290000001,\"4626\":19.8666123,\"4627\":15.41474077,\"4628\":19.295834979999999,\"4629\":18.166739799999998,\"4630\":13.29389958,\"4631\":null,\"4632\":18.468418929999999,\"4633\":17.765044719999999,\"4634\":18.040327000000001,\"4635\":17.306916449999999,\"4636\":18.08146498,\"4637\":20.07369563,\"4638\":13.204231610000001,\"4639\":14.52702422,\"4640\":null,\"4641\":null,\"4642\":18.081394540000002,\"4643\":null,\"4644\":null,\"4645\":17.05947317,\"4646\":null,\"4647\":20.56267901,\"4648\":19.947956770000001,\"4649\":20.026865069999999,\"4650\":17.384635809999999,\"4651\":null,\"4652\":19.47185314,\"4653\":13.864018250000001,\"4654\":16.097801659999998,\"4655\":19.657295220000002,\"4656\":null,\"4657\":null,\"4658\":19.128200419999999,\"4659\":16.555714720000001,\"4660\":16.207118000000001,\"4661\":18.10999524,\"4662\":null,\"4663\":15.516472289999999,\"4664\":19.520601110000001,\"4665\":15.101444130000001,\"4666\":19.140248920000001,\"4667\":19.483231459999999,\"4668\":18.607431420000001,\"4669\":16.412333759999999,\"4670\":17.701821299999999,\"4671\":15.92661539,\"4672\":15.3828329,\"4673\":14.983680639999999,\"4674\":20.393687969999998,\"4675\":14.801266829999999,\"4676\":18.898278640000001,\"4677\":18.484944729999999,\"4678\":18.909744839999998,\"4679\":17.98837529,\"4680\":15.089402809999999,\"4681\":12.550378589999999,\"4682\":null,\"4683\":18.021028000000001,\"4684\":15.89138927,\"4685\":null,\"4686\":null,\"4687\":19.116697909999999,\"4688\":18.432697390000001,\"4689\":null,\"4690\":null,\"4691\":17.776504299999999,\"4692\":18.44716236,\"4693\":18.859292960000001,\"4694\":15.56746424,\"4695\":13.3929698,\"4696\":null,\"4697\":22.281353200000002,\"4698\":18.087704850000002,\"4699\":19.501790620000001,\"4700\":22.22824713,\"4701\":18.555942259999998,\"4702\":18.24311767,\"4703\":null,\"4704\":null,\"4705\":null,\"4706\":17.877863380000001,\"4707\":14.92097905,\"4708\":18.192570889999999,\"4709\":19.8056302,\"4710\":18.425566880000002,\"4711\":null,\"4712\":14.790850259999999,\"4713\":16.831478189999999,\"4714\":17.835399519999999,\"4715\":17.685180630000001,\"4716\":17.744766240000001,\"4717\":14.445871260000001,\"4718\":18.461069169999998,\"4719\":null,\"4720\":15.2855378,\"4721\":18.234222460000002,\"4722\":null,\"4723\":17.308995589999999,\"4724\":null,\"4725\":14.47580941,\"4726\":23.72674142,\"4727\":17.94023151,\"4728\":14.024662230000001,\"4729\":20.865629460000001,\"4730\":16.7434364,\"4731\":18.32987168,\"4732\":16.64082101,\"4733\":null,\"4734\":15.908429099999999,\"4735\":15.927094629999999,\"4736\":null,\"4737\":14.531165489999999,\"4738\":15.01409188,\"4739\":17.057457710000001,\"4740\":20.718034419999999,\"4741\":17.014698509999999,\"4742\":19.58506508,\"4743\":17.48798875,\"4744\":16.829668909999999,\"4745\":15.711692510000001,\"4746\":19.64909926,\"4747\":18.281237659999999,\"4748\":13.68268606,\"4749\":19.16664433,\"4750\":19.57815823,\"4751\":20.04830127,\"4752\":16.26445163,\"4753\":18.49283007,\"4754\":17.51342434,\"4755\":18.377311169999999,\"4756\":null,\"4757\":null,\"4758\":16.894179900000001,\"4759\":20.326585919999999,\"4760\":19.536552369999999,\"4761\":23.34738394,\"4762\":20.49909225,\"4763\":null,\"4764\":null,\"4765\":null,\"4766\":null,\"4767\":15.27869514,\"4768\":null,\"4769\":null,\"4770\":17.737673730000001,\"4771\":16.94467689,\"4772\":null,\"4773\":null,\"4774\":null,\"4775\":20.054144359999999,\"4776\":20.085124570000001,\"4777\":20.477101340000001,\"4778\":19.64981555,\"4779\":18.219717419999998,\"4780\":21.000336430000001,\"4781\":21.28243028,\"4782\":19.64845884,\"4783\":20.990779109999998,\"4784\":20.213622659999999,\"4785\":19.439145010000001,\"4786\":19.4914281,\"4787\":20.18339924,\"4788\":20.086034359999999,\"4789\":19.240486090000001,\"4790\":15.002112309999999,\"4791\":null,\"4792\":20.708230619999998,\"4793\":21.371045630000001,\"4794\":20.315520509999999,\"4795\":17.998346420000001,\"4796\":19.864615780000001,\"4797\":19.490941639999999,\"4798\":19.21381624,\"4799\":20.035792000000001,\"4800\":14.943012039999999,\"4801\":20.328539360000001,\"4802\":18.876174859999999,\"4803\":19.58283492,\"4804\":20.030491680000001,\"4805\":19.253007660000002,\"4806\":20.027510150000001,\"4807\":20.227671480000001,\"4808\":18.914104699999999,\"4809\":19.45175476,\"4810\":19.71597431,\"4811\":20.07254644,\"4812\":14.47779514,\"4813\":19.00925028,\"4814\":19.918949980000001,\"4815\":20.756666330000002,\"4816\":18.345101039999999,\"4817\":null,\"4818\":19.760492880000001,\"4819\":17.988591150000001,\"4820\":18.006028879999999,\"4821\":17.154790250000001,\"4822\":20.950624860000001,\"4823\":19.5155411,\"4824\":16.622740050000001,\"4825\":14.186619090000001,\"4826\":24.800304919999998,\"4827\":21.422322680000001,\"4828\":20.464432259999999,\"4829\":null,\"4830\":17.295522460000001,\"4831\":null,\"4832\":null,\"4833\":null,\"4834\":16.063798120000001,\"4835\":14.83023405,\"4836\":15.22316563,\"4837\":null,\"4838\":null,\"4839\":18.706250010000002,\"4840\":null,\"4841\":14.8198995,\"4842\":14.07205255,\"4843\":13.93166179,\"4844\":14.47299617,\"4845\":17.16822801,\"4846\":null,\"4847\":15.511569919999999,\"4848\":17.704302689999999,\"4849\":16.250822679999999,\"4850\":null,\"4851\":18.466412989999998,\"4852\":19.111107870000001,\"4853\":15.577809820000001,\"4854\":null,\"4855\":17.836627589999999,\"4856\":null,\"4857\":null,\"4858\":null,\"4859\":14.212228830000001,\"4860\":15.397434990000001,\"4861\":13.75821635,\"4862\":null,\"4863\":16.525272300000001,\"4864\":null,\"4865\":21.48803929,\"4866\":19.236707719999998,\"4867\":17.3122945,\"4868\":18.11889163,\"4869\":20.454379450000001,\"4870\":19.026913879999999,\"4871\":18.876971300000001,\"4872\":15.960856059999999,\"4873\":19.490219410000002,\"4874\":19.062046120000002,\"4875\":null,\"4876\":15.18557343,\"4877\":18.652765349999999,\"4878\":null,\"4879\":13.394336859999999,\"4880\":13.916835259999999,\"4881\":17.96823672,\"4882\":13.987762890000001,\"4883\":null,\"4884\":10.85374917,\"4885\":null,\"4886\":null,\"4887\":16.382595720000001,\"4888\":15.87594833,\"4889\":16.454732239999998,\"4890\":16.42004695,\"4891\":15.60567854,\"4892\":13.394336859999999,\"4893\":null,\"4894\":19.818375379999999,\"4895\":14.644763299999999,\"4896\":18.884656509999999,\"4897\":null,\"4898\":null,\"4899\":16.072723499999999,\"4900\":null,\"4901\":19.77550432,\"4902\":16.69624722,\"4903\":16.90547819,\"4904\":null,\"4905\":18.240307219999998,\"4906\":15.08667352,\"4907\":18.448752169999999,\"4908\":18.521949379999999,\"4909\":15.186581439999999,\"4910\":19.540099309999999,\"4911\":null,\"4912\":null,\"4913\":16.078303859999998,\"4914\":17.146702090000002,\"4915\":null,\"4916\":17.649514310000001,\"4917\":17.054289879999999,\"4918\":17.984586749999998,\"4919\":null,\"4920\":16.892306649999998,\"4921\":null,\"4922\":null,\"4923\":null,\"4924\":null,\"4925\":null,\"4926\":18.187212420000002,\"4927\":null,\"4928\":18.77471808,\"4929\":null,\"4930\":null,\"4931\":16.6365379,\"4932\":14.96631906,\"4933\":null,\"4934\":15.88827319,\"4935\":15.54254581,\"4936\":null,\"4937\":14.1356228,\"4938\":18.35179127,\"4939\":18.616838430000001,\"4940\":null,\"4941\":18.540250350000001,\"4942\":null,\"4943\":15.48333425,\"4944\":14.751352450000001,\"4945\":13.79902545,\"4946\":null,\"4947\":16.120539239999999,\"4948\":null,\"4949\":null,\"4950\":19.951812489999998,\"4951\":18.952284899999999,\"4952\":null,\"4953\":17.015364989999998,\"4954\":null,\"4955\":15.519655609999999,\"4956\":14.752312119999999,\"4957\":null,\"4958\":13.394336859999999,\"4959\":null,\"4960\":17.615802850000002,\"4961\":null,\"4962\":null,\"4963\":null,\"4964\":14.87064036,\"4965\":15.94568211,\"4966\":16.15613312,\"4967\":17.92320196,\"4968\":25.12623984,\"4969\":17.851826190000001,\"4970\":19.07506484,\"4971\":17.852211260000001,\"4972\":19.126721369999998,\"4973\":17.035546960000001,\"4974\":19.433341970000001,\"4975\":16.967713839999998,\"4976\":15.878057330000001,\"4977\":18.322864450000001,\"4978\":16.233850889999999,\"4979\":15.593287800000001,\"4980\":13.311717659999999,\"4981\":19.21526257,\"4982\":17.606317050000001,\"4983\":17.75450541,\"4984\":19.836852830000002,\"4985\":10.191808679999999,\"4986\":null,\"4987\":18.529872959999999,\"4988\":16.362689320000001,\"4989\":14.092097300000001,\"4990\":null,\"4991\":21.68980887,\"4992\":16.166181659999999,\"4993\":18.174316099999999,\"4994\":18.20299911,\"4995\":13.06110666,\"4996\":22.910096790000001,\"4997\":16.393163980000001,\"4998\":16.012023469999999,\"4999\":17.563583489999999,\"5000\":18.55691311,\"5001\":16.412793600000001,\"5002\":15.590151710000001,\"5003\":19.585126649999999,\"5004\":16.415852439999998,\"5005\":null,\"5006\":16.646158539999998,\"5007\":null,\"5008\":14.4037791,\"5009\":13.843941729999999,\"5010\":16.33244607,\"5011\":17.62855665,\"5012\":20.892091199999999,\"5013\":13.55664998,\"5014\":14.094397900000001,\"5015\":16.866169459999998,\"5016\":17.207403370000002,\"5017\":null,\"5018\":14.40086037,\"5019\":17.192824009999999,\"5020\":19.413515570000001,\"5021\":18.23455834,\"5022\":14.285620679999999,\"5023\":15.81116231,\"5024\":17.755808739999999,\"5025\":18.211850779999999,\"5026\":15.1787642,\"5027\":17.92342317,\"5028\":17.590113670000001,\"5029\":17.463052179999998,\"5030\":19.976450830000001,\"5031\":15.974687790000001,\"5032\":19.331230300000001,\"5033\":16.86309524,\"5034\":15.558338880000001,\"5035\":17.692952729999998,\"5036\":15.804246640000001,\"5037\":16.613725639999998,\"5038\":18.468599449999999,\"5039\":20.216303010000001,\"5040\":17.59861012,\"5041\":20.994333919999999,\"5042\":17.53041292,\"5043\":18.36392914,\"5044\":17.009533609999998,\"5045\":19.184529080000001,\"5046\":16.130648699999998,\"5047\":21.922471470000001,\"5048\":18.28324688,\"5049\":13.770896670000001,\"5050\":19.712618979999998,\"5051\":21.1545141,\"5052\":18.3428516,\"5053\":15.01042473,\"5054\":16.835037419999999,\"5055\":15.43960339,\"5056\":17.53531838,\"5057\":null,\"5058\":21.114898060000002,\"5059\":16.806806300000002,\"5060\":null,\"5061\":null,\"5062\":16.328916339999999,\"5063\":null,\"5064\":17.54754308,\"5065\":17.37033228,\"5066\":17.377379520000002,\"5067\":17.165054869999999,\"5068\":20.184329200000001,\"5069\":null,\"5070\":22.53785538,\"5071\":null,\"5072\":null,\"5073\":17.69699219,\"5074\":17.229576560000002,\"5075\":null,\"5076\":15.89803216,\"5077\":19.558375430000002,\"5078\":15.72885649,\"5079\":15.08546612,\"5080\":null,\"5081\":15.713753519999999,\"5082\":null,\"5083\":null,\"5084\":21.45768279,\"5085\":21.032320890000001,\"5086\":null,\"5087\":16.03680765,\"5088\":null,\"5089\":14.369512179999999,\"5090\":18.524552379999999,\"5091\":null,\"5092\":null,\"5093\":13.394336859999999,\"5094\":14.797941959999999,\"5095\":15.528131070000001,\"5096\":null,\"5097\":14.97739926,\"5098\":16.169446740000001,\"5099\":16.06917413,\"5100\":15.96325283,\"5101\":null,\"5102\":15.62451598,\"5103\":14.12828887,\"5104\":16.200519839999998,\"5105\":null,\"5106\":null,\"5107\":null,\"5108\":16.185752220000001,\"5109\":18.613601670000001,\"5110\":21.034431739999999,\"5111\":20.300867220000001,\"5112\":20.286749839999999,\"5113\":21.077384500000001,\"5114\":14.18176628,\"5115\":19.140639270000001,\"5116\":18.154659429999999,\"5117\":18.76499132,\"5118\":15.83154571,\"5119\":19.239476209999999,\"5120\":17.026440990000001,\"5121\":13.98440594,\"5122\":null,\"5123\":null,\"5124\":null,\"5125\":null,\"5126\":15.002090539999999,\"5127\":null,\"5128\":null,\"5129\":16.740821910000001,\"5130\":null,\"5131\":16.338399760000002,\"5132\":null,\"5133\":null,\"5134\":null,\"5135\":null,\"5136\":null,\"5137\":null,\"5138\":16.024002400000001,\"5139\":null,\"5140\":15.33747191,\"5141\":null,\"5142\":14.00237804,\"5143\":null,\"5144\":18.401864830000001,\"5145\":14.72891632,\"5146\":18.60542526,\"5147\":null,\"5148\":17.906586140000002,\"5149\":16.178992000000001,\"5150\":17.170834880000001,\"5151\":16.92302978,\"5152\":18.277256999999999,\"5153\":17.42307847,\"5154\":13.55366843,\"5155\":15.33321875,\"5156\":18.87335422,\"5157\":16.527294940000001,\"5158\":null,\"5159\":14.355630680000001,\"5160\":16.196784610000002,\"5161\":null,\"5162\":13.7613115,\"5163\":19.251854560000002,\"5164\":16.39273064,\"5165\":null,\"5166\":null,\"5167\":15.548840780000001,\"5168\":null,\"5169\":null,\"5170\":16.576665420000001,\"5171\":19.382177510000002,\"5172\":16.594161639999999,\"5173\":18.79795708,\"5174\":null,\"5175\":null,\"5176\":12.661221749999999,\"5177\":null,\"5178\":15.991331130000001,\"5179\":null,\"5180\":null,\"5181\":null,\"5182\":null,\"5183\":null,\"5184\":14.13213169,\"5185\":null,\"5186\":null,\"5187\":18.438107970000001,\"5188\":20.05889011,\"5189\":20.459275519999998,\"5190\":16.572984000000002,\"5191\":13.44374109,\"5192\":13.19856017,\"5193\":17.752226029999999,\"5194\":20.06165476,\"5195\":null,\"5196\":null,\"5197\":20.13471341,\"5198\":17.252169810000002,\"5199\":19.728084760000002,\"5200\":13.394336859999999,\"5201\":13.175485220000001,\"5202\":14.15139018,\"5203\":17.180627619999999,\"5204\":null,\"5205\":19.634250789999999,\"5206\":21.577746980000001,\"5207\":16.96203736,\"5208\":null,\"5209\":15.28391929,\"5210\":14.781932769999999,\"5211\":22.19666995,\"5212\":20.00874816,\"5213\":19.67081486,\"5214\":14.73170822,\"5215\":12.09250363,\"5216\":19.88920911,\"5217\":null,\"5218\":14.425868599999999,\"5219\":16.758728189999999,\"5220\":16.37327608,\"5221\":19.69810429,\"5222\":22.7627603,\"5223\":23.892852489999999,\"5224\":25.20173269,\"5225\":24.496973870000002,\"5226\":16.59289313,\"5227\":25.591939199999999,\"5228\":20.555895530000001,\"5229\":20.005613830000001,\"5230\":24.672002299999999,\"5231\":23.356001030000002,\"5232\":18.188120550000001,\"5233\":21.41713386,\"5234\":13.86593442,\"5235\":14.867906209999999,\"5236\":17.964892939999999,\"5237\":24.37849671,\"5238\":22.558124719999999,\"5239\":20.443297080000001,\"5240\":18.459919119999999,\"5241\":19.95949718,\"5242\":23.266725650000001,\"5243\":20.18732464,\"5244\":19.182940339999998,\"5245\":24.467449859999999,\"5246\":21.492811809999999,\"5247\":23.313988070000001,\"5248\":23.928668389999999,\"5249\":20.046230850000001,\"5250\":21.559437419999998,\"5251\":14.910936680000001,\"5252\":21.876875720000001,\"5253\":23.013105209999999,\"5254\":22.377591299999999,\"5255\":17.265446560000001,\"5256\":23.63550802,\"5257\":20.69713441,\"5258\":23.199900100000001,\"5259\":23.047296200000002,\"5260\":25.75009202,\"5261\":17.081513359999999,\"5262\":20.351108830000001,\"5263\":21.89256559,\"5264\":23.89163872,\"5265\":23.20943939,\"5266\":25.668970139999999,\"5267\":16.548910769999999,\"5268\":16.431332940000001,\"5269\":18.81888824,\"5270\":14.286428689999999,\"5271\":17.822930920000001,\"5272\":17.080914490000001,\"5273\":21.39667188,\"5274\":18.386350409999999,\"5275\":18.284510260000001,\"5276\":20.55591527,\"5277\":20.80575833,\"5278\":18.629583230000002,\"5279\":21.59633805,\"5280\":22.5341922,\"5281\":23.581538989999998,\"5282\":23.12528945,\"5283\":21.858582909999999,\"5284\":22.063790269999998,\"5285\":23.239712189999999,\"5286\":21.40360416,\"5287\":22.812557569999999,\"5288\":21.52279644,\"5289\":null,\"5290\":22.928150070000001,\"5291\":21.81617447,\"5292\":18.179980570000001,\"5293\":22.320051719999999,\"5294\":23.527291779999999,\"5295\":23.392935789999999,\"5296\":18.184734550000002,\"5297\":21.111615440000001,\"5298\":18.721410760000001,\"5299\":22.291387180000001,\"5300\":15.60756325,\"5301\":23.063334950000002,\"5302\":20.641185409999998,\"5303\":22.58116184,\"5304\":20.402242220000002,\"5305\":20.80128663,\"5306\":23.195986390000002,\"5307\":18.055008919999999,\"5308\":15.20465315,\"5309\":18.52544413,\"5310\":21.19585666,\"5311\":14.426182239999999,\"5312\":null,\"5313\":24.357331810000002,\"5314\":24.193454060000001,\"5315\":24.43406594,\"5316\":24.121829720000001,\"5317\":18.44282947,\"5318\":15.77110674,\"5319\":null,\"5320\":null,\"5321\":14.712142699999999,\"5322\":null,\"5323\":null,\"5324\":14.27478846,\"5325\":20.031175139999998,\"5326\":16.046979879999999,\"5327\":20.466832950000001,\"5328\":17.397912120000001,\"5329\":null,\"5330\":null,\"5331\":16.60868967,\"5332\":16.015637139999999,\"5333\":17.465134020000001,\"5334\":16.550014109999999,\"5335\":16.311575999999999,\"5336\":14.66429615,\"5337\":14.650495449999999,\"5338\":18.643875980000001,\"5339\":16.251649579999999,\"5340\":null,\"5341\":16.435714449999999,\"5342\":17.889454749999999,\"5343\":16.643649620000002,\"5344\":18.48650507,\"5345\":null,\"5346\":null,\"5347\":13.394336859999999,\"5348\":16.089764800000001,\"5349\":null,\"5350\":20.025267299999999,\"5351\":18.231946000000001,\"5352\":22.32643861,\"5353\":16.49196091,\"5354\":19.877687430000002,\"5355\":20.15959732,\"5356\":17.40236792,\"5357\":18.2131647,\"5358\":null,\"5359\":13.64129271,\"5360\":19.992293620000002,\"5361\":null,\"5362\":20.78153773,\"5363\":16.544122399999999,\"5364\":19.037756529999999,\"5365\":16.615041990000002,\"5366\":null,\"5367\":16.865595519999999,\"5368\":17.36964558,\"5369\":22.788691849999999,\"5370\":22.30165414,\"5371\":17.284648600000001,\"5372\":15.00546331,\"5373\":17.07288471,\"5374\":18.757467699999999,\"5375\":null,\"5376\":16.069980210000001,\"5377\":21.804344520000001,\"5378\":18.683552970000001,\"5379\":17.376665599999999,\"5380\":null,\"5381\":16.965689950000002,\"5382\":null,\"5383\":15.713160869999999,\"5384\":15.464629049999999,\"5385\":null,\"5386\":null,\"5387\":null,\"5388\":18.857258609999999,\"5389\":18.84783711,\"5390\":null,\"5391\":21.376863929999999,\"5392\":15.39704701,\"5393\":17.530953950000001,\"5394\":17.370033249999999,\"5395\":13.72304308,\"5396\":14.86571502,\"5397\":14.57322404,\"5398\":17.868099449999999,\"5399\":20.044696399999999,\"5400\":16.238354340000001,\"5401\":null,\"5402\":null,\"5403\":null,\"5404\":16.294114480000001,\"5405\":18.400483919999999,\"5406\":16.790534149999999,\"5407\":18.597353219999999,\"5408\":18.70955824,\"5409\":null,\"5410\":18.011434730000001,\"5411\":null,\"5412\":16.98057107,\"5413\":19.76348398,\"5414\":15.636438699999999,\"5415\":null,\"5416\":14.12105465,\"5417\":22.749839470000001,\"5418\":17.469861649999999,\"5419\":18.203295319999999,\"5420\":15.37052269,\"5421\":13.87879626,\"5422\":17.298317000000001,\"5423\":16.010296820000001,\"5424\":18.65157688,\"5425\":12.916265879999999,\"5426\":15.488667769999999,\"5427\":null,\"5428\":19.151433440000002,\"5429\":null,\"5430\":null,\"5431\":14.68776139,\"5432\":null,\"5433\":null,\"5434\":16.328459160000001,\"5435\":null,\"5436\":16.982805970000001,\"5437\":16.898441040000002,\"5438\":17.43340324,\"5439\":null,\"5440\":17.996753300000002,\"5441\":null,\"5442\":null,\"5443\":16.095987999999998,\"5444\":14.993885949999999,\"5445\":null,\"5446\":null,\"5447\":14.06801821,\"5448\":15.347502970000001,\"5449\":18.39072401,\"5450\":13.530057210000001,\"5451\":null,\"5452\":null,\"5453\":19.579422220000001,\"5454\":20.86154136,\"5455\":13.586864500000001,\"5456\":16.01653902,\"5457\":null,\"5458\":null,\"5459\":14.8280908,\"5460\":16.168763240000001,\"5461\":null,\"5462\":null,\"5463\":16.10977724,\"5464\":17.513272359999998,\"5465\":null,\"5466\":null,\"5467\":null,\"5468\":13.394336859999999,\"5469\":null,\"5470\":null,\"5471\":null,\"5472\":null,\"5473\":14.998918400000001,\"5474\":null,\"5475\":20.79445526,\"5476\":13.02790162,\"5477\":17.73884056,\"5478\":17.4320889,\"5479\":21.266979899999999,\"5480\":18.32171331,\"5481\":18.40156326,\"5482\":20.062454729999999,\"5483\":20.811153340000001,\"5484\":22.02626008,\"5485\":21.585518140000001,\"5486\":20.69523688,\"5487\":15.20382217,\"5488\":13.394336859999999,\"5489\":13.701225689999999,\"5490\":null,\"5491\":null,\"5492\":13.69413202,\"5493\":17.9584571,\"5494\":null,\"5495\":16.232900279999999,\"5496\":null,\"5497\":16.079001130000002,\"5498\":14.83006949,\"5499\":null,\"5500\":null,\"5501\":null,\"5502\":null,\"5503\":null,\"5504\":null,\"5505\":null,\"5506\":null,\"5507\":null,\"5508\":null,\"5509\":14.07475371,\"5510\":null,\"5511\":null,\"5512\":null,\"5513\":19.968106720000002,\"5514\":17.160632360000001,\"5515\":null,\"5516\":20.805992509999999,\"5517\":21.312598900000001,\"5518\":24.277377220000002,\"5519\":14.284315640000001,\"5520\":20.217161059999999,\"5521\":21.783295859999999,\"5522\":19.451928970000001,\"5523\":23.838347939999998,\"5524\":20.817578279999999,\"5525\":13.842658610000001,\"5526\":14.30773321,\"5527\":null,\"5528\":null,\"5529\":16.309116020000001,\"5530\":null,\"5531\":null,\"5532\":null,\"5533\":18.37009153,\"5534\":null,\"5535\":15.53130756,\"5536\":17.327165050000001,\"5537\":16.11245752,\"5538\":null,\"5539\":null,\"5540\":20.77690492,\"5541\":13.394336859999999,\"5542\":16.037344180000002,\"5543\":14.754111910000001,\"5544\":16.788874509999999,\"5545\":null,\"5546\":22.515848269999999,\"5547\":20.210883119999998,\"5548\":17.041559299999999,\"5549\":20.485494599999999,\"5550\":17.999757070000001,\"5551\":21.01202499,\"5552\":21.17761475,\"5553\":18.898301530000001,\"5554\":14.32368855,\"5555\":18.757420509999999,\"5556\":17.4771228,\"5557\":19.967921969999999,\"5558\":13.394330630000001,\"5559\":16.46517755,\"5560\":17.362629049999999,\"5561\":13.394336859999999,\"5562\":null,\"5563\":null,\"5564\":null,\"5565\":null,\"5566\":15.35258303,\"5567\":null,\"5568\":12.682682720000001,\"5569\":null,\"5570\":null,\"5571\":null,\"5572\":17.718973200000001,\"5573\":13.828569,\"5574\":18.202840259999999,\"5575\":18.101685920000001,\"5576\":null,\"5577\":14.57016175,\"5578\":16.180203550000002,\"5579\":17.772179999999999,\"5580\":null,\"5581\":17.613620439999998,\"5582\":16.476517470000001,\"5583\":16.274998740000001,\"5584\":17.11407118,\"5585\":17.65696586,\"5586\":17.594102060000001,\"5587\":17.980824479999999,\"5588\":13.394336859999999,\"5589\":null,\"5590\":17.30231543,\"5591\":17.58598885,\"5592\":19.87015826,\"5593\":19.15038011,\"5594\":17.69633095,\"5595\":19.20370467,\"5596\":null,\"5597\":15.61680593,\"5598\":null,\"5599\":17.21663049,\"5600\":null,\"5601\":null,\"5602\":null,\"5603\":13.394336859999999,\"5604\":null,\"5605\":null,\"5606\":16.1825695,\"5607\":14.51457216,\"5608\":null,\"5609\":16.478284259999999,\"5610\":12.45208834,\"5611\":null,\"5612\":18.152738540000001,\"5613\":17.685893499999999,\"5614\":null,\"5615\":null,\"5616\":18.598834289999999,\"5617\":15.45164709,\"5618\":17.634481090000001,\"5619\":17.334316659999999,\"5620\":20.19025847,\"5621\":20.078379510000001,\"5622\":19.816105239999999,\"5623\":20.017064909999998,\"5624\":null,\"5625\":14.10359399,\"5626\":14.623042829999999,\"5627\":null,\"5628\":13.394336859999999,\"5629\":null,\"5630\":null,\"5631\":14.05004063,\"5632\":17.153760470000002,\"5633\":13.246302139999999,\"5634\":null,\"5635\":null,\"5636\":null,\"5637\":null,\"5638\":14.815892849999999,\"5639\":null,\"5640\":19.501863830000001,\"5641\":null,\"5642\":null,\"5643\":null,\"5644\":null,\"5645\":null,\"5646\":null,\"5647\":null,\"5648\":null,\"5649\":null,\"5650\":null,\"5651\":null,\"5652\":null,\"5653\":null,\"5654\":null,\"5655\":null,\"5656\":null,\"5657\":null,\"5658\":20.747672550000001,\"5659\":null,\"5660\":null,\"5661\":null,\"5662\":15.99015247,\"5663\":null,\"5664\":null,\"5665\":null,\"5666\":null,\"5667\":null,\"5668\":null,\"5669\":null,\"5670\":null,\"5671\":null,\"5672\":null,\"5673\":null,\"5674\":16.23714141,\"5675\":null,\"5676\":15.94423467,\"5677\":14.97322355,\"5678\":null,\"5679\":15.92612952,\"5680\":null,\"5681\":14.43400956,\"5682\":null,\"5683\":15.046126259999999,\"5684\":null,\"5685\":null,\"5686\":null,\"5687\":13.394336859999999,\"5688\":13.09213929,\"5689\":null,\"5690\":null,\"5691\":null,\"5692\":null,\"5693\":null,\"5694\":null,\"5695\":null,\"5696\":null,\"5697\":14.72863766,\"5698\":null,\"5699\":null,\"5700\":null,\"5701\":null,\"5702\":null,\"5703\":12.87369282,\"5704\":null,\"5705\":null,\"5706\":13.394336859999999,\"5707\":null,\"5708\":null,\"5709\":null,\"5710\":14.36429762,\"5711\":null,\"5712\":null,\"5713\":null,\"5714\":null,\"5715\":19.505635229999999,\"5716\":null,\"5717\":null,\"5718\":null,\"5719\":null,\"5720\":null,\"5721\":null,\"5722\":20.447172760000001,\"5723\":null,\"5724\":16.283133549999999,\"5725\":null,\"5726\":null,\"5727\":null,\"5728\":null,\"5729\":null,\"5730\":null,\"5731\":16.545135800000001,\"5732\":13.310822440000001,\"5733\":15.66044492,\"5734\":16.957814890000002,\"5735\":null,\"5736\":14.48106789,\"5737\":null,\"5738\":20.460308319999999,\"5739\":16.29631444,\"5740\":null,\"5741\":null,\"5742\":null,\"5743\":null,\"5744\":19.73699439,\"5745\":null,\"5746\":null,\"5747\":16.65594475,\"5748\":null,\"5749\":null,\"5750\":18.083403260000001,\"5751\":15.272208539999999,\"5752\":15.698168730000001,\"5753\":16.954285039999998,\"5754\":null,\"5755\":18.14972603,\"5756\":17.808750960000001,\"5757\":16.645616329999999,\"5758\":15.85078931,\"5759\":19.211239330000002,\"5760\":17.255473469999998,\"5761\":18.191310640000001,\"5762\":18.16530783,\"5763\":19.000086450000001,\"5764\":19.079570740000001,\"5765\":20.33760638,\"5766\":19.802068429999998,\"5767\":19.65982683,\"5768\":16.522321959999999,\"5769\":18.405133339999999,\"5770\":16.33951136,\"5771\":18.049364140000002,\"5772\":19.276735769999998,\"5773\":19.834435370000001,\"5774\":22.659638730000001,\"5775\":20.508354319999999,\"5776\":21.151987139999999,\"5777\":17.726009959999999,\"5778\":17.508759210000001,\"5779\":19.507842910000001,\"5780\":19.058017150000001,\"5781\":18.198918219999999,\"5782\":15.62142602,\"5783\":18.696915430000001,\"5784\":18.575717489999999,\"5785\":19.222677300000001,\"5786\":null,\"5787\":null,\"5788\":null,\"5789\":null,\"5790\":null,\"5791\":19.449663149999999,\"5792\":17.087148169999999,\"5793\":null,\"5794\":null,\"5795\":null,\"5796\":null,\"5797\":15.95630613,\"5798\":18.097138770000001,\"5799\":19.896953499999999,\"5800\":null,\"5801\":15.029138830000001,\"5802\":14.40673419,\"5803\":13.97087432,\"5804\":13.83118805,\"5805\":null,\"5806\":17.168277719999999,\"5807\":14.02737967,\"5808\":16.769987350000001,\"5809\":13.9929031,\"5810\":17.936968220000001,\"5811\":14.853559519999999,\"5812\":16.80811293,\"5813\":17.37866412,\"5814\":24.267574190000001,\"5815\":18.010378899999999,\"5816\":15.622753640000001,\"5817\":20.757758880000001,\"5818\":13.394336859999999,\"5819\":18.208333700000001,\"5820\":null,\"5821\":18.210170869999999,\"5822\":19.28893901,\"5823\":21.332125179999998,\"5824\":null,\"5825\":14.900223179999999,\"5826\":15.897036979999999,\"5827\":19.353929189999999,\"5828\":21.649870400000001,\"5829\":21.46917006,\"5830\":20.777912350000001,\"5831\":18.796326100000002,\"5832\":null,\"5833\":15.78767172,\"5834\":18.877483850000001,\"5835\":19.099716409999999,\"5836\":19.810504139999999,\"5837\":18.255386120000001,\"5838\":18.11627644,\"5839\":null,\"5840\":null,\"5841\":19.677072280000001,\"5842\":19.443328600000001,\"5843\":null,\"5844\":19.885838069999998,\"5845\":13.43111918,\"5846\":14.24944676,\"5847\":null,\"5848\":18.706100939999999,\"5849\":17.85051168,\"5850\":17.091178809999999,\"5851\":16.974908339999999,\"5852\":18.94796792,\"5853\":20.22422087,\"5854\":17.279874400000001,\"5855\":17.20406564,\"5856\":20.47255221,\"5857\":17.302052249999999,\"5858\":15.5458883,\"5859\":16.909250839999998,\"5860\":16.47061403,\"5861\":17.69855364,\"5862\":17.201636749999999,\"5863\":14.87808944,\"5864\":15.68180877,\"5865\":16.151764499999999,\"5866\":15.62045825,\"5867\":15.983527,\"5868\":14.61846141,\"5869\":null,\"5870\":null,\"5871\":14.91754306,\"5872\":11.7750754,\"5873\":18.430472689999998,\"5874\":14.031526599999999,\"5875\":18.255873170000001,\"5876\":17.230784280000002,\"5877\":18.62402273,\"5878\":13.24053458,\"5879\":14.809297129999999,\"5880\":18.480882909999998,\"5881\":19.405683369999998,\"5882\":18.55838464,\"5883\":17.127912039999998,\"5884\":16.69002085,\"5885\":18.29666216,\"5886\":null,\"5887\":null,\"5888\":13.50515532,\"5889\":22.646497060000002,\"5890\":16.77083301,\"5891\":20.794065889999999,\"5892\":15.158207579999999,\"5893\":18.789775129999999,\"5894\":16.412773189999999,\"5895\":null,\"5896\":14.50573949,\"5897\":17.154719480000001,\"5898\":14.76705329,\"5899\":15.309052299999999,\"5900\":null,\"5901\":16.883358210000001,\"5902\":null,\"5903\":null,\"5904\":null,\"5905\":null,\"5906\":17.391920850000002,\"5907\":14.68635913,\"5908\":null,\"5909\":15.79922534,\"5910\":18.911284349999999,\"5911\":null,\"5912\":null,\"5913\":23.704517509999999,\"5914\":22.45026858,\"5915\":19.192415889999999,\"5916\":14.85760805,\"5917\":null,\"5918\":null,\"5919\":18.483116219999999,\"5920\":null,\"5921\":null,\"5922\":18.07411557,\"5923\":15.96263096,\"5924\":16.193924719999998,\"5925\":14.720348660000001,\"5926\":14.72279679,\"5927\":null,\"5928\":null,\"5929\":15.59193239,\"5930\":17.484294200000001,\"5931\":13.169226569999999,\"5932\":16.881784400000001,\"5933\":null,\"5934\":null,\"5935\":17.594291640000002,\"5936\":20.67916619,\"5937\":13.726530199999999,\"5938\":21.016637549999999,\"5939\":22.90072675,\"5940\":22.170663319999999,\"5941\":20.65936503,\"5942\":19.058276719999999,\"5943\":18.358340389999999,\"5944\":15.146360209999999,\"5945\":null,\"5946\":17.2273356,\"5947\":17.77178434,\"5948\":20.41787686,\"5949\":20.02605917,\"5950\":14.302105859999999,\"5951\":20.20226366,\"5952\":19.707767090000001,\"5953\":19.262485720000001,\"5954\":null,\"5955\":17.619368290000001,\"5956\":15.92835311,\"5957\":18.784660769999999,\"5958\":13.394336859999999,\"5959\":19.102432199999999,\"5960\":null,\"5961\":21.18570811,\"5962\":18.14351108,\"5963\":14.876001029999999,\"5964\":15.006312619999999,\"5965\":17.918628989999998,\"5966\":null,\"5967\":16.59426917,\"5968\":null,\"5969\":14.878628259999999,\"5970\":16.418283039999999,\"5971\":24.223589440000001,\"5972\":13.394336859999999,\"5973\":19.074429420000001,\"5974\":19.270423430000001,\"5975\":null,\"5976\":null,\"5977\":null,\"5978\":null,\"5979\":17.168208029999999,\"5980\":14.01315932,\"5981\":14.631237349999999,\"5982\":18.353120619999999,\"5983\":19.437699240000001,\"5984\":18.619282999999999,\"5985\":16.988203540000001,\"5986\":13.41638725,\"5987\":null,\"5988\":null,\"5989\":null,\"5990\":16.843559169999999,\"5991\":18.732783919999999,\"5992\":15.3977425,\"5993\":17.65501136,\"5994\":14.90699558,\"5995\":14.2873947,\"5996\":18.046532930000001,\"5997\":19.000928179999999,\"5998\":null,\"5999\":null,\"6000\":14.065407029999999,\"6001\":null,\"6002\":null,\"6003\":21.01274373,\"6004\":19.552516199999999,\"6005\":null,\"6006\":null,\"6007\":null,\"6008\":16.570297589999999,\"6009\":18.189955529999999,\"6010\":18.750129139999998,\"6011\":19.737814050000001,\"6012\":14.89640986,\"6013\":15.7025328,\"6014\":15.998704760000001,\"6015\":14.85109284,\"6016\":18.439766509999998,\"6017\":14.75808574,\"6018\":null,\"6019\":14.437190210000001,\"6020\":null,\"6021\":22.511363060000001,\"6022\":16.98504977,\"6023\":16.83962112,\"6024\":17.793687179999999,\"6025\":19.083008620000001,\"6026\":17.950880609999999,\"6027\":null,\"6028\":null,\"6029\":null,\"6030\":18.694276500000001,\"6031\":16.535861529999998,\"6032\":14.91754306,\"6033\":16.4935084,\"6034\":null,\"6035\":null,\"6036\":null,\"6037\":null,\"6038\":17.002463909999999,\"6039\":15.28980481,\"6040\":14.86727533,\"6041\":15.83059838,\"6042\":19.788119779999999,\"6043\":15.287610259999999,\"6044\":18.017972159999999,\"6045\":null,\"6046\":16.87663289,\"6047\":15.167233899999999,\"6048\":23.04359131,\"6049\":null,\"6050\":null,\"6051\":14.940280769999999,\"6052\":16.516111769999998,\"6053\":13.963454710000001,\"6054\":19.058181139999999,\"6055\":15.27438257,\"6056\":19.09810195,\"6057\":null,\"6058\":null,\"6059\":null,\"6060\":16.698646270000001,\"6061\":15.25718799,\"6062\":null,\"6063\":null,\"6064\":null,\"6065\":16.331580599999999,\"6066\":24.308907260000002,\"6067\":null,\"6068\":null,\"6069\":17.339371929999999,\"6070\":18.81003407,\"6071\":19.149814039999999,\"6072\":15.9288547,\"6073\":14.67089826,\"6074\":13.394336859999999,\"6075\":17.340138360000001,\"6076\":null,\"6077\":null,\"6078\":null,\"6079\":null,\"6080\":17.698938179999999,\"6081\":null,\"6082\":16.39097022,\"6083\":null,\"6084\":17.4657844,\"6085\":19.03517076,\"6086\":null,\"6087\":15.593173050000001,\"6088\":null,\"6089\":18.357892270000001,\"6090\":null,\"6091\":22.638323110000002,\"6092\":16.468180950000001,\"6093\":17.261144890000001,\"6094\":15.90225191,\"6095\":15.24992346,\"6096\":15.42330808,\"6097\":16.620600629999998,\"6098\":17.60112032,\"6099\":17.58693478,\"6100\":18.07396438,\"6101\":null,\"6102\":null,\"6103\":14.02869918,\"6104\":17.486366700000001,\"6105\":18.95995821,\"6106\":13.394336859999999,\"6107\":16.830896119999998,\"6108\":17.229270209999999,\"6109\":15.84264832,\"6110\":null,\"6111\":15.988511109999999,\"6112\":14.36379481,\"6113\":null,\"6114\":15.55650574,\"6115\":null,\"6116\":13.394580080000001,\"6117\":null,\"6118\":19.720816209999999,\"6119\":null,\"6120\":14.559502589999999,\"6121\":null,\"6122\":14.852221739999999,\"6123\":null,\"6124\":13.394336859999999,\"6125\":null,\"6126\":15.27665356,\"6127\":16.463764690000001,\"6128\":16.308663880000001,\"6129\":14.757477959999999,\"6130\":null,\"6131\":14.71181897,\"6132\":16.596089589999998,\"6133\":13.394336859999999,\"6134\":19.232037210000001,\"6135\":18.50487523,\"6136\":null,\"6137\":18.192009809999998,\"6138\":17.781342410000001,\"6139\":16.977984540000001,\"6140\":17.299925049999999,\"6141\":16.872987519999999,\"6142\":19.33913218,\"6143\":13.394336859999999,\"6144\":null,\"6145\":null,\"6146\":null,\"6147\":17.626425319999999,\"6148\":16.95347391,\"6149\":21.911683450000002,\"6150\":19.60328106,\"6151\":16.158609009999999,\"6152\":15.795500369999999,\"6153\":13.73927555,\"6154\":18.861592829999999,\"6155\":null,\"6156\":16.836694130000002,\"6157\":null,\"6158\":15.25088102,\"6159\":null,\"6160\":15.001084690000001,\"6161\":null,\"6162\":null,\"6163\":17.048079059999999,\"6164\":18.206433140000001,\"6165\":16.67463,\"6166\":14.31517627,\"6167\":16.923967019999999,\"6168\":18.199939029999999,\"6169\":13.85154166,\"6170\":15.499802730000001,\"6171\":14.66423741,\"6172\":13.394336859999999,\"6173\":15.80638705,\"6174\":16.533603849999999,\"6175\":15.459102,\"6176\":16.84031766,\"6177\":18.8333187,\"6178\":20.43238775,\"6179\":14.53043153,\"6180\":18.632138680000001,\"6181\":null,\"6182\":14.36702054,\"6183\":16.824342470000001,\"6184\":null,\"6185\":19.85260744,\"6186\":19.31840931,\"6187\":null,\"6188\":16.767643240000002,\"6189\":null,\"6190\":22.052274350000001,\"6191\":17.0138225,\"6192\":13.394336859999999,\"6193\":16.610403659999999,\"6194\":13.436732749999999,\"6195\":null,\"6196\":20.11655356,\"6197\":22.651254139999999,\"6198\":13.6517926,\"6199\":null,\"6200\":16.68999565,\"6201\":19.30224759,\"6202\":14.348449110000001,\"6203\":17.92296382,\"6204\":16.524935809999999,\"6205\":null,\"6206\":null,\"6207\":17.20016944,\"6208\":15.834403610000001,\"6209\":null,\"6210\":18.884757059999998,\"6211\":null,\"6212\":16.808394509999999,\"6213\":15.731096969999999,\"6214\":null,\"6215\":18.097537129999999,\"6216\":15.61565673,\"6217\":15.13122931,\"6218\":16.500309250000001,\"6219\":13.394336859999999,\"6220\":15.22962652,\"6221\":null,\"6222\":null,\"6223\":17.308715660000001,\"6224\":13.394336859999999,\"6225\":null,\"6226\":null,\"6227\":16.324112809999999,\"6228\":14.18591786,\"6229\":16.773894070000001,\"6230\":19.42443428,\"6231\":15.59682081,\"6232\":null,\"6233\":15.76785145,\"6234\":17.304028129999999,\"6235\":null,\"6236\":13.791251559999999,\"6237\":20.187464670000001,\"6238\":15.175951830000001,\"6239\":null,\"6240\":15.35218517,\"6241\":null,\"6242\":null,\"6243\":19.041616099999999,\"6244\":14.970757669999999,\"6245\":17.750128740000001,\"6246\":null,\"6247\":15.78786189,\"6248\":15.78084335,\"6249\":18.555616570000002,\"6250\":null,\"6251\":null,\"6252\":null,\"6253\":null,\"6254\":15.8556201,\"6255\":18.271571389999998,\"6256\":18.066134089999998,\"6257\":15.89680751,\"6258\":15.84413517,\"6259\":16.752874469999998,\"6260\":null,\"6261\":14.370403550000001,\"6262\":16.28816672,\"6263\":14.109668040000001,\"6264\":17.374736720000001,\"6265\":14.936215109999999,\"6266\":17.608108359999999,\"6267\":19.07620876,\"6268\":20.781775490000001,\"6269\":13.559893880000001,\"6270\":null,\"6271\":19.208824809999999,\"6272\":null,\"6273\":null,\"6274\":null,\"6275\":null,\"6276\":null,\"6277\":null,\"6278\":null,\"6279\":null,\"6280\":null,\"6281\":15.126677969999999,\"6282\":null,\"6283\":null,\"6284\":null,\"6285\":null,\"6286\":null,\"6287\":null,\"6288\":null,\"6289\":13.22854096,\"6290\":15.58139072,\"6291\":17.088140760000002,\"6292\":16.019089019999999,\"6293\":18.60144064,\"6294\":16.68826953,\"6295\":16.059544429999999,\"6296\":null,\"6297\":null,\"6298\":18.276047859999998,\"6299\":null,\"6300\":14.04853116,\"6301\":18.64018256,\"6302\":18.268237800000001,\"6303\":18.447140579999999,\"6304\":null,\"6305\":20.204508659999998,\"6306\":18.653385530000001,\"6307\":20.111023339999999,\"6308\":null,\"6309\":18.194810780000001,\"6310\":15.056545890000001,\"6311\":null,\"6312\":15.727697579999999,\"6313\":null,\"6314\":null,\"6315\":null,\"6316\":16.312397430000001,\"6317\":19.24591732,\"6318\":16.264137460000001,\"6319\":13.83904531,\"6320\":18.23111467,\"6321\":17.44731835,\"6322\":15.7772079,\"6323\":15.029414640000001,\"6324\":19.247813059999999,\"6325\":null,\"6326\":null,\"6327\":null,\"6328\":null,\"6329\":null,\"6330\":null,\"6331\":null,\"6332\":null,\"6333\":null,\"6334\":null,\"6335\":null,\"6336\":null,\"6337\":null,\"6338\":null,\"6339\":null,\"6340\":null,\"6341\":null,\"6342\":14.255332279999999,\"6343\":16.474718589999998,\"6344\":null,\"6345\":null,\"6346\":null,\"6347\":null,\"6348\":null,\"6349\":null,\"6350\":null,\"6351\":null,\"6352\":null,\"6353\":null,\"6354\":null,\"6355\":null,\"6356\":null,\"6357\":null,\"6358\":null,\"6359\":null,\"6360\":null,\"6361\":null,\"6362\":null,\"6363\":null,\"6364\":null,\"6365\":null,\"6366\":null,\"6367\":17.029527909999999,\"6368\":null,\"6369\":16.886474809999999,\"6370\":null,\"6371\":12.668595549999999,\"6372\":13.9551268,\"6373\":13.73594873,\"6374\":13.394336859999999,\"6375\":null,\"6376\":null,\"6377\":null,\"6378\":18.9365092,\"6379\":null,\"6380\":null,\"6381\":null,\"6382\":null,\"6383\":null,\"6384\":null,\"6385\":null,\"6386\":null,\"6387\":18.044864029999999,\"6388\":null,\"6389\":null,\"6390\":17.720404599999998,\"6391\":22.947127850000001,\"6392\":16.409879,\"6393\":15.594690549999999,\"6394\":null,\"6395\":null,\"6396\":null,\"6397\":16.932531959999999,\"6398\":null,\"6399\":null,\"6400\":null,\"6401\":19.73176209,\"6402\":13.724502340000001,\"6403\":13.92676047,\"6404\":null,\"6405\":null,\"6406\":null,\"6407\":14.9778644,\"6408\":15.23773222,\"6409\":20.29295127,\"6410\":18.94225543,\"6411\":null,\"6412\":17.09715383,\"6413\":null,\"6414\":16.788161809999998,\"6415\":16.583256259999999,\"6416\":13.394336859999999,\"6417\":17.90299594,\"6418\":21.42272934,\"6419\":17.839373139999999,\"6420\":16.305388789999998,\"6421\":18.943961120000001,\"6422\":null,\"6423\":null,\"6424\":18.928385120000002,\"6425\":null,\"6426\":null,\"6427\":null,\"6428\":null,\"6429\":13.838077,\"6430\":17.416763799999998,\"6431\":16.24611114,\"6432\":19.930440449999999,\"6433\":18.85390606,\"6434\":17.125790970000001,\"6435\":17.206134540000001,\"6436\":20.997956080000002,\"6437\":16.843559169999999,\"6438\":13.085377749999999,\"6439\":null,\"6440\":null,\"6441\":null,\"6442\":15.39525998,\"6443\":null,\"6444\":null,\"6445\":16.823365330000002,\"6446\":18.266606809999999,\"6447\":19.000461380000001,\"6448\":13.012258279999999,\"6449\":15.984344699999999,\"6450\":16.36701901,\"6451\":null,\"6452\":15.50688748,\"6453\":16.52952595,\"6454\":19.486481619999999,\"6455\":16.766597919999999,\"6456\":18.830600359999998,\"6457\":19.83624172,\"6458\":null,\"6459\":20.787100939999998,\"6460\":21.861814469999999,\"6461\":null,\"6462\":null,\"6463\":17.10893621,\"6464\":19.23418414,\"6465\":null,\"6466\":17.95397981,\"6467\":15.338384810000001,\"6468\":null,\"6469\":20.302725200000001,\"6470\":18.755923580000001,\"6471\":16.206801710000001,\"6472\":12.74188811,\"6473\":null,\"6474\":16.3682929,\"6475\":null,\"6476\":17.099299139999999,\"6477\":14.24241806,\"6478\":14.72176887,\"6479\":15.11100602,\"6480\":null,\"6481\":13.394336859999999,\"6482\":null,\"6483\":17.598634239999999,\"6484\":18.172865949999998,\"6485\":16.95155428,\"6486\":17.898450100000002,\"6487\":15.006697129999999,\"6488\":18.453618720000002,\"6489\":17.015517280000001,\"6490\":18.115176009999999,\"6491\":19.347677839999999,\"6492\":16.562009270000001,\"6493\":16.669804030000002,\"6494\":15.31925592,\"6495\":15.67385032,\"6496\":null,\"6497\":null,\"6498\":null,\"6499\":20.328358479999999,\"6500\":16.424397670000001,\"6501\":null,\"6502\":17.26706896,\"6503\":22.876936359999998,\"6504\":19.391953340000001,\"6505\":13.93346857,\"6506\":22.467369000000002,\"6507\":17.526620749999999,\"6508\":16.883919509999998,\"6509\":19.005043529999998,\"6510\":16.606117909999998,\"6511\":null,\"6512\":13.851624510000001,\"6513\":15.92448611,\"6514\":null,\"6515\":null,\"6516\":null,\"6517\":18.72499195,\"6518\":18.679201119999998,\"6519\":18.00579793,\"6520\":18.45597661,\"6521\":19.79382498,\"6522\":18.71622099,\"6523\":17.806357330000001,\"6524\":16.578704429999998,\"6525\":19.433733910000001,\"6526\":null,\"6527\":18.03515436,\"6528\":15.38812641,\"6529\":17.1244528,\"6530\":15.253245789999999,\"6531\":20.080673820000001,\"6532\":17.263267880000001,\"6533\":18.182239110000001,\"6534\":null,\"6535\":null,\"6536\":13.394336859999999,\"6537\":16.58334134,\"6538\":17.87334495,\"6539\":null,\"6540\":null,\"6541\":15.83916726,\"6542\":15.16862551,\"6543\":19.434089950000001,\"6544\":13.394336859999999,\"6545\":16.571133490000001,\"6546\":18.133690789999999,\"6547\":17.025219310000001,\"6548\":17.94868147,\"6549\":null,\"6550\":15.09495538,\"6551\":16.96364063,\"6552\":null,\"6553\":null,\"6554\":15.63690019,\"6555\":15.86995282,\"6556\":19.531011729999999,\"6557\":16.928686599999999,\"6558\":15.75013528,\"6559\":19.792935320000002,\"6560\":15.329121929999999,\"6561\":19.632479750000002,\"6562\":16.923041080000001,\"6563\":null,\"6564\":15.17255527,\"6565\":null,\"6566\":16.785084099999999,\"6567\":20.591014900000001,\"6568\":16.363748269999999,\"6569\":17.938059939999999,\"6570\":16.000731120000001,\"6571\":null,\"6572\":15.341978709999999,\"6573\":null,\"6574\":17.68390488,\"6575\":null,\"6576\":null,\"6577\":null,\"6578\":18.60520013,\"6579\":16.64288586,\"6580\":null,\"6581\":17.285926610000001,\"6582\":20.801819940000002,\"6583\":null,\"6584\":15.428976970000001,\"6585\":15.28004432,\"6586\":16.950254569999998,\"6587\":null,\"6588\":null,\"6589\":18.20942732,\"6590\":22.806173480000002,\"6591\":19.469328969999999,\"6592\":18.765230330000001,\"6593\":null,\"6594\":16.335160720000001,\"6595\":null,\"6596\":null,\"6597\":null,\"6598\":null,\"6599\":20.933846200000001,\"6600\":21.802618290000002,\"6601\":19.30884988,\"6602\":14.43598602,\"6603\":17.399010830000002,\"6604\":18.602064299999998,\"6605\":18.243269479999999,\"6606\":17.597818950000001,\"6607\":21.753974360000001,\"6608\":21.386164149999999,\"6609\":19.941385350000001,\"6610\":16.77841707,\"6611\":18.147596830000001,\"6612\":19.661397999999998,\"6613\":13.394336859999999,\"6614\":null,\"6615\":17.60176869,\"6616\":17.210078469999999,\"6617\":18.235512230000001,\"6618\":14.23830364,\"6619\":17.60569971,\"6620\":17.206571329999999,\"6621\":null,\"6622\":null,\"6623\":null,\"6624\":21.28371722,\"6625\":19.956481539999999,\"6626\":18.829438629999998,\"6627\":null,\"6628\":null,\"6629\":14.71431813,\"6630\":null,\"6631\":null,\"6632\":null,\"6633\":18.64682638,\"6634\":16.353549829999999,\"6635\":15.62685046,\"6636\":20.689229399999998,\"6637\":16.703888030000002,\"6638\":15.5519956,\"6639\":16.236282719999998,\"6640\":null,\"6641\":17.055649859999999,\"6642\":17.297757270000002,\"6643\":null,\"6644\":13.251866509999999,\"6645\":null,\"6646\":null,\"6647\":20.856355000000001,\"6648\":20.917213100000002,\"6649\":20.235583630000001,\"6650\":18.496555829999998,\"6651\":17.257392729999999,\"6652\":null,\"6653\":18.50283306,\"6654\":17.495371899999999,\"6655\":null,\"6656\":16.333831140000001,\"6657\":16.549396420000001,\"6658\":14.190139370000001,\"6659\":null,\"6660\":14.95688352,\"6661\":19.576725020000001,\"6662\":21.63310895,\"6663\":16.611671659999999,\"6664\":13.394336859999999,\"6665\":15.64725015,\"6666\":null,\"6667\":null,\"6668\":null,\"6669\":16.500628559999999,\"6670\":17.559973639999999,\"6671\":null,\"6672\":null,\"6673\":15.63503495,\"6674\":16.098920329999999,\"6675\":19.006205380000001,\"6676\":16.19340051,\"6677\":16.257616179999999,\"6678\":15.356514860000001,\"6679\":13.5130952,\"6680\":18.970539819999999,\"6681\":14.246023790000001,\"6682\":null,\"6683\":null,\"6684\":17.470209539999999,\"6685\":13.93363233,\"6686\":17.729962700000002,\"6687\":17.92231366,\"6688\":20.21838164,\"6689\":18.927600389999998,\"6690\":13.69273694,\"6691\":18.36436046,\"6692\":17.799259809999999,\"6693\":null,\"6694\":null,\"6695\":17.443364760000001,\"6696\":15.542597929999999,\"6697\":15.14430634,\"6698\":16.064964490000001,\"6699\":14.87930431,\"6700\":null,\"6701\":17.18190289,\"6702\":19.233671080000001,\"6703\":15.85435448,\"6704\":null,\"6705\":20.200183970000001,\"6706\":19.751827129999999,\"6707\":null,\"6708\":15.85092109,\"6709\":19.124652990000001,\"6710\":null,\"6711\":15.785459210000001,\"6712\":20.154853289999998,\"6713\":null,\"6714\":17.016424189999999,\"6715\":16.209407250000002,\"6716\":null,\"6717\":17.97154025,\"6718\":21.240218970000001,\"6719\":16.32936042,\"6720\":20.753723969999999,\"6721\":null,\"6722\":17.623911880000001,\"6723\":18.709390840000001,\"6724\":15.89376554,\"6725\":17.777819869999998,\"6726\":null,\"6727\":21.028012329999999,\"6728\":15.9188767,\"6729\":17.66795368,\"6730\":18.457992740000002,\"6731\":16.936239830000002,\"6732\":null,\"6733\":null,\"6734\":13.758522900000001,\"6735\":15.72810138,\"6736\":null,\"6737\":14.40049892,\"6738\":14.629401270000001,\"6739\":15.30661433,\"6740\":19.11692442,\"6741\":18.826336919999999,\"6742\":13.98738269,\"6743\":null,\"6744\":19.222135659999999,\"6745\":21.875077439999998,\"6746\":20.079762519999999,\"6747\":17.579894370000002,\"6748\":13.85585955,\"6749\":null,\"6750\":null,\"6751\":null,\"6752\":null,\"6753\":null,\"6754\":null,\"6755\":null,\"6756\":16.45167871,\"6757\":13.496070769999999,\"6758\":null,\"6759\":null,\"6760\":null,\"6761\":15.66903492,\"6762\":15.96006356,\"6763\":null,\"6764\":19.34825476,\"6765\":null,\"6766\":15.983960700000001,\"6767\":null,\"6768\":null,\"6769\":null,\"6770\":21.27221024,\"6771\":18.431599429999999,\"6772\":22.532490559999999,\"6773\":17.985848189999999,\"6774\":15.40125008,\"6775\":21.60361279,\"6776\":18.879283640000001,\"6777\":17.951692820000002,\"6778\":null,\"6779\":15.98455165,\"6780\":17.404003249999999,\"6781\":14.2288456,\"6782\":18.160487379999999,\"6783\":18.055298440000001,\"6784\":18.215060279999999,\"6785\":null,\"6786\":19.652247259999999,\"6787\":13.92676047,\"6788\":17.057723419999999,\"6789\":16.9653241,\"6790\":null,\"6791\":null,\"6792\":13.752441559999999,\"6793\":20.390959120000002,\"6794\":18.670047799999999,\"6795\":14.900525030000001,\"6796\":20.3633159,\"6797\":18.394012490000002,\"6798\":17.736848129999998,\"6799\":null,\"6800\":null,\"6801\":16.472677399999998,\"6802\":14.798075989999999,\"6803\":16.70393215,\"6804\":17.32527112,\"6805\":14.655474,\"6806\":15.91310369,\"6807\":18.422470369999999,\"6808\":18.086424999999998,\"6809\":17.545291710000001,\"6810\":null,\"6811\":20.041936110000002,\"6812\":16.530321189999999,\"6813\":13.394336859999999,\"6814\":13.33719758,\"6815\":null,\"6816\":16.64517288,\"6817\":null,\"6818\":null,\"6819\":14.948337370000001,\"6820\":null,\"6821\":22.09612315,\"6822\":null,\"6823\":13.394336859999999,\"6824\":20.892342509999999,\"6825\":21.027701570000001,\"6826\":16.091648469999999,\"6827\":19.959557140000001,\"6828\":16.899766700000001,\"6829\":17.422453699999998,\"6830\":24.405893120000002,\"6831\":16.238735859999998,\"6832\":12.84265134,\"6833\":15.07051208,\"6834\":null,\"6835\":17.075767620000001,\"6836\":14.01366165,\"6837\":null,\"6838\":20.72206199,\"6839\":17.915041989999999,\"6840\":15.40638908,\"6841\":null,\"6842\":null,\"6843\":16.59979938,\"6844\":null,\"6845\":17.835050559999999,\"6846\":null,\"6847\":19.141080630000001,\"6848\":16.82023779,\"6849\":19.49815096,\"6850\":19.000795620000002,\"6851\":19.822725779999999,\"6852\":21.516246209999998,\"6853\":18.567149310000001,\"6854\":15.68379408,\"6855\":21.638203570000002,\"6856\":17.2830111,\"6857\":15.18573767,\"6858\":21.860342500000002,\"6859\":18.308611939999999,\"6860\":15.575040230000001,\"6861\":14.5270125,\"6862\":19.14880698,\"6863\":19.00781521,\"6864\":20.499194490000001,\"6865\":null,\"6866\":null,\"6867\":19.862585939999999,\"6868\":19.632558150000001,\"6869\":20.163511790000001,\"6870\":20.065002369999998,\"6871\":17.459872669999999,\"6872\":14.74829298,\"6873\":16.87089537,\"6874\":22.756868560000001,\"6875\":16.813430610000001,\"6876\":15.155804870000001,\"6877\":17.06270756,\"6878\":null,\"6879\":16.00596187,\"6880\":16.439593680000002,\"6881\":null,\"6882\":18.676666489999999,\"6883\":19.45215438,\"6884\":16.545921660000001,\"6885\":null,\"6886\":15.75349521,\"6887\":18.475484819999998,\"6888\":16.883746540000001,\"6889\":15.8437457,\"6890\":17.43567371,\"6891\":17.934705139999998,\"6892\":19.377492620000002,\"6893\":20.496701160000001,\"6894\":19.541675519999998,\"6895\":19.673203260000001,\"6896\":null,\"6897\":null,\"6898\":null,\"6899\":16.645535339999999,\"6900\":19.685672060000002,\"6901\":20.819331559999998,\"6902\":18.617966289999998,\"6903\":18.513007949999999,\"6904\":17.097340389999999,\"6905\":17.075541860000001,\"6906\":16.233051929999998,\"6907\":16.961154059999998,\"6908\":17.209534850000001,\"6909\":14.114255180000001,\"6910\":17.44792468,\"6911\":18.248832950000001,\"6912\":18.23090578,\"6913\":14.654490750000001,\"6914\":null,\"6915\":18.306379329999999,\"6916\":17.764569130000002,\"6917\":null,\"6918\":15.82150467,\"6919\":null,\"6920\":null,\"6921\":18.57309617,\"6922\":20.431943969999999,\"6923\":null,\"6924\":18.464927679999999,\"6925\":16.240973820000001,\"6926\":17.443218120000001,\"6927\":19.525637849999999,\"6928\":13.094790079999999,\"6929\":16.693763579999999,\"6930\":18.69739204,\"6931\":14.85578711,\"6932\":18.829515870000002,\"6933\":18.20771169,\"6934\":16.116405480000001,\"6935\":19.98587642,\"6936\":17.866000549999999,\"6937\":null,\"6938\":18.166313859999999,\"6939\":15.53602332,\"6940\":17.455594009999999,\"6941\":18.539202400000001,\"6942\":null,\"6943\":15.035818900000001,\"6944\":16.774952219999999,\"6945\":null,\"6946\":null,\"6947\":17.212875960000002,\"6948\":14.112348109999999,\"6949\":17.87639373,\"6950\":17.28860237,\"6951\":14.471058620000001,\"6952\":null,\"6953\":18.077472159999999,\"6954\":18.65331733,\"6955\":16.854364440000001,\"6956\":null,\"6957\":null,\"6958\":null,\"6959\":17.78141407,\"6960\":null,\"6961\":18.459083790000001,\"6962\":15.79571062,\"6963\":14.59031645,\"6964\":null,\"6965\":21.211789039999999,\"6966\":18.28322932,\"6967\":18.741689319999999,\"6968\":16.733557659999999,\"6969\":19.364030769999999,\"6970\":16.834309480000002,\"6971\":null,\"6972\":20.923518850000001,\"6973\":18.063942900000001,\"6974\":19.958866310000001,\"6975\":22.783742279999998,\"6976\":24.052615580000001,\"6977\":19.266790579999999,\"6978\":18.99466293,\"6979\":null,\"6980\":null,\"6981\":null,\"6982\":18.477789309999999,\"6983\":16.864920420000001,\"6984\":21.008510869999999,\"6985\":15.19212656,\"6986\":null,\"6987\":24.79742254,\"6988\":22.01048578,\"6989\":17.497403590000001,\"6990\":15.139830549999999,\"6991\":null,\"6992\":17.39983994,\"6993\":15.37482758,\"6994\":13.424346529999999,\"6995\":null,\"6996\":null,\"6997\":15.45252924,\"6998\":15.55114768,\"6999\":17.02751267,\"7000\":17.62750617,\"7001\":null,\"7002\":14.862099110000001,\"7003\":15.109163970000001,\"7004\":14.87792905,\"7005\":16.49829119,\"7006\":15.265669989999999,\"7007\":20.040039539999999,\"7008\":18.34694958,\"7009\":20.597999550000001,\"7010\":21.25896204,\"7011\":22.144948020000001,\"7012\":21.451634210000002,\"7013\":22.12027178,\"7014\":19.552755829999999,\"7015\":20.489225999999999,\"7016\":23.432893920000002,\"7017\":19.29913852,\"7018\":15.08999826,\"7019\":null,\"7020\":19.974929670000002,\"7021\":14.980107520000001,\"7022\":null,\"7023\":null,\"7024\":null,\"7025\":null,\"7026\":17.29216851,\"7027\":null,\"7028\":14.697744180000001,\"7029\":15.81916873,\"7030\":null,\"7031\":17.309231820000001,\"7032\":null,\"7033\":18.263127059999999,\"7034\":17.337145020000001,\"7035\":21.956042610000001,\"7036\":13.827793229999999,\"7037\":13.394336859999999,\"7038\":17.507672899999999,\"7039\":15.97826474,\"7040\":18.1416386,\"7041\":19.43247783,\"7042\":17.163044899999999,\"7043\":14.72431183,\"7044\":12.23803786,\"7045\":15.48662938,\"7046\":null,\"7047\":18.09195909,\"7048\":13.394336859999999,\"7049\":18.445842219999999,\"7050\":null,\"7051\":null,\"7052\":null,\"7053\":null,\"7054\":null,\"7055\":null,\"7056\":17.174999249999999,\"7057\":17.250901859999999,\"7058\":null,\"7059\":null,\"7060\":15.021566610000001,\"7061\":null,\"7062\":16.858583920000001,\"7063\":null,\"7064\":null,\"7065\":17.30776715,\"7066\":14.897079010000001,\"7067\":16.59015462,\"7068\":null,\"7069\":18.72061635,\"7070\":18.89157062,\"7071\":16.603587059999999,\"7072\":16.977380870000001,\"7073\":17.619658139999998,\"7074\":null,\"7075\":14.091599629999999,\"7076\":14.88450958,\"7077\":17.119028610000001,\"7078\":19.865918449999999,\"7079\":17.002150149999999,\"7080\":17.057454459999999,\"7081\":null,\"7082\":15.19137577,\"7083\":null,\"7084\":17.038867369999998,\"7085\":18.31530025,\"7086\":16.929399100000001,\"7087\":null,\"7088\":20.735686680000001,\"7089\":16.714255349999998,\"7090\":14.4694687,\"7091\":16.107070310000001,\"7092\":16.569831350000001,\"7093\":null,\"7094\":null,\"7095\":16.308031459999999,\"7096\":15.16659392,\"7097\":null,\"7098\":14.31563092,\"7099\":13.394336859999999,\"7100\":12.376777049999999,\"7101\":null,\"7102\":null,\"7103\":14.746529499999999,\"7104\":null,\"7105\":null,\"7106\":null,\"7107\":null,\"7108\":null,\"7109\":null,\"7110\":null,\"7111\":null,\"7112\":15.043449949999999,\"7113\":19.012833499999999,\"7114\":12.75765333,\"7115\":18.672558209999998,\"7116\":null,\"7117\":16.401443050000001,\"7118\":13.394336859999999,\"7119\":null,\"7120\":15.021151120000001,\"7121\":null,\"7122\":null,\"7123\":13.108406690000001,\"7124\":14.76894412,\"7125\":null,\"7126\":16.420687950000001,\"7127\":null,\"7128\":15.349908770000001,\"7129\":18.567170229999998,\"7130\":null,\"7131\":null,\"7132\":19.853998189999999,\"7133\":14.44576648,\"7134\":14.737339029999999,\"7135\":17.482450190000002,\"7136\":16.044024350000001,\"7137\":13.67341841,\"7138\":16.6084964,\"7139\":19.77119691,\"7140\":15.187475600000001,\"7141\":14.992584320000001},\"EGF_8min_FR2_Rep4\":{\"0\":14.786186389999999,\"1\":null,\"2\":null,\"3\":null,\"4\":17.56467267,\"5\":16.00779975,\"6\":18.48597573,\"7\":17.385030199999999,\"8\":19.473493040000001,\"9\":17.068959069999998,\"10\":17.760394470000001,\"11\":16.627226879999998,\"12\":null,\"13\":null,\"14\":null,\"15\":17.62437868,\"16\":null,\"17\":null,\"18\":null,\"19\":null,\"20\":null,\"21\":null,\"22\":14.61935227,\"23\":22.358409779999999,\"24\":22.656778500000002,\"25\":20.72930041,\"26\":19.037773390000002,\"27\":null,\"28\":14.96649826,\"29\":null,\"30\":null,\"31\":null,\"32\":13.63501134,\"33\":null,\"34\":null,\"35\":null,\"36\":null,\"37\":null,\"38\":null,\"39\":16.552318549999999,\"40\":15.97033325,\"41\":null,\"42\":19.576703909999999,\"43\":19.45652759,\"44\":17.667647639999998,\"45\":13.87281378,\"46\":16.782379679999998,\"47\":14.40213967,\"48\":null,\"49\":15.67309949,\"50\":17.10563251,\"51\":null,\"52\":15.04911802,\"53\":null,\"54\":16.260620759999998,\"55\":19.828018709999998,\"56\":null,\"57\":null,\"58\":null,\"59\":15.07224107,\"60\":18.119508239999998,\"61\":null,\"62\":null,\"63\":17.69370597,\"64\":16.519245699999999,\"65\":15.53563325,\"66\":14.2183098,\"67\":16.96792597,\"68\":15.251308659999999,\"69\":18.267470060000001,\"70\":null,\"71\":null,\"72\":14.96073636,\"73\":18.285858820000001,\"74\":20.593923709999998,\"75\":20.053137920000001,\"76\":16.57619094,\"77\":null,\"78\":19.75929081,\"79\":null,\"80\":16.52573112,\"81\":null,\"82\":12.94034444,\"83\":null,\"84\":null,\"85\":13.51008947,\"86\":null,\"87\":20.504200529999999,\"88\":null,\"89\":null,\"90\":18.002019959999998,\"91\":17.034856179999998,\"92\":17.36657658,\"93\":null,\"94\":null,\"95\":23.833095,\"96\":null,\"97\":14.454327320000001,\"98\":18.765316599999998,\"99\":12.93902668,\"100\":20.339786719999999,\"101\":18.530691699999998,\"102\":23.8189575,\"103\":19.58689042,\"104\":21.68200349,\"105\":18.93570222,\"106\":20.223033780000002,\"107\":20.24935456,\"108\":14.336884230000001,\"109\":14.23217567,\"110\":16.53148715,\"111\":17.3064088,\"112\":null,\"113\":null,\"114\":null,\"115\":null,\"116\":null,\"117\":13.23642922,\"118\":null,\"119\":null,\"120\":null,\"121\":null,\"122\":18.55051477,\"123\":15.50183133,\"124\":null,\"125\":16.933147420000001,\"126\":null,\"127\":null,\"128\":null,\"129\":18.414703200000002,\"130\":17.718817739999999,\"131\":17.253791880000001,\"132\":null,\"133\":12.366431459999999,\"134\":null,\"135\":17.392237040000001,\"136\":null,\"137\":null,\"138\":16.066957039999998,\"139\":18.32972908,\"140\":null,\"141\":null,\"142\":null,\"143\":17.45791109,\"144\":16.878515190000002,\"145\":16.1460367,\"146\":null,\"147\":17.058977030000001,\"148\":17.319724040000001,\"149\":19.251699840000001,\"150\":null,\"151\":18.468217419999998,\"152\":null,\"153\":null,\"154\":21.27111871,\"155\":null,\"156\":15.21585996,\"157\":19.761691209999999,\"158\":14.10528315,\"159\":14.79424072,\"160\":17.221016500000001,\"161\":14.693353480000001,\"162\":13.23642922,\"163\":18.0488271,\"164\":19.14338746,\"165\":15.76233341,\"166\":null,\"167\":null,\"168\":16.535999029999999,\"169\":null,\"170\":null,\"171\":15.131043529999999,\"172\":17.901580070000001,\"173\":19.08712783,\"174\":17.405444020000001,\"175\":13.23642922,\"176\":null,\"177\":14.28557228,\"178\":24.465526090000001,\"179\":19.959195780000002,\"180\":19.03309342,\"181\":14.891614369999999,\"182\":null,\"183\":13.17970178,\"184\":18.103756180000001,\"185\":19.582607660000001,\"186\":19.934586490000001,\"187\":17.826060439999999,\"188\":15.660773949999999,\"189\":17.54447055,\"190\":16.75696464,\"191\":null,\"192\":null,\"193\":16.061197960000001,\"194\":15.083112829999999,\"195\":15.0371218,\"196\":11.811576369999999,\"197\":19.40735939,\"198\":null,\"199\":19.641213669999999,\"200\":17.259269740000001,\"201\":17.676363309999999,\"202\":18.01712509,\"203\":13.23642922,\"204\":16.918115480000001,\"205\":null,\"206\":13.57189509,\"207\":null,\"208\":12.46873693,\"209\":19.64973371,\"210\":null,\"211\":16.076398340000001,\"212\":null,\"213\":16.256373610000001,\"214\":15.081820479999999,\"215\":16.20356619,\"216\":null,\"217\":16.75226967,\"218\":17.597733300000002,\"219\":null,\"220\":null,\"221\":15.08657256,\"222\":null,\"223\":null,\"224\":null,\"225\":null,\"226\":17.477478120000001,\"227\":14.82085485,\"228\":21.715883779999999,\"229\":18.73284189,\"230\":null,\"231\":null,\"232\":null,\"233\":null,\"234\":null,\"235\":null,\"236\":null,\"237\":null,\"238\":null,\"239\":null,\"240\":null,\"241\":14.176971460000001,\"242\":18.473064910000002,\"243\":17.541122649999998,\"244\":18.910917009999999,\"245\":null,\"246\":14.481811690000001,\"247\":18.819745309999998,\"248\":19.90522013,\"249\":null,\"250\":15.82683333,\"251\":17.736836700000001,\"252\":null,\"253\":17.022262220000002,\"254\":null,\"255\":null,\"256\":15.36481702,\"257\":null,\"258\":19.143122890000001,\"259\":20.193861930000001,\"260\":null,\"261\":13.63890148,\"262\":13.25294776,\"263\":14.101271069999999,\"264\":16.5954801,\"265\":18.96833423,\"266\":14.97859938,\"267\":14.95331183,\"268\":18.249153509999999,\"269\":18.65162544,\"270\":16.918884869999999,\"271\":20.450474400000001,\"272\":15.17501618,\"273\":16.840662399999999,\"274\":19.60070588,\"275\":null,\"276\":20.52498928,\"277\":18.04624505,\"278\":16.91404803,\"279\":14.249005240000001,\"280\":null,\"281\":13.89196841,\"282\":19.319045670000001,\"283\":15.24609987,\"284\":13.23642922,\"285\":null,\"286\":null,\"287\":null,\"288\":16.885940049999998,\"289\":14.72343283,\"290\":null,\"291\":null,\"292\":null,\"293\":19.322800310000002,\"294\":20.65324596,\"295\":null,\"296\":11.508573119999999,\"297\":15.33563618,\"298\":21.482635219999999,\"299\":19.132166260000002,\"300\":16.44819047,\"301\":14.66057539,\"302\":17.779445930000001,\"303\":16.095405970000002,\"304\":21.70878961,\"305\":13.854695899999999,\"306\":14.8325323,\"307\":18.246127130000001,\"308\":20.28469522,\"309\":null,\"310\":null,\"311\":20.698981329999999,\"312\":17.505671549999999,\"313\":17.780276780000001,\"314\":19.93796394,\"315\":18.383213139999999,\"316\":16.774207969999999,\"317\":20.8931939,\"318\":17.470924629999999,\"319\":21.140360009999998,\"320\":20.111463329999999,\"321\":20.649002280000001,\"322\":21.0383669,\"323\":20.56527196,\"324\":19.641667380000001,\"325\":15.21063316,\"326\":18.177771620000001,\"327\":14.810028239999999,\"328\":14.78522412,\"329\":18.732030179999999,\"330\":16.26048179,\"331\":17.079001959999999,\"332\":16.231560229999999,\"333\":13.23642922,\"334\":15.13793104,\"335\":17.3238217,\"336\":16.34668404,\"337\":24.01587211,\"338\":null,\"339\":22.774133450000001,\"340\":null,\"341\":null,\"342\":16.78456942,\"343\":null,\"344\":17.010534010000001,\"345\":15.70842753,\"346\":null,\"347\":null,\"348\":null,\"349\":16.104395319999998,\"350\":15.183209250000001,\"351\":15.2919745,\"352\":18.282299800000001,\"353\":19.327321919999999,\"354\":15.68905356,\"355\":16.316271499999999,\"356\":14.39574021,\"357\":22.297505170000001,\"358\":13.422240329999999,\"359\":22.068853600000001,\"360\":18.78615945,\"361\":19.788508709999998,\"362\":18.098254090000001,\"363\":19.40520682,\"364\":16.094002759999999,\"365\":null,\"366\":17.858153810000001,\"367\":17.462559420000002,\"368\":18.532441559999999,\"369\":null,\"370\":25.019518080000001,\"371\":15.59133357,\"372\":15.97369297,\"373\":13.514475770000001,\"374\":null,\"375\":18.25693665,\"376\":21.374207269999999,\"377\":15.37386141,\"378\":15.90652476,\"379\":null,\"380\":13.97786573,\"381\":16.136996180000001,\"382\":18.594742650000001,\"383\":17.344112460000002,\"384\":15.65338702,\"385\":15.63519958,\"386\":18.353797749999998,\"387\":null,\"388\":15.06272236,\"389\":13.23642922,\"390\":17.645861579999998,\"391\":null,\"392\":17.912997000000001,\"393\":18.78252415,\"394\":15.12761195,\"395\":17.898624559999998,\"396\":19.56926155,\"397\":17.542148040000001,\"398\":15.290819430000001,\"399\":15.975153840000001,\"400\":14.38586653,\"401\":null,\"402\":17.24950943,\"403\":15.081405370000001,\"404\":17.859112679999999,\"405\":null,\"406\":19.156423360000002,\"407\":13.86673098,\"408\":null,\"409\":14.979587110000001,\"410\":20.715173620000002,\"411\":13.23642922,\"412\":17.33649604,\"413\":17.31223821,\"414\":null,\"415\":null,\"416\":16.137215340000001,\"417\":14.280130140000001,\"418\":null,\"419\":16.878018959999999,\"420\":14.34472551,\"421\":15.05856337,\"422\":17.135825919999998,\"423\":16.799850360000001,\"424\":null,\"425\":16.49380334,\"426\":18.830432510000001,\"427\":19.126131440000002,\"428\":17.362796410000001,\"429\":17.88863796,\"430\":18.239510809999999,\"431\":20.393120490000001,\"432\":null,\"433\":18.678115510000001,\"434\":null,\"435\":null,\"436\":null,\"437\":null,\"438\":null,\"439\":17.307318250000002,\"440\":16.697206359999999,\"441\":null,\"442\":17.869093100000001,\"443\":18.838144069999998,\"444\":18.32779081,\"445\":17.64163469,\"446\":16.310867850000001,\"447\":16.829266400000002,\"448\":14.06420578,\"449\":17.95454681,\"450\":null,\"451\":null,\"452\":17.475971099999999,\"453\":13.84037766,\"454\":null,\"455\":null,\"456\":null,\"457\":18.931736000000001,\"458\":null,\"459\":null,\"460\":18.188977380000001,\"461\":null,\"462\":15.54599969,\"463\":null,\"464\":null,\"465\":null,\"466\":null,\"467\":null,\"468\":19.03043851,\"469\":null,\"470\":15.79320122,\"471\":null,\"472\":null,\"473\":null,\"474\":16.905751120000002,\"475\":17.85833001,\"476\":14.377817139999999,\"477\":null,\"478\":17.222304439999998,\"479\":15.102750439999999,\"480\":null,\"481\":null,\"482\":null,\"483\":15.50042953,\"484\":16.885322649999999,\"485\":13.612799969999999,\"486\":16.918834879999999,\"487\":15.937715000000001,\"488\":17.111690419999999,\"489\":18.747286769999999,\"490\":17.607488759999999,\"491\":null,\"492\":null,\"493\":null,\"494\":null,\"495\":19.692309300000002,\"496\":null,\"497\":null,\"498\":18.159408259999999,\"499\":17.270843589999998,\"500\":18.80276898,\"501\":15.8386925,\"502\":null,\"503\":15.59916398,\"504\":null,\"505\":17.055506309999998,\"506\":18.05445503,\"507\":18.415480639999998,\"508\":null,\"509\":12.534395140000001,\"510\":null,\"511\":null,\"512\":null,\"513\":17.62709139,\"514\":null,\"515\":null,\"516\":null,\"517\":16.49151595,\"518\":15.62660397,\"519\":13.105046059999999,\"520\":13.23642922,\"521\":16.026289899999998,\"522\":16.810886740000001,\"523\":18.07861724,\"524\":18.716898329999999,\"525\":17.610702119999999,\"526\":null,\"527\":17.58317607,\"528\":16.455937080000002,\"529\":14.568526090000001,\"530\":17.11346387,\"531\":14.735995450000001,\"532\":null,\"533\":null,\"534\":16.62509099,\"535\":null,\"536\":21.09775565,\"537\":16.168719419999999,\"538\":null,\"539\":16.7694212,\"540\":18.752082470000001,\"541\":20.022620310000001,\"542\":20.490923609999999,\"543\":13.23642922,\"544\":null,\"545\":null,\"546\":null,\"547\":null,\"548\":14.08489977,\"549\":19.8014793,\"550\":17.714217120000001,\"551\":18.904424460000001,\"552\":16.478322800000001,\"553\":null,\"554\":null,\"555\":null,\"556\":null,\"557\":15.949338109999999,\"558\":null,\"559\":null,\"560\":null,\"561\":18.30146027,\"562\":null,\"563\":null,\"564\":null,\"565\":15.251793320000001,\"566\":15.76656043,\"567\":null,\"568\":18.364925100000001,\"569\":20.082018999999999,\"570\":18.101325419999998,\"571\":16.77489224,\"572\":17.525164310000001,\"573\":19.48509653,\"574\":null,\"575\":19.695036129999998,\"576\":19.22312462,\"577\":null,\"578\":18.825680859999998,\"579\":13.654219599999999,\"580\":16.824207699999999,\"581\":null,\"582\":15.334835,\"583\":15.86183699,\"584\":22.773790439999999,\"585\":18.709792610000001,\"586\":16.26053808,\"587\":17.884501950000001,\"588\":null,\"589\":null,\"590\":null,\"591\":15.1130171,\"592\":null,\"593\":15.742398509999999,\"594\":17.1290169,\"595\":13.979472060000001,\"596\":18.498490489999998,\"597\":14.462618750000001,\"598\":16.1878973,\"599\":16.66654458,\"600\":14.93437561,\"601\":null,\"602\":null,\"603\":null,\"604\":null,\"605\":null,\"606\":null,\"607\":null,\"608\":15.48526345,\"609\":null,\"610\":15.56149866,\"611\":16.92396342,\"612\":16.71515312,\"613\":14.531986939999999,\"614\":15.14903018,\"615\":13.23642922,\"616\":null,\"617\":null,\"618\":13.23642922,\"619\":15.45351372,\"620\":15.315656280000001,\"621\":null,\"622\":null,\"623\":null,\"624\":null,\"625\":16.92641626,\"626\":17.82647369,\"627\":18.818403150000002,\"628\":null,\"629\":19.413481990000001,\"630\":17.660387409999998,\"631\":null,\"632\":16.388663990000001,\"633\":null,\"634\":15.29257756,\"635\":18.738775879999999,\"636\":null,\"637\":15.187420449999999,\"638\":16.054649309999999,\"639\":14.0367392,\"640\":null,\"641\":15.061892159999999,\"642\":15.231593180000001,\"643\":16.844210140000001,\"644\":null,\"645\":16.986302250000001,\"646\":null,\"647\":null,\"648\":17.098772539999999,\"649\":15.84992886,\"650\":14.55137255,\"651\":null,\"652\":null,\"653\":null,\"654\":16.79755218,\"655\":null,\"656\":null,\"657\":17.648774920000001,\"658\":16.079634309999999,\"659\":12.85205389,\"660\":null,\"661\":null,\"662\":null,\"663\":17.391775970000001,\"664\":17.69095927,\"665\":17.70990213,\"666\":null,\"667\":null,\"668\":15.375854800000001,\"669\":null,\"670\":16.673123,\"671\":18.356495039999999,\"672\":17.917861760000001,\"673\":null,\"674\":17.202631820000001,\"675\":16.4811972,\"676\":14.33691847,\"677\":16.776783300000002,\"678\":null,\"679\":18.993428829999999,\"680\":null,\"681\":13.23642922,\"682\":null,\"683\":13.028788540000001,\"684\":null,\"685\":null,\"686\":15.080962469999999,\"687\":18.664033889999999,\"688\":14.086724070000001,\"689\":17.635793469999999,\"690\":null,\"691\":null,\"692\":20.827195710000002,\"693\":20.51161119,\"694\":14.931003479999999,\"695\":16.23559599,\"696\":null,\"697\":16.90831713,\"698\":17.165616140000001,\"699\":22.750967299999999,\"700\":null,\"701\":19.77219831,\"702\":17.453944809999999,\"703\":19.75588115,\"704\":22.137564829999999,\"705\":22.930706860000001,\"706\":16.56939418,\"707\":20.311583479999999,\"708\":15.471014569999999,\"709\":null,\"710\":17.396343999999999,\"711\":17.077912359999999,\"712\":15.18174894,\"713\":13.75164094,\"714\":null,\"715\":null,\"716\":14.22555459,\"717\":17.077934819999999,\"718\":null,\"719\":21.063156679999999,\"720\":14.947545420000001,\"721\":13.23642922,\"722\":18.901181390000001,\"723\":null,\"724\":13.47832384,\"725\":null,\"726\":null,\"727\":null,\"728\":null,\"729\":17.13881598,\"730\":16.21305581,\"731\":15.28524782,\"732\":15.20207585,\"733\":19.479603610000002,\"734\":16.339954980000002,\"735\":null,\"736\":16.181743449999999,\"737\":null,\"738\":19.494311509999999,\"739\":null,\"740\":null,\"741\":18.507127860000001,\"742\":null,\"743\":14.928233069999999,\"744\":16.629627500000002,\"745\":17.062200409999999,\"746\":null,\"747\":null,\"748\":13.722967540000001,\"749\":null,\"750\":null,\"751\":null,\"752\":15.34850614,\"753\":null,\"754\":14.78312408,\"755\":null,\"756\":null,\"757\":null,\"758\":null,\"759\":null,\"760\":19.083093380000001,\"761\":17.327874980000001,\"762\":null,\"763\":null,\"764\":null,\"765\":13.23642922,\"766\":17.819580210000002,\"767\":null,\"768\":null,\"769\":14.52453843,\"770\":18.996925050000002,\"771\":null,\"772\":null,\"773\":null,\"774\":14.984817359999999,\"775\":15.463455099999999,\"776\":21.840177409999999,\"777\":21.073723619999999,\"778\":null,\"779\":null,\"780\":null,\"781\":24.287675199999999,\"782\":22.92122311,\"783\":null,\"784\":13.823598540000001,\"785\":19.351725210000001,\"786\":17.777987190000001,\"787\":null,\"788\":20.04904441,\"789\":19.54067427,\"790\":null,\"791\":13.23642922,\"792\":13.644162570000001,\"793\":18.423210470000001,\"794\":16.572873399999999,\"795\":22.124806929999998,\"796\":13.91956317,\"797\":18.254815229999998,\"798\":19.268621670000002,\"799\":null,\"800\":12.83830562,\"801\":16.101212180000001,\"802\":13.553073059999999,\"803\":18.536428040000001,\"804\":15.41563758,\"805\":16.776742110000001,\"806\":22.648641850000001,\"807\":21.44322562,\"808\":19.222543170000002,\"809\":19.79483201,\"810\":15.21033225,\"811\":null,\"812\":null,\"813\":14.39363254,\"814\":null,\"815\":15.39563575,\"816\":17.43774745,\"817\":18.53245046,\"818\":20.121214330000001,\"819\":14.49285796,\"820\":16.092392799999999,\"821\":15.15345816,\"822\":16.720947590000002,\"823\":null,\"824\":null,\"825\":null,\"826\":null,\"827\":null,\"828\":13.23642922,\"829\":16.394168050000001,\"830\":null,\"831\":null,\"832\":19.050771019999999,\"833\":null,\"834\":null,\"835\":15.452245420000001,\"836\":null,\"837\":17.430880850000001,\"838\":15.499176909999999,\"839\":16.478602939999998,\"840\":null,\"841\":null,\"842\":12.83860057,\"843\":17.410632509999999,\"844\":null,\"845\":null,\"846\":20.23983922,\"847\":null,\"848\":null,\"849\":16.67454781,\"850\":20.754816160000001,\"851\":null,\"852\":19.267468210000001,\"853\":null,\"854\":20.90689892,\"855\":15.902389080000001,\"856\":18.75142155,\"857\":20.61543949,\"858\":13.71619984,\"859\":15.3218245,\"860\":null,\"861\":14.88537294,\"862\":null,\"863\":18.649612269999999,\"864\":17.38766025,\"865\":16.215188390000002,\"866\":15.224188610000001,\"867\":null,\"868\":null,\"869\":17.361317530000001,\"870\":15.024613260000001,\"871\":18.280257249999998,\"872\":21.526969470000001,\"873\":17.08079906,\"874\":16.633663540000001,\"875\":null,\"876\":14.35075734,\"877\":16.586848140000001,\"878\":12.196388170000001,\"879\":17.494951929999999,\"880\":15.384100930000001,\"881\":null,\"882\":15.462344269999999,\"883\":17.733613160000001,\"884\":null,\"885\":null,\"886\":15.409078409999999,\"887\":null,\"888\":17.32623615,\"889\":16.961917329999999,\"890\":17.33573088,\"891\":18.188862910000001,\"892\":15.3007527,\"893\":null,\"894\":19.965034339999999,\"895\":17.744163799999999,\"896\":16.00915934,\"897\":17.954423949999999,\"898\":19.71381182,\"899\":17.5888846,\"900\":15.75137999,\"901\":null,\"902\":14.14878951,\"903\":16.273497580000001,\"904\":16.827048980000001,\"905\":null,\"906\":13.23642922,\"907\":null,\"908\":16.466508900000001,\"909\":null,\"910\":null,\"911\":12.81545116,\"912\":null,\"913\":null,\"914\":23.059284330000001,\"915\":24.465442280000001,\"916\":24.099022649999998,\"917\":22.027410159999999,\"918\":23.23010524,\"919\":23.306296459999999,\"920\":21.406411989999999,\"921\":19.510545579999999,\"922\":null,\"923\":null,\"924\":null,\"925\":20.149119070000001,\"926\":18.018036590000001,\"927\":null,\"928\":null,\"929\":16.647730020000001,\"930\":19.162630549999999,\"931\":null,\"932\":17.4965005,\"933\":null,\"934\":15.505431440000001,\"935\":13.23642922,\"936\":null,\"937\":null,\"938\":16.749859839999999,\"939\":14.750926160000001,\"940\":null,\"941\":null,\"942\":20.23125624,\"943\":18.62914928,\"944\":18.574674420000001,\"945\":17.61199907,\"946\":13.23642922,\"947\":14.264430239999999,\"948\":19.088721289999999,\"949\":14.613965200000001,\"950\":18.55638678,\"951\":19.379590199999999,\"952\":18.936260109999999,\"953\":16.72671382,\"954\":20.039096959999998,\"955\":18.94831434,\"956\":null,\"957\":18.977822920000001,\"958\":null,\"959\":null,\"960\":16.511730610000001,\"961\":19.164238940000001,\"962\":18.155993110000001,\"963\":16.779942930000001,\"964\":20.678293360000001,\"965\":20.95362746,\"966\":17.140144639999999,\"967\":null,\"968\":null,\"969\":null,\"970\":22.821138179999998,\"971\":21.04813772,\"972\":null,\"973\":20.832236640000001,\"974\":null,\"975\":16.397502639999999,\"976\":16.810208079999999,\"977\":16.647596329999999,\"978\":14.906024520000001,\"979\":15.87102681,\"980\":15.96844359,\"981\":13.23642922,\"982\":19.80785092,\"983\":null,\"984\":15.995882440000001,\"985\":17.643096239999998,\"986\":null,\"987\":18.633126149999999,\"988\":17.32948695,\"989\":17.489623000000002,\"990\":19.442829410000002,\"991\":15.96149366,\"992\":18.418997439999998,\"993\":16.870563839999999,\"994\":16.69470806,\"995\":17.249015830000001,\"996\":18.557616660000001,\"997\":null,\"998\":null,\"999\":17.162479149999999,\"1000\":18.0788002,\"1001\":16.542904620000002,\"1002\":null,\"1003\":16.20582954,\"1004\":null,\"1005\":15.47366257,\"1006\":17.162434189999999,\"1007\":null,\"1008\":null,\"1009\":null,\"1010\":null,\"1011\":18.08161849,\"1012\":15.74105228,\"1013\":null,\"1014\":17.352566679999999,\"1015\":null,\"1016\":null,\"1017\":13.40623035,\"1018\":null,\"1019\":null,\"1020\":null,\"1021\":null,\"1022\":null,\"1023\":null,\"1024\":null,\"1025\":15.748057899999999,\"1026\":12.343428980000001,\"1027\":null,\"1028\":16.743065080000001,\"1029\":17.606493619999998,\"1030\":null,\"1031\":17.23145551,\"1032\":14.9655313,\"1033\":null,\"1034\":16.397680680000001,\"1035\":15.895893879999999,\"1036\":12.83811148,\"1037\":15.230201109999999,\"1038\":17.550129030000001,\"1039\":18.04920328,\"1040\":18.794446010000002,\"1041\":null,\"1042\":null,\"1043\":16.412197540000001,\"1044\":16.6983858,\"1045\":null,\"1046\":18.441772610000001,\"1047\":14.996247459999999,\"1048\":null,\"1049\":null,\"1050\":null,\"1051\":null,\"1052\":null,\"1053\":null,\"1054\":13.23642922,\"1055\":15.0299573,\"1056\":19.07995747,\"1057\":15.13143393,\"1058\":null,\"1059\":null,\"1060\":22.577084580000001,\"1061\":18.35844668,\"1062\":null,\"1063\":17.019497189999999,\"1064\":17.355685359999999,\"1065\":18.716442350000001,\"1066\":null,\"1067\":null,\"1068\":null,\"1069\":17.02439025,\"1070\":18.117496549999998,\"1071\":17.67848746,\"1072\":null,\"1073\":15.004689819999999,\"1074\":null,\"1075\":null,\"1076\":null,\"1077\":null,\"1078\":19.298742839999999,\"1079\":19.96716486,\"1080\":null,\"1081\":16.99860958,\"1082\":19.364401610000002,\"1083\":null,\"1084\":16.81666087,\"1085\":19.054334149999999,\"1086\":16.064282110000001,\"1087\":18.63265672,\"1088\":20.001062090000001,\"1089\":null,\"1090\":17.22426299,\"1091\":15.68068603,\"1092\":18.446570990000001,\"1093\":12.76363958,\"1094\":null,\"1095\":14.08085301,\"1096\":15.12793269,\"1097\":14.932705070000001,\"1098\":null,\"1099\":17.979802889999998,\"1100\":12.80196452,\"1101\":15.02200942,\"1102\":null,\"1103\":15.5112712,\"1104\":16.479878719999999,\"1105\":14.73201738,\"1106\":null,\"1107\":14.446015470000001,\"1108\":null,\"1109\":16.335430179999999,\"1110\":null,\"1111\":null,\"1112\":17.297164989999999,\"1113\":null,\"1114\":15.57451418,\"1115\":null,\"1116\":20.46585859,\"1117\":null,\"1118\":null,\"1119\":20.12230929,\"1120\":15.82142382,\"1121\":13.990881699999999,\"1122\":null,\"1123\":17.82019,\"1124\":null,\"1125\":null,\"1126\":13.388576479999999,\"1127\":null,\"1128\":16.180514280000001,\"1129\":13.861263900000001,\"1130\":15.59775462,\"1131\":null,\"1132\":17.443984759999999,\"1133\":null,\"1134\":15.838326670000001,\"1135\":18.163062610000001,\"1136\":14.548637579999999,\"1137\":16.870334029999999,\"1138\":null,\"1139\":17.28437963,\"1140\":22.09374305,\"1141\":18.349660449999998,\"1142\":null,\"1143\":null,\"1144\":16.39613855,\"1145\":15.592717199999999,\"1146\":18.559468150000001,\"1147\":17.433644579999999,\"1148\":15.19064279,\"1149\":null,\"1150\":null,\"1151\":null,\"1152\":null,\"1153\":null,\"1154\":null,\"1155\":null,\"1156\":14.131482119999999,\"1157\":null,\"1158\":null,\"1159\":19.31471943,\"1160\":18.449805619999999,\"1161\":19.595998550000001,\"1162\":20.18465428,\"1163\":20.79010581,\"1164\":17.098534369999999,\"1165\":null,\"1166\":null,\"1167\":13.23642922,\"1168\":null,\"1169\":null,\"1170\":13.518400959999999,\"1171\":null,\"1172\":null,\"1173\":19.995489899999999,\"1174\":null,\"1175\":18.957874610000001,\"1176\":17.317062109999998,\"1177\":15.332620110000001,\"1178\":15.58326969,\"1179\":15.67109977,\"1180\":16.675039949999999,\"1181\":16.985976319999999,\"1182\":null,\"1183\":14.1043424,\"1184\":17.845107169999999,\"1185\":24.13209681,\"1186\":21.19656634,\"1187\":19.11662054,\"1188\":22.58672485,\"1189\":null,\"1190\":18.653445699999999,\"1191\":14.63131666,\"1192\":null,\"1193\":null,\"1194\":14.580733479999999,\"1195\":14.62569427,\"1196\":20.431065700000001,\"1197\":null,\"1198\":19.468970460000001,\"1199\":17.463442870000002,\"1200\":null,\"1201\":13.86339572,\"1202\":null,\"1203\":15.48956589,\"1204\":18.426678710000001,\"1205\":16.470141519999999,\"1206\":null,\"1207\":null,\"1208\":21.22364224,\"1209\":18.792339550000001,\"1210\":17.348449590000001,\"1211\":20.068071490000001,\"1212\":19.096854879999999,\"1213\":16.944323140000002,\"1214\":18.517660589999998,\"1215\":16.910209210000001,\"1216\":19.462438930000001,\"1217\":17.52473458,\"1218\":19.830042379999998,\"1219\":19.777489370000001,\"1220\":13.23642922,\"1221\":null,\"1222\":null,\"1223\":null,\"1224\":null,\"1225\":null,\"1226\":17.165856040000001,\"1227\":13.23642922,\"1228\":null,\"1229\":13.23642922,\"1230\":null,\"1231\":null,\"1232\":17.544520380000002,\"1233\":17.03165912,\"1234\":16.032572129999998,\"1235\":18.279312770000001,\"1236\":17.173600969999999,\"1237\":15.429719840000001,\"1238\":17.832980540000001,\"1239\":17.594375849999999,\"1240\":18.43675356,\"1241\":17.18050955,\"1242\":15.451245200000001,\"1243\":16.975297810000001,\"1244\":17.808556960000001,\"1245\":null,\"1246\":null,\"1247\":null,\"1248\":17.42624082,\"1249\":18.65821317,\"1250\":15.83868227,\"1251\":null,\"1252\":15.893057560000001,\"1253\":15.243779050000001,\"1254\":null,\"1255\":null,\"1256\":null,\"1257\":null,\"1258\":null,\"1259\":16.774406970000001,\"1260\":15.789116,\"1261\":17.10135906,\"1262\":17.64928755,\"1263\":19.006895230000001,\"1264\":18.587182850000001,\"1265\":19.786229380000002,\"1266\":19.181647089999998,\"1267\":19.73840933,\"1268\":16.363515670000002,\"1269\":17.5747453,\"1270\":18.22038994,\"1271\":19.10179523,\"1272\":null,\"1273\":null,\"1274\":12.98857671,\"1275\":23.376233970000001,\"1276\":23.790097159999998,\"1277\":21.296970089999998,\"1278\":21.80445374,\"1279\":22.345328009999999,\"1280\":20.99716634,\"1281\":null,\"1282\":20.15429893,\"1283\":19.87509021,\"1284\":19.78582652,\"1285\":19.514481140000001,\"1286\":19.53515247,\"1287\":18.84767854,\"1288\":18.139208780000001,\"1289\":20.479972610000001,\"1290\":13.28289943,\"1291\":22.699317950000001,\"1292\":null,\"1293\":null,\"1294\":null,\"1295\":null,\"1296\":null,\"1297\":null,\"1298\":null,\"1299\":null,\"1300\":null,\"1301\":18.63657551,\"1302\":19.435139750000001,\"1303\":16.59096912,\"1304\":13.03545635,\"1305\":null,\"1306\":null,\"1307\":null,\"1308\":null,\"1309\":null,\"1310\":null,\"1311\":null,\"1312\":null,\"1313\":null,\"1314\":null,\"1315\":null,\"1316\":null,\"1317\":15.161275890000001,\"1318\":13.98583745,\"1319\":null,\"1320\":13.65734741,\"1321\":15.749498559999999,\"1322\":15.09150926,\"1323\":17.219401449999999,\"1324\":16.25410819,\"1325\":17.809160689999999,\"1326\":18.93142237,\"1327\":15.827682510000001,\"1328\":null,\"1329\":null,\"1330\":19.95313599,\"1331\":17.63013789,\"1332\":17.723945390000001,\"1333\":19.25768802,\"1334\":null,\"1335\":20.662678270000001,\"1336\":20.63865775,\"1337\":null,\"1338\":10.99944861,\"1339\":null,\"1340\":16.10199768,\"1341\":15.41210272,\"1342\":null,\"1343\":null,\"1344\":13.679449630000001,\"1345\":17.744084560000001,\"1346\":15.40361981,\"1347\":15.92625692,\"1348\":null,\"1349\":null,\"1350\":14.4647913,\"1351\":17.909260239999998,\"1352\":13.69377639,\"1353\":20.191160320000002,\"1354\":null,\"1355\":14.26649911,\"1356\":15.28892308,\"1357\":null,\"1358\":null,\"1359\":null,\"1360\":13.23642922,\"1361\":null,\"1362\":12.9403752,\"1363\":15.249286830000001,\"1364\":21.71735593,\"1365\":17.20451323,\"1366\":18.52195416,\"1367\":null,\"1368\":21.370202519999999,\"1369\":18.026534819999998,\"1370\":null,\"1371\":18.072446280000001,\"1372\":16.830068109999999,\"1373\":17.29952372,\"1374\":16.41923993,\"1375\":null,\"1376\":null,\"1377\":null,\"1378\":18.503266369999999,\"1379\":18.117850709999999,\"1380\":16.032231639999999,\"1381\":18.78827867,\"1382\":23.6121163,\"1383\":21.487365440000001,\"1384\":null,\"1385\":null,\"1386\":19.29357456,\"1387\":16.993008490000001,\"1388\":16.6762087,\"1389\":19.887262029999999,\"1390\":null,\"1391\":null,\"1392\":19.348040040000001,\"1393\":18.60004151,\"1394\":null,\"1395\":null,\"1396\":null,\"1397\":15.84853831,\"1398\":14.215932459999999,\"1399\":null,\"1400\":14.96345297,\"1401\":19.000279500000001,\"1402\":18.067997170000002,\"1403\":17.957122640000002,\"1404\":17.963156600000001,\"1405\":20.152809909999998,\"1406\":19.04375301,\"1407\":18.066937849999999,\"1408\":14.029694879999999,\"1409\":19.542109320000002,\"1410\":15.30581493,\"1411\":14.099866349999999,\"1412\":18.15389296,\"1413\":null,\"1414\":null,\"1415\":null,\"1416\":14.482620300000001,\"1417\":19.027551899999999,\"1418\":18.504354599999999,\"1419\":null,\"1420\":15.34754963,\"1421\":null,\"1422\":18.087033179999999,\"1423\":20.218135499999999,\"1424\":18.51723608,\"1425\":20.521064490000001,\"1426\":19.14191215,\"1427\":18.459576429999998,\"1428\":17.600240209999999,\"1429\":16.782562760000001,\"1430\":16.666868229999999,\"1431\":20.630586430000001,\"1432\":16.577490109999999,\"1433\":17.538660029999999,\"1434\":16.352063040000001,\"1435\":14.912601110000001,\"1436\":19.522014810000002,\"1437\":20.775469279999999,\"1438\":17.431138090000001,\"1439\":null,\"1440\":null,\"1441\":null,\"1442\":19.791324830000001,\"1443\":null,\"1444\":null,\"1445\":15.867153569999999,\"1446\":null,\"1447\":null,\"1448\":14.26256871,\"1449\":null,\"1450\":null,\"1451\":null,\"1452\":null,\"1453\":13.22767178,\"1454\":16.142045809999999,\"1455\":18.637886980000001,\"1456\":19.776518620000001,\"1457\":17.783054709999998,\"1458\":null,\"1459\":15.35713791,\"1460\":null,\"1461\":16.045274339999999,\"1462\":null,\"1463\":null,\"1464\":null,\"1465\":null,\"1466\":18.223267530000001,\"1467\":16.349136600000001,\"1468\":15.504759419999999,\"1469\":13.66174854,\"1470\":16.35616151,\"1471\":15.7204481,\"1472\":16.506379819999999,\"1473\":17.784439200000001,\"1474\":19.09073982,\"1475\":17.108729319999998,\"1476\":15.54736201,\"1477\":22.360544780000001,\"1478\":null,\"1479\":19.404437049999998,\"1480\":17.79828887,\"1481\":17.12216729,\"1482\":16.743247530000001,\"1483\":19.966207369999999,\"1484\":14.81443836,\"1485\":16.236865550000001,\"1486\":17.011459210000002,\"1487\":15.11416275,\"1488\":15.45271676,\"1489\":19.62204839,\"1490\":null,\"1491\":null,\"1492\":13.018828729999999,\"1493\":18.15915609,\"1494\":14.18937086,\"1495\":13.81939442,\"1496\":null,\"1497\":21.634409730000002,\"1498\":22.810390479999999,\"1499\":20.51236003,\"1500\":21.148814059999999,\"1501\":14.799838299999999,\"1502\":13.662188110000001,\"1503\":19.195187449999999,\"1504\":17.896511960000002,\"1505\":15.51525182,\"1506\":20.92183782,\"1507\":15.006303239999999,\"1508\":null,\"1509\":17.982736630000002,\"1510\":15.47084237,\"1511\":20.67222701,\"1512\":19.424507080000002,\"1513\":14.30835868,\"1514\":null,\"1515\":16.884193629999999,\"1516\":13.23642922,\"1517\":17.391378199999998,\"1518\":14.78813324,\"1519\":16.114740959999999,\"1520\":22.445490849999999,\"1521\":13.52084866,\"1522\":13.247574289999999,\"1523\":15.148333239999999,\"1524\":21.03395506,\"1525\":17.549088919999999,\"1526\":17.318132169999998,\"1527\":17.850808829999998,\"1528\":19.978810070000002,\"1529\":19.901509359999999,\"1530\":17.701744359999999,\"1531\":18.45322127,\"1532\":17.85795367,\"1533\":null,\"1534\":16.506528639999999,\"1535\":23.54645666,\"1536\":22.725715260000001,\"1537\":24.58764798,\"1538\":17.20373562,\"1539\":20.886355290000001,\"1540\":19.34617764,\"1541\":20.49528145,\"1542\":18.259746960000001,\"1543\":21.574922539999999,\"1544\":16.11805532,\"1545\":16.828948109999999,\"1546\":17.318022410000001,\"1547\":19.190529269999999,\"1548\":18.325642169999998,\"1549\":17.373553959999999,\"1550\":16.983467040000001,\"1551\":21.64435207,\"1552\":16.963662530000001,\"1553\":16.82360706,\"1554\":15.5157761,\"1555\":null,\"1556\":20.255168569999999,\"1557\":null,\"1558\":16.14105782,\"1559\":17.62763249,\"1560\":17.61329169,\"1561\":15.314715830000001,\"1562\":16.879843350000002,\"1563\":null,\"1564\":18.81418365,\"1565\":15.29300003,\"1566\":null,\"1567\":15.699900120000001,\"1568\":null,\"1569\":null,\"1570\":null,\"1571\":null,\"1572\":13.556368450000001,\"1573\":16.651559030000001,\"1574\":null,\"1575\":null,\"1576\":null,\"1577\":12.64916322,\"1578\":null,\"1579\":null,\"1580\":null,\"1581\":null,\"1582\":null,\"1583\":null,\"1584\":15.25372887,\"1585\":20.54720447,\"1586\":19.66160953,\"1587\":19.37794049,\"1588\":18.026051320000001,\"1589\":18.31626601,\"1590\":18.342276349999999,\"1591\":16.597633030000001,\"1592\":19.07829645,\"1593\":18.013936990000001,\"1594\":19.487060360000001,\"1595\":17.609303059999998,\"1596\":18.685463080000002,\"1597\":17.24951995,\"1598\":20.176458190000002,\"1599\":16.091722950000001,\"1600\":18.802194289999999,\"1601\":20.062316750000001,\"1602\":18.065481139999999,\"1603\":17.390821800000001,\"1604\":19.22827556,\"1605\":19.470138980000002,\"1606\":19.356883790000001,\"1607\":13.23642922,\"1608\":22.145162169999999,\"1609\":14.561590580000001,\"1610\":16.193620670000001,\"1611\":null,\"1612\":17.502396699999998,\"1613\":17.881486200000001,\"1614\":16.389721309999999,\"1615\":16.069306749999999,\"1616\":17.681573929999999,\"1617\":13.61778531,\"1618\":19.01648788,\"1619\":16.246855490000002,\"1620\":null,\"1621\":null,\"1622\":null,\"1623\":17.697702620000001,\"1624\":15.81702799,\"1625\":18.18970934,\"1626\":16.72142405,\"1627\":null,\"1628\":18.509579800000001,\"1629\":16.908415949999998,\"1630\":21.78899041,\"1631\":19.291536870000002,\"1632\":null,\"1633\":19.4842513,\"1634\":20.782263870000001,\"1635\":null,\"1636\":null,\"1637\":null,\"1638\":13.23642922,\"1639\":18.763188719999999,\"1640\":14.969407800000001,\"1641\":null,\"1642\":null,\"1643\":15.53483997,\"1644\":null,\"1645\":null,\"1646\":17.062164469999999,\"1647\":null,\"1648\":null,\"1649\":19.50482131,\"1650\":null,\"1651\":20.558219789999999,\"1652\":18.842369089999998,\"1653\":null,\"1654\":null,\"1655\":null,\"1656\":null,\"1657\":18.81695925,\"1658\":20.54989951,\"1659\":17.971635030000002,\"1660\":null,\"1661\":null,\"1662\":null,\"1663\":null,\"1664\":20.832282889999998,\"1665\":18.135844469999999,\"1666\":22.083070899999999,\"1667\":16.8319096,\"1668\":16.650301389999999,\"1669\":21.747601719999999,\"1670\":18.189328029999999,\"1671\":null,\"1672\":17.190796670000001,\"1673\":16.4488612,\"1674\":15.591614099999999,\"1675\":18.075500909999999,\"1676\":18.261941239999999,\"1677\":17.73599038,\"1678\":18.127775939999999,\"1679\":19.299044899999998,\"1680\":17.019974319999999,\"1681\":18.67732251,\"1682\":19.086369850000001,\"1683\":null,\"1684\":null,\"1685\":null,\"1686\":null,\"1687\":16.039674229999999,\"1688\":18.195370690000001,\"1689\":15.73211433,\"1690\":16.061479160000001,\"1691\":13.23642922,\"1692\":null,\"1693\":null,\"1694\":null,\"1695\":13.98474137,\"1696\":13.90390547,\"1697\":null,\"1698\":18.155848209999998,\"1699\":null,\"1700\":null,\"1701\":14.87386227,\"1702\":16.01563904,\"1703\":17.643694369999999,\"1704\":12.855665460000001,\"1705\":null,\"1706\":15.08142473,\"1707\":17.06497645,\"1708\":22.137153170000001,\"1709\":18.828799060000002,\"1710\":16.772539330000001,\"1711\":19.62035242,\"1712\":18.515068589999998,\"1713\":null,\"1714\":null,\"1715\":null,\"1716\":16.74151878,\"1717\":15.82985551,\"1718\":18.800242149999999,\"1719\":17.222241589999999,\"1720\":18.567209510000001,\"1721\":18.56757279,\"1722\":16.94175847,\"1723\":null,\"1724\":19.675997039999999,\"1725\":16.349850629999999,\"1726\":12.13689565,\"1727\":15.45109497,\"1728\":17.752580510000001,\"1729\":null,\"1730\":15.18145657,\"1731\":20.347895909999998,\"1732\":17.137025139999999,\"1733\":null,\"1734\":14.64394517,\"1735\":null,\"1736\":13.23642922,\"1737\":17.539672150000001,\"1738\":null,\"1739\":null,\"1740\":18.123347240000001,\"1741\":23.2367022,\"1742\":20.87286434,\"1743\":20.268410710000001,\"1744\":21.03249843,\"1745\":18.605039600000001,\"1746\":16.008463859999999,\"1747\":null,\"1748\":18.77374485,\"1749\":17.93772693,\"1750\":null,\"1751\":16.679981529999999,\"1752\":15.10776697,\"1753\":14.88872954,\"1754\":12.92779649,\"1755\":null,\"1756\":17.586425259999999,\"1757\":null,\"1758\":17.68701527,\"1759\":15.768923729999999,\"1760\":16.91953453,\"1761\":14.49986812,\"1762\":null,\"1763\":18.6385103,\"1764\":17.124710589999999,\"1765\":null,\"1766\":17.114057110000001,\"1767\":16.33363387,\"1768\":16.924104289999999,\"1769\":21.987249970000001,\"1770\":null,\"1771\":16.20587218,\"1772\":18.32461048,\"1773\":20.118288289999999,\"1774\":null,\"1775\":null,\"1776\":null,\"1777\":18.999263339999999,\"1778\":19.0203591,\"1779\":19.082079050000001,\"1780\":19.165320829999999,\"1781\":null,\"1782\":22.362594139999999,\"1783\":null,\"1784\":25.550530340000002,\"1785\":24.846758900000001,\"1786\":18.35223461,\"1787\":26.246684429999998,\"1788\":23.59539659,\"1789\":20.724576410000001,\"1790\":18.685660309999999,\"1791\":null,\"1792\":null,\"1793\":16.056655330000002,\"1794\":16.734915699999998,\"1795\":17.2534283,\"1796\":null,\"1797\":19.32299587,\"1798\":null,\"1799\":13.23642922,\"1800\":18.43422571,\"1801\":null,\"1802\":16.269912529999999,\"1803\":17.27034111,\"1804\":20.47778873,\"1805\":21.510751679999998,\"1806\":21.300003390000001,\"1807\":null,\"1808\":16.667004519999999,\"1809\":null,\"1810\":13.23642922,\"1811\":17.507861810000001,\"1812\":13.23642922,\"1813\":20.389480850000002,\"1814\":22.5981022,\"1815\":null,\"1816\":20.234121300000002,\"1817\":null,\"1818\":19.093546270000001,\"1819\":18.398047770000002,\"1820\":17.303478630000001,\"1821\":18.468397070000002,\"1822\":19.120307650000001,\"1823\":18.95310431,\"1824\":19.323164309999999,\"1825\":23.280770929999999,\"1826\":20.687555939999999,\"1827\":19.040237550000001,\"1828\":23.023317729999999,\"1829\":21.780921419999998,\"1830\":21.73230706,\"1831\":20.911568450000001,\"1832\":22.203502319999998,\"1833\":22.97812386,\"1834\":21.660379949999999,\"1835\":22.92808389,\"1836\":20.38255947,\"1837\":21.485682499999999,\"1838\":21.328771230000001,\"1839\":24.13246096,\"1840\":20.558210119999998,\"1841\":23.032804989999999,\"1842\":16.38177151,\"1843\":19.655598479999998,\"1844\":20.471055750000001,\"1845\":18.773516879999999,\"1846\":21.245573950000001,\"1847\":null,\"1848\":16.533287640000001,\"1849\":23.613411450000001,\"1850\":22.071713290000002,\"1851\":19.968019550000001,\"1852\":22.805865059999999,\"1853\":22.059251419999999,\"1854\":21.400208859999999,\"1855\":21.192338190000001,\"1856\":14.672647359999999,\"1857\":18.199977530000002,\"1858\":18.246783629999999,\"1859\":21.111534670000001,\"1860\":16.321705300000001,\"1861\":17.574549439999998,\"1862\":17.62909449,\"1863\":16.367028170000001,\"1864\":19.004072449999999,\"1865\":null,\"1866\":13.23642922,\"1867\":17.004099589999999,\"1868\":18.475146290000001,\"1869\":17.567779699999999,\"1870\":null,\"1871\":13.23642922,\"1872\":19.342683699999998,\"1873\":15.52677224,\"1874\":19.496926779999999,\"1875\":null,\"1876\":17.13340754,\"1877\":16.847274550000002,\"1878\":14.42619562,\"1879\":null,\"1880\":null,\"1881\":null,\"1882\":null,\"1883\":null,\"1884\":null,\"1885\":null,\"1886\":15.511538610000001,\"1887\":17.020365429999998,\"1888\":20.851200380000002,\"1889\":14.00829523,\"1890\":15.946281600000001,\"1891\":19.21083063,\"1892\":17.7641463,\"1893\":16.91404614,\"1894\":20.17744931,\"1895\":null,\"1896\":null,\"1897\":null,\"1898\":17.517469210000002,\"1899\":21.1839792,\"1900\":16.51094471,\"1901\":14.402983280000001,\"1902\":14.02704376,\"1903\":null,\"1904\":15.21568398,\"1905\":null,\"1906\":13.23642922,\"1907\":null,\"1908\":14.34161843,\"1909\":14.77166676,\"1910\":null,\"1911\":17.1800225,\"1912\":16.159003940000002,\"1913\":13.23642922,\"1914\":16.663687800000002,\"1915\":15.27280906,\"1916\":19.626457940000002,\"1917\":null,\"1918\":13.23642922,\"1919\":null,\"1920\":null,\"1921\":13.23642922,\"1922\":null,\"1923\":null,\"1924\":null,\"1925\":13.496146100000001,\"1926\":null,\"1927\":16.727509090000002,\"1928\":16.830950009999999,\"1929\":14.7664822,\"1930\":18.194156169999999,\"1931\":19.285828729999999,\"1932\":18.822174459999999,\"1933\":18.115107120000001,\"1934\":16.278604210000001,\"1935\":16.269931360000001,\"1936\":null,\"1937\":15.008171839999999,\"1938\":17.0944349,\"1939\":19.84866221,\"1940\":16.732561709999999,\"1941\":19.636791250000002,\"1942\":17.29783037,\"1943\":17.677910369999999,\"1944\":19.17481703,\"1945\":14.660933160000001,\"1946\":13.80044403,\"1947\":null,\"1948\":null,\"1949\":19.010005589999999,\"1950\":13.609523360000001,\"1951\":15.064931400000001,\"1952\":14.51598809,\"1953\":18.97731293,\"1954\":15.37198731,\"1955\":16.18256895,\"1956\":null,\"1957\":null,\"1958\":15.45159593,\"1959\":16.738654489999998,\"1960\":18.478097519999999,\"1961\":17.52264001,\"1962\":14.86659162,\"1963\":13.23642922,\"1964\":17.534571759999999,\"1965\":17.77166553,\"1966\":14.0104928,\"1967\":15.557605280000001,\"1968\":16.046013039999998,\"1969\":17.184676570000001,\"1970\":17.313723939999999,\"1971\":23.529275089999999,\"1972\":16.960292549999998,\"1973\":16.655094160000001,\"1974\":null,\"1975\":null,\"1976\":null,\"1977\":15.76690807,\"1978\":16.159808030000001,\"1979\":12.54647834,\"1980\":null,\"1981\":17.67608327,\"1982\":20.621309320000002,\"1983\":null,\"1984\":14.938307180000001,\"1985\":19.654039610000002,\"1986\":20.453222180000001,\"1987\":19.78889084,\"1988\":20.38959122,\"1989\":21.010208609999999,\"1990\":19.735632330000001,\"1991\":19.548275350000001,\"1992\":19.68955858,\"1993\":18.751151029999999,\"1994\":null,\"1995\":18.27134517,\"1996\":18.4341835,\"1997\":20.032598579999998,\"1998\":17.186315530000002,\"1999\":20.400369399999999,\"2000\":18.44961769,\"2001\":19.104875079999999,\"2002\":20.014498960000001,\"2003\":15.93579671,\"2004\":18.028393040000001,\"2005\":null,\"2006\":null,\"2007\":13.84089151,\"2008\":null,\"2009\":18.331231880000001,\"2010\":16.186258280000001,\"2011\":16.753326439999999,\"2012\":22.655173609999998,\"2013\":null,\"2014\":18.016940219999999,\"2015\":null,\"2016\":null,\"2017\":null,\"2018\":null,\"2019\":16.35878636,\"2020\":null,\"2021\":19.677157050000002,\"2022\":14.203430600000001,\"2023\":19.887198810000001,\"2024\":null,\"2025\":null,\"2026\":null,\"2027\":null,\"2028\":17.773105780000002,\"2029\":14.429348839999999,\"2030\":15.67873238,\"2031\":16.702116159999999,\"2032\":17.337589170000001,\"2033\":14.71697634,\"2034\":null,\"2035\":21.344148229999998,\"2036\":19.244587899999999,\"2037\":17.570486890000002,\"2038\":null,\"2039\":16.049559370000001,\"2040\":13.23642922,\"2041\":20.468388990000001,\"2042\":null,\"2043\":null,\"2044\":16.171707219999998,\"2045\":null,\"2046\":11.613104140000001,\"2047\":null,\"2048\":null,\"2049\":16.14956828,\"2050\":null,\"2051\":16.66409518,\"2052\":17.169664130000001,\"2053\":13.23642922,\"2054\":18.047911750000001,\"2055\":16.82044209,\"2056\":18.71242165,\"2057\":null,\"2058\":null,\"2059\":null,\"2060\":null,\"2061\":null,\"2062\":null,\"2063\":null,\"2064\":null,\"2065\":16.54392876,\"2066\":15.424115459999999,\"2067\":17.346583209999999,\"2068\":20.742774669999999,\"2069\":null,\"2070\":16.990289189999999,\"2071\":19.277306620000001,\"2072\":15.63643358,\"2073\":15.97357888,\"2074\":null,\"2075\":18.85538983,\"2076\":20.740696549999999,\"2077\":21.609975089999999,\"2078\":14.8067487,\"2079\":17.833006059999999,\"2080\":18.297599550000001,\"2081\":15.23351093,\"2082\":null,\"2083\":21.028777659999999,\"2084\":15.727028219999999,\"2085\":15.388331239999999,\"2086\":null,\"2087\":13.23614345,\"2088\":null,\"2089\":16.08750525,\"2090\":21.885466050000002,\"2091\":21.659402839999998,\"2092\":null,\"2093\":20.656073769999999,\"2094\":null,\"2095\":14.94334257,\"2096\":15.650443279999999,\"2097\":null,\"2098\":null,\"2099\":null,\"2100\":17.762385909999999,\"2101\":18.72927249,\"2102\":null,\"2103\":null,\"2104\":null,\"2105\":null,\"2106\":13.92696727,\"2107\":17.718643180000001,\"2108\":19.742912539999999,\"2109\":null,\"2110\":16.718464489999999,\"2111\":null,\"2112\":15.74207451,\"2113\":16.075272200000001,\"2114\":15.1812664,\"2115\":16.740504909999998,\"2116\":15.53365685,\"2117\":17.13302032,\"2118\":null,\"2119\":17.04512939,\"2120\":15.86708715,\"2121\":null,\"2122\":null,\"2123\":13.23642922,\"2124\":null,\"2125\":15.00791516,\"2126\":17.431386669999998,\"2127\":null,\"2128\":14.8743651,\"2129\":17.657266539999998,\"2130\":17.601716190000001,\"2131\":null,\"2132\":null,\"2133\":14.89087233,\"2134\":null,\"2135\":22.553793639999999,\"2136\":18.194325330000002,\"2137\":16.46582042,\"2138\":18.85254308,\"2139\":14.2365075,\"2140\":16.834885159999999,\"2141\":16.83929689,\"2142\":null,\"2143\":null,\"2144\":17.72977715,\"2145\":15.259558739999999,\"2146\":null,\"2147\":15.922125380000001,\"2148\":18.114070219999999,\"2149\":18.76359317,\"2150\":13.87602214,\"2151\":17.472490919999998,\"2152\":16.67254324,\"2153\":18.658264419999998,\"2154\":null,\"2155\":14.902495160000001,\"2156\":null,\"2157\":null,\"2158\":20.59732168,\"2159\":14.13548334,\"2160\":12.93102283,\"2161\":20.821838549999999,\"2162\":20.71914151,\"2163\":18.118862490000001,\"2164\":null,\"2165\":15.65358863,\"2166\":null,\"2167\":null,\"2168\":null,\"2169\":null,\"2170\":null,\"2171\":null,\"2172\":20.252147430000001,\"2173\":23.980264380000001,\"2174\":20.285447949999998,\"2175\":23.70429313,\"2176\":16.451074269999999,\"2177\":null,\"2178\":null,\"2179\":20.026109030000001,\"2180\":12.84383527,\"2181\":null,\"2182\":14.99612451,\"2183\":null,\"2184\":18.391321390000002,\"2185\":null,\"2186\":18.36833829,\"2187\":null,\"2188\":null,\"2189\":15.26406105,\"2190\":17.211157350000001,\"2191\":17.50637115,\"2192\":null,\"2193\":null,\"2194\":14.27532143,\"2195\":19.433121969999998,\"2196\":null,\"2197\":14.92605958,\"2198\":15.127697270000001,\"2199\":17.84480289,\"2200\":18.317198600000001,\"2201\":17.9590736,\"2202\":null,\"2203\":17.116310089999999,\"2204\":17.879120839999999,\"2205\":17.202712080000001,\"2206\":null,\"2207\":null,\"2208\":16.378384530000002,\"2209\":15.67756252,\"2210\":20.514110809999998,\"2211\":17.936050519999998,\"2212\":18.558826450000002,\"2213\":18.374073599999999,\"2214\":null,\"2215\":null,\"2216\":15.91779674,\"2217\":13.169177400000001,\"2218\":16.58624086,\"2219\":15.966013759999999,\"2220\":17.368782419999999,\"2221\":20.957505619999999,\"2222\":18.62751308,\"2223\":18.61794403,\"2224\":null,\"2225\":null,\"2226\":null,\"2227\":18.68327712,\"2228\":null,\"2229\":null,\"2230\":21.499946040000001,\"2231\":null,\"2232\":null,\"2233\":null,\"2234\":19.96017548,\"2235\":19.4448428,\"2236\":16.832694409999998,\"2237\":14.646228410000001,\"2238\":15.6325167,\"2239\":23.98412351,\"2240\":20.336950340000001,\"2241\":17.497983470000001,\"2242\":16.851907260000001,\"2243\":14.43686344,\"2244\":null,\"2245\":14.83127296,\"2246\":18.981247289999999,\"2247\":16.133884940000002,\"2248\":null,\"2249\":19.576599819999998,\"2250\":null,\"2251\":14.67559488,\"2252\":13.23642922,\"2253\":null,\"2254\":null,\"2255\":null,\"2256\":14.57701438,\"2257\":18.239728320000001,\"2258\":null,\"2259\":null,\"2260\":15.59935156,\"2261\":null,\"2262\":null,\"2263\":18.19828515,\"2264\":12.86838288,\"2265\":24.240092489999999,\"2266\":17.981480789999999,\"2267\":null,\"2268\":18.08601766,\"2269\":17.49334782,\"2270\":null,\"2271\":17.17276227,\"2272\":15.86638634,\"2273\":18.877796719999999,\"2274\":18.385320230000001,\"2275\":null,\"2276\":17.593361730000002,\"2277\":17.181527169999999,\"2278\":12.65077876,\"2279\":17.45667692,\"2280\":null,\"2281\":null,\"2282\":null,\"2283\":null,\"2284\":15.137755050000001,\"2285\":18.361585959999999,\"2286\":null,\"2287\":15.24201118,\"2288\":null,\"2289\":13.23642922,\"2290\":15.57872821,\"2291\":23.583433509999999,\"2292\":null,\"2293\":null,\"2294\":15.251308659999999,\"2295\":null,\"2296\":17.487893150000001,\"2297\":null,\"2298\":null,\"2299\":15.31241138,\"2300\":18.113972700000001,\"2301\":null,\"2302\":null,\"2303\":null,\"2304\":18.087639979999999,\"2305\":20.32289226,\"2306\":21.300036710000001,\"2307\":17.558945080000001,\"2308\":17.445764910000001,\"2309\":18.90698252,\"2310\":18.22548935,\"2311\":null,\"2312\":17.653252120000001,\"2313\":null,\"2314\":16.411960239999999,\"2315\":17.253161389999999,\"2316\":16.360694509999998,\"2317\":null,\"2318\":null,\"2319\":15.64782697,\"2320\":null,\"2321\":null,\"2322\":17.886310460000001,\"2323\":null,\"2324\":null,\"2325\":13.30744223,\"2326\":null,\"2327\":18.10159853,\"2328\":19.20301495,\"2329\":15.85823298,\"2330\":14.628858940000001,\"2331\":14.59886723,\"2332\":13.491497020000001,\"2333\":18.273743029999999,\"2334\":13.07409603,\"2335\":18.813434340000001,\"2336\":17.865667120000001,\"2337\":null,\"2338\":null,\"2339\":null,\"2340\":16.913383079999999,\"2341\":18.25217962,\"2342\":13.657003509999999,\"2343\":null,\"2344\":15.593712719999999,\"2345\":17.912892790000001,\"2346\":null,\"2347\":null,\"2348\":17.845529389999999,\"2349\":null,\"2350\":16.292455650000001,\"2351\":null,\"2352\":null,\"2353\":null,\"2354\":17.62725464,\"2355\":null,\"2356\":15.481376709999999,\"2357\":null,\"2358\":null,\"2359\":null,\"2360\":17.382851169999999,\"2361\":16.49125742,\"2362\":null,\"2363\":null,\"2364\":15.67947435,\"2365\":15.58588786,\"2366\":15.78189367,\"2367\":15.496946039999999,\"2368\":18.995291689999998,\"2369\":18.218735949999999,\"2370\":15.476367740000001,\"2371\":15.394885759999999,\"2372\":14.20965393,\"2373\":20.824907199999998,\"2374\":null,\"2375\":13.23642922,\"2376\":14.141451249999999,\"2377\":17.022199010000001,\"2378\":null,\"2379\":null,\"2380\":null,\"2381\":17.180469970000001,\"2382\":15.255543279999999,\"2383\":15.358354309999999,\"2384\":null,\"2385\":null,\"2386\":12.94091279,\"2387\":15.612513529999999,\"2388\":null,\"2389\":17.126246689999999,\"2390\":18.085900349999999,\"2391\":18.3967092,\"2392\":18.179270389999999,\"2393\":null,\"2394\":16.58160299,\"2395\":15.315656280000001,\"2396\":21.32349804,\"2397\":null,\"2398\":16.64392445,\"2399\":16.74942953,\"2400\":18.021105649999999,\"2401\":17.897554599999999,\"2402\":19.516769459999999,\"2403\":12.76289152,\"2404\":null,\"2405\":null,\"2406\":16.787950110000001,\"2407\":15.260187030000001,\"2408\":16.311348819999999,\"2409\":19.354387460000002,\"2410\":17.83303883,\"2411\":17.45314917,\"2412\":null,\"2413\":13.23642922,\"2414\":16.473222440000001,\"2415\":15.76712517,\"2416\":null,\"2417\":17.441873789999999,\"2418\":16.18453139,\"2419\":16.129385160000002,\"2420\":15.136753049999999,\"2421\":18.452666270000002,\"2422\":null,\"2423\":16.728593419999999,\"2424\":null,\"2425\":null,\"2426\":null,\"2427\":null,\"2428\":14.58099569,\"2429\":15.477162679999999,\"2430\":12.977782619999999,\"2431\":17.094200109999999,\"2432\":15.32221169,\"2433\":11.8376223,\"2434\":16.59174823,\"2435\":null,\"2436\":13.23642922,\"2437\":16.295333100000001,\"2438\":16.00201758,\"2439\":18.224187990000001,\"2440\":20.932863040000001,\"2441\":16.65847531,\"2442\":null,\"2443\":null,\"2444\":15.17967359,\"2445\":13.68667776,\"2446\":16.665913280000002,\"2447\":17.049121329999998,\"2448\":null,\"2449\":null,\"2450\":null,\"2451\":19.694186030000001,\"2452\":17.167625829999999,\"2453\":null,\"2454\":14.375372130000001,\"2455\":null,\"2456\":12.06516757,\"2457\":null,\"2458\":null,\"2459\":null,\"2460\":17.778765880000002,\"2461\":18.68817314,\"2462\":13.59881996,\"2463\":13.632639279999999,\"2464\":16.068121380000001,\"2465\":19.06804022,\"2466\":14.61044019,\"2467\":null,\"2468\":null,\"2469\":null,\"2470\":15.949150400000001,\"2471\":null,\"2472\":20.173012960000001,\"2473\":null,\"2474\":17.513154499999999,\"2475\":16.100171379999999,\"2476\":17.78772047,\"2477\":null,\"2478\":null,\"2479\":16.988334569999999,\"2480\":13.942717310000001,\"2481\":17.403398429999999,\"2482\":15.100846969999999,\"2483\":null,\"2484\":17.47473402,\"2485\":16.220143109999999,\"2486\":null,\"2487\":17.178502519999999,\"2488\":18.537112610000001,\"2489\":null,\"2490\":14.487268009999999,\"2491\":null,\"2492\":15.91276408,\"2493\":19.010955509999999,\"2494\":18.945190400000001,\"2495\":17.263885290000001,\"2496\":19.551346599999999,\"2497\":19.282248169999999,\"2498\":17.83151908,\"2499\":null,\"2500\":null,\"2501\":15.116811650000001,\"2502\":17.876718369999999,\"2503\":null,\"2504\":20.488524730000002,\"2505\":19.617308229999999,\"2506\":18.33364508,\"2507\":16.50720076,\"2508\":18.332415409999999,\"2509\":19.061757579999998,\"2510\":16.84222643,\"2511\":13.23642922,\"2512\":18.681782120000001,\"2513\":14.890295869999999,\"2514\":null,\"2515\":19.25327811,\"2516\":null,\"2517\":null,\"2518\":12.42413131,\"2519\":null,\"2520\":null,\"2521\":18.26501511,\"2522\":null,\"2523\":null,\"2524\":16.527828790000001,\"2525\":17.994862269999999,\"2526\":null,\"2527\":16.822824319999999,\"2528\":null,\"2529\":14.794735940000001,\"2530\":null,\"2531\":null,\"2532\":15.712781209999999,\"2533\":null,\"2534\":null,\"2535\":null,\"2536\":17.39451124,\"2537\":14.82274222,\"2538\":null,\"2539\":null,\"2540\":20.07496128,\"2541\":13.23642922,\"2542\":null,\"2543\":16.6716132,\"2544\":17.138657590000001,\"2545\":17.225205429999999,\"2546\":17.935130149999999,\"2547\":18.680592789999999,\"2548\":19.3220247,\"2549\":17.763315460000001,\"2550\":16.197896069999999,\"2551\":18.47492913,\"2552\":null,\"2553\":18.692093140000001,\"2554\":null,\"2555\":18.88325004,\"2556\":16.063660850000002,\"2557\":18.069685029999999,\"2558\":18.186381610000002,\"2559\":16.678339130000001,\"2560\":13.89327999,\"2561\":14.15546168,\"2562\":null,\"2563\":21.133318540000001,\"2564\":19.169969129999998,\"2565\":null,\"2566\":null,\"2567\":20.209902119999999,\"2568\":22.770087319999998,\"2569\":20.846042109999999,\"2570\":19.05409002,\"2571\":15.65450038,\"2572\":18.982513619999999,\"2573\":16.677715719999998,\"2574\":14.25432458,\"2575\":null,\"2576\":13.51219541,\"2577\":17.340220410000001,\"2578\":17.855283530000001,\"2579\":12.86171313,\"2580\":19.691214110000001,\"2581\":17.20168413,\"2582\":17.078182519999999,\"2583\":null,\"2584\":24.47351334,\"2585\":17.439050309999999,\"2586\":15.113272,\"2587\":18.882528560000001,\"2588\":null,\"2589\":17.392736710000001,\"2590\":16.770930239999998,\"2591\":17.381595480000001,\"2592\":null,\"2593\":null,\"2594\":17.642646920000001,\"2595\":19.550054299999999,\"2596\":null,\"2597\":14.86942015,\"2598\":15.75916658,\"2599\":15.572976069999999,\"2600\":null,\"2601\":null,\"2602\":null,\"2603\":15.775311309999999,\"2604\":null,\"2605\":15.133491960000001,\"2606\":17.156606409999998,\"2607\":20.016709769999999,\"2608\":null,\"2609\":22.461665629999999,\"2610\":20.397472369999999,\"2611\":20.49768284,\"2612\":null,\"2613\":null,\"2614\":null,\"2615\":22.10936371,\"2616\":null,\"2617\":14.13707026,\"2618\":19.602619069999999,\"2619\":15.80366926,\"2620\":14.70671342,\"2621\":13.497866159999999,\"2622\":null,\"2623\":21.28140655,\"2624\":19.772994149999999,\"2625\":17.968292290000001,\"2626\":13.56071041,\"2627\":11.0813544,\"2628\":null,\"2629\":null,\"2630\":null,\"2631\":20.888853229999999,\"2632\":18.40483352,\"2633\":17.786066380000001,\"2634\":null,\"2635\":16.03314817,\"2636\":15.314821439999999,\"2637\":17.160457439999998,\"2638\":21.053637980000001,\"2639\":20.29094671,\"2640\":22.631330290000001,\"2641\":22.53662207,\"2642\":null,\"2643\":null,\"2644\":18.078953309999999,\"2645\":13.050757750000001,\"2646\":13.537497589999999,\"2647\":21.40764128,\"2648\":null,\"2649\":18.488991899999998,\"2650\":15.088823570000001,\"2651\":13.97250828,\"2652\":null,\"2653\":21.698497620000001,\"2654\":null,\"2655\":23.51477603,\"2656\":19.020707959999999,\"2657\":22.416892440000002,\"2658\":22.18455518,\"2659\":null,\"2660\":24.87778672,\"2661\":20.962365770000002,\"2662\":21.606671330000001,\"2663\":19.462408839999998,\"2664\":16.905477350000002,\"2665\":17.659104899999999,\"2666\":26.824397359999999,\"2667\":18.151617479999999,\"2668\":18.3843402,\"2669\":22.463870570000001,\"2670\":20.2311777,\"2671\":21.692183100000001,\"2672\":21.225868299999998,\"2673\":null,\"2674\":17.376651339999999,\"2675\":16.00499349,\"2676\":15.58035465,\"2677\":13.883491810000001,\"2678\":15.61992665,\"2679\":18.738537430000001,\"2680\":15.635057270000001,\"2681\":12.929282690000001,\"2682\":17.02231527,\"2683\":null,\"2684\":13.23642922,\"2685\":14.46216021,\"2686\":18.95014059,\"2687\":16.55225433,\"2688\":17.168045509999999,\"2689\":14.96083342,\"2690\":17.229454830000002,\"2691\":null,\"2692\":null,\"2693\":null,\"2694\":15.90922505,\"2695\":null,\"2696\":16.624387840000001,\"2697\":null,\"2698\":17.486915310000001,\"2699\":null,\"2700\":14.85957844,\"2701\":19.77297433,\"2702\":null,\"2703\":null,\"2704\":13.23642922,\"2705\":17.091137209999999,\"2706\":15.36892866,\"2707\":20.958632949999998,\"2708\":18.01797711,\"2709\":19.45791079,\"2710\":23.83910581,\"2711\":null,\"2712\":19.252052280000001,\"2713\":null,\"2714\":22.211906679999998,\"2715\":23.196841160000002,\"2716\":16.572644369999999,\"2717\":20.006800429999998,\"2718\":21.136178309999998,\"2719\":19.118734079999999,\"2720\":20.50109556,\"2721\":19.5790659,\"2722\":24.193293959999998,\"2723\":20.735446710000002,\"2724\":19.332334920000001,\"2725\":16.125497859999999,\"2726\":18.606264960000001,\"2727\":21.783047410000002,\"2728\":15.36347655,\"2729\":null,\"2730\":20.34678898,\"2731\":18.57268547,\"2732\":18.12246013,\"2733\":null,\"2734\":14.124275770000001,\"2735\":15.57577949,\"2736\":18.278541000000001,\"2737\":18.971891580000001,\"2738\":14.34873078,\"2739\":null,\"2740\":null,\"2741\":16.68943513,\"2742\":18.900353330000002,\"2743\":null,\"2744\":20.10713625,\"2745\":16.81609228,\"2746\":null,\"2747\":17.9987982,\"2748\":null,\"2749\":null,\"2750\":15.71258615,\"2751\":null,\"2752\":null,\"2753\":19.67591045,\"2754\":17.42928856,\"2755\":15.88610883,\"2756\":17.001243250000002,\"2757\":16.326960679999999,\"2758\":null,\"2759\":16.5316613,\"2760\":null,\"2761\":null,\"2762\":17.896396899999999,\"2763\":null,\"2764\":15.40715408,\"2765\":16.259831609999999,\"2766\":15.258781340000001,\"2767\":15.03625985,\"2768\":15.71615369,\"2769\":13.54708477,\"2770\":19.072997619999999,\"2771\":null,\"2772\":15.82402611,\"2773\":null,\"2774\":18.413624890000001,\"2775\":19.45290228,\"2776\":17.02258161,\"2777\":16.837141110000001,\"2778\":14.395968180000001,\"2779\":null,\"2780\":15.43880122,\"2781\":15.246558780000001,\"2782\":16.331668659999998,\"2783\":16.768145969999999,\"2784\":18.123212639999998,\"2785\":null,\"2786\":21.309658750000001,\"2787\":16.69416885,\"2788\":19.80548095,\"2789\":17.10510876,\"2790\":null,\"2791\":null,\"2792\":18.14315109,\"2793\":null,\"2794\":19.163537269999999,\"2795\":null,\"2796\":13.220215789999999,\"2797\":16.340680689999999,\"2798\":null,\"2799\":16.07958378,\"2800\":13.56476103,\"2801\":20.483855269999999,\"2802\":20.66582142,\"2803\":20.62867743,\"2804\":19.53894571,\"2805\":16.724437080000001,\"2806\":null,\"2807\":14.738461450000001,\"2808\":17.178177760000001,\"2809\":17.240630530000001,\"2810\":14.99287378,\"2811\":14.46479613,\"2812\":null,\"2813\":14.858088950000001,\"2814\":18.420429420000001,\"2815\":18.872908899999999,\"2816\":15.01275317,\"2817\":null,\"2818\":17.677439880000002,\"2819\":null,\"2820\":null,\"2821\":14.752780960000001,\"2822\":19.972781000000001,\"2823\":17.369511849999999,\"2824\":null,\"2825\":17.88008408,\"2826\":null,\"2827\":13.44253799,\"2828\":null,\"2829\":18.818526890000001,\"2830\":null,\"2831\":18.93872648,\"2832\":16.94433914,\"2833\":16.829559379999999,\"2834\":16.09531904,\"2835\":18.719544630000002,\"2836\":17.880260880000002,\"2837\":14.903298980000001,\"2838\":18.623069789999999,\"2839\":17.038821800000001,\"2840\":16.866175569999999,\"2841\":16.704346059999999,\"2842\":16.283496240000002,\"2843\":14.45633407,\"2844\":16.337337940000001,\"2845\":15.36294109,\"2846\":null,\"2847\":13.775685770000001,\"2848\":15.77098984,\"2849\":19.87290539,\"2850\":18.833063039999999,\"2851\":19.23685047,\"2852\":15.95117744,\"2853\":16.871627180000001,\"2854\":21.048412450000001,\"2855\":15.833973479999999,\"2856\":17.4572444,\"2857\":14.72924018,\"2858\":17.16552093,\"2859\":null,\"2860\":18.340981809999999,\"2861\":18.96198622,\"2862\":17.876088589999998,\"2863\":15.80717428,\"2864\":13.55917273,\"2865\":null,\"2866\":13.891105850000001,\"2867\":null,\"2868\":null,\"2869\":null,\"2870\":13.533082309999999,\"2871\":18.276237500000001,\"2872\":17.66507184,\"2873\":12.86838288,\"2874\":null,\"2875\":18.916983909999999,\"2876\":17.064353780000001,\"2877\":18.570009840000001,\"2878\":null,\"2879\":null,\"2880\":16.632996169999998,\"2881\":17.466131480000001,\"2882\":16.999018150000001,\"2883\":null,\"2884\":16.83282402,\"2885\":17.976631319999999,\"2886\":null,\"2887\":null,\"2888\":null,\"2889\":null,\"2890\":null,\"2891\":null,\"2892\":null,\"2893\":13.2598515,\"2894\":16.315592479999999,\"2895\":null,\"2896\":15.89164259,\"2897\":null,\"2898\":18.231205240000001,\"2899\":19.089167799999998,\"2900\":null,\"2901\":15.36446052,\"2902\":19.469826479999998,\"2903\":13.332315599999999,\"2904\":null,\"2905\":15.94021708,\"2906\":null,\"2907\":16.789851200000001,\"2908\":12.621899900000001,\"2909\":19.067501100000001,\"2910\":null,\"2911\":null,\"2912\":null,\"2913\":null,\"2914\":13.31160822,\"2915\":12.638725859999999,\"2916\":null,\"2917\":null,\"2918\":13.42596236,\"2919\":15.815839970000001,\"2920\":15.79061349,\"2921\":16.904529159999999,\"2922\":null,\"2923\":16.334456070000002,\"2924\":19.677788920000001,\"2925\":null,\"2926\":14.104805000000001,\"2927\":13.793973619999999,\"2928\":20.37823105,\"2929\":15.46546158,\"2930\":null,\"2931\":16.58890379,\"2932\":15.85957453,\"2933\":15.556980940000001,\"2934\":null,\"2935\":14.37842315,\"2936\":15.643513929999999,\"2937\":null,\"2938\":18.18290292,\"2939\":19.64703153,\"2940\":null,\"2941\":null,\"2942\":null,\"2943\":null,\"2944\":16.64426654,\"2945\":13.96575889,\"2946\":16.824189990000001,\"2947\":13.23642922,\"2948\":null,\"2949\":18.314389330000001,\"2950\":16.524875739999999,\"2951\":16.987106050000001,\"2952\":15.931775139999999,\"2953\":16.778343450000001,\"2954\":null,\"2955\":null,\"2956\":19.10999219,\"2957\":17.781986509999999,\"2958\":18.077453269999999,\"2959\":null,\"2960\":17.0358956,\"2961\":18.41978773,\"2962\":16.055105480000002,\"2963\":15.22209907,\"2964\":null,\"2965\":18.06562516,\"2966\":16.022731740000001,\"2967\":null,\"2968\":null,\"2969\":null,\"2970\":17.974252140000001,\"2971\":21.450514550000001,\"2972\":13.23642922,\"2973\":16.845169989999999,\"2974\":21.51931274,\"2975\":null,\"2976\":12.80436083,\"2977\":null,\"2978\":14.324523900000001,\"2979\":15.810476980000001,\"2980\":13.23642922,\"2981\":14.967140840000001,\"2982\":17.864757829999998,\"2983\":18.70044438,\"2984\":null,\"2985\":14.58672067,\"2986\":null,\"2987\":14.71124794,\"2988\":17.82844768,\"2989\":null,\"2990\":null,\"2991\":18.34029014,\"2992\":17.47960432,\"2993\":null,\"2994\":null,\"2995\":null,\"2996\":15.81202244,\"2997\":14.76936719,\"2998\":18.11580309,\"2999\":17.705721029999999,\"3000\":13.23642922,\"3001\":16.252757249999998,\"3002\":18.50034526,\"3003\":19.016737559999999,\"3004\":null,\"3005\":19.76670798,\"3006\":20.505208700000001,\"3007\":17.770620879999999,\"3008\":15.78824829,\"3009\":20.757915740000001,\"3010\":20.225777839999999,\"3011\":16.420019700000001,\"3012\":18.711192919999998,\"3013\":16.687489719999998,\"3014\":18.896581569999999,\"3015\":null,\"3016\":17.114279799999998,\"3017\":16.141394470000002,\"3018\":13.086943789999999,\"3019\":16.34865855,\"3020\":17.76808011,\"3021\":null,\"3022\":16.593033599999998,\"3023\":null,\"3024\":14.33064413,\"3025\":13.4089279,\"3026\":15.17653664,\"3027\":14.49930009,\"3028\":15.49078063,\"3029\":null,\"3030\":null,\"3031\":16.99101224,\"3032\":null,\"3033\":15.80136482,\"3034\":15.11244044,\"3035\":16.90232683,\"3036\":14.225758190000001,\"3037\":15.57489485,\"3038\":20.87749517,\"3039\":16.772592530000001,\"3040\":16.015643489999999,\"3041\":19.572568180000001,\"3042\":20.301992899999998,\"3043\":14.811970779999999,\"3044\":null,\"3045\":null,\"3046\":14.32559652,\"3047\":16.451145149999999,\"3048\":19.44907731,\"3049\":17.92042945,\"3050\":17.602664189999999,\"3051\":null,\"3052\":19.408028080000001,\"3053\":22.244614179999999,\"3054\":null,\"3055\":16.918835420000001,\"3056\":17.225094540000001,\"3057\":20.300913080000001,\"3058\":null,\"3059\":null,\"3060\":20.382609670000001,\"3061\":17.410055369999998,\"3062\":14.54263031,\"3063\":17.35864703,\"3064\":null,\"3065\":17.327450070000001,\"3066\":18.264523180000001,\"3067\":16.364941120000001,\"3068\":15.70820365,\"3069\":null,\"3070\":null,\"3071\":14.003192670000001,\"3072\":17.49934408,\"3073\":17.206526,\"3074\":16.117114829999998,\"3075\":null,\"3076\":17.088980939999999,\"3077\":null,\"3078\":null,\"3079\":null,\"3080\":14.67104775,\"3081\":null,\"3082\":null,\"3083\":14.00523533,\"3084\":16.403463609999999,\"3085\":15.922102710000001,\"3086\":null,\"3087\":16.513362140000002,\"3088\":null,\"3089\":15.05620513,\"3090\":15.59601574,\"3091\":13.41244174,\"3092\":null,\"3093\":null,\"3094\":13.27558498,\"3095\":null,\"3096\":17.714946359999999,\"3097\":17.43133306,\"3098\":16.709698509999999,\"3099\":21.566910069999999,\"3100\":16.15253294,\"3101\":20.740383489999999,\"3102\":20.235769909999998,\"3103\":18.681994360000001,\"3104\":20.357019390000001,\"3105\":null,\"3106\":18.38973949,\"3107\":18.767106470000002,\"3108\":16.502652980000001,\"3109\":14.211540769999999,\"3110\":null,\"3111\":null,\"3112\":14.95153971,\"3113\":13.18615793,\"3114\":17.662399239999999,\"3115\":21.53625615,\"3116\":15.562963699999999,\"3117\":19.315895430000001,\"3118\":15.943212450000001,\"3119\":null,\"3120\":16.896397149999998,\"3121\":null,\"3122\":15.52111345,\"3123\":14.038768660000001,\"3124\":15.35923522,\"3125\":18.087992539999998,\"3126\":17.88262941,\"3127\":null,\"3128\":null,\"3129\":18.76195512,\"3130\":17.62176367,\"3131\":16.222402049999999,\"3132\":null,\"3133\":null,\"3134\":17.670726720000001,\"3135\":null,\"3136\":null,\"3137\":null,\"3138\":18.282422919999998,\"3139\":18.782311490000002,\"3140\":20.830417000000001,\"3141\":17.701204969999999,\"3142\":17.18722219,\"3143\":16.600917899999999,\"3144\":20.944903350000001,\"3145\":14.96777627,\"3146\":16.422152090000001,\"3147\":16.680186379999998,\"3148\":15.95241162,\"3149\":18.456938430000001,\"3150\":null,\"3151\":14.703441010000001,\"3152\":17.718844300000001,\"3153\":13.626744110000001,\"3154\":20.181425109999999,\"3155\":19.045077169999999,\"3156\":17.150594009999999,\"3157\":null,\"3158\":null,\"3159\":null,\"3160\":null,\"3161\":21.404360359999998,\"3162\":16.28925478,\"3163\":null,\"3164\":18.128542800000002,\"3165\":null,\"3166\":14.58005022,\"3167\":null,\"3168\":17.004355480000001,\"3169\":17.898047729999998,\"3170\":null,\"3171\":null,\"3172\":null,\"3173\":13.569743389999999,\"3174\":null,\"3175\":null,\"3176\":null,\"3177\":null,\"3178\":15.978902590000001,\"3179\":15.63187404,\"3180\":17.165776139999998,\"3181\":17.512131449999998,\"3182\":18.860106179999999,\"3183\":null,\"3184\":null,\"3185\":null,\"3186\":null,\"3187\":13.309556479999999,\"3188\":null,\"3189\":null,\"3190\":null,\"3191\":16.696157320000001,\"3192\":18.8159746,\"3193\":17.51123715,\"3194\":12.61572103,\"3195\":16.183486460000001,\"3196\":18.777053760000001,\"3197\":19.02206249,\"3198\":21.587067900000001,\"3199\":17.871582969999999,\"3200\":17.66390926,\"3201\":null,\"3202\":null,\"3203\":null,\"3204\":null,\"3205\":17.10171884,\"3206\":19.164200399999999,\"3207\":null,\"3208\":15.75825167,\"3209\":19.238095439999999,\"3210\":18.311628299999999,\"3211\":18.349374009999998,\"3212\":16.956979789999998,\"3213\":16.83181415,\"3214\":21.482480720000002,\"3215\":18.489406339999999,\"3216\":15.24812483,\"3217\":19.849558049999999,\"3218\":20.157992749999998,\"3219\":16.01635057,\"3220\":17.854297119999998,\"3221\":18.921214039999999,\"3222\":15.9925268,\"3223\":20.039110350000001,\"3224\":13.91517105,\"3225\":15.27135649,\"3226\":15.293088089999999,\"3227\":null,\"3228\":null,\"3229\":19.478914960000001,\"3230\":null,\"3231\":18.154010079999999,\"3232\":17.73629583,\"3233\":18.798223749999998,\"3234\":18.43333956,\"3235\":null,\"3236\":19.625825930000001,\"3237\":null,\"3238\":18.486114789999998,\"3239\":15.774587670000001,\"3240\":null,\"3241\":null,\"3242\":null,\"3243\":null,\"3244\":null,\"3245\":null,\"3246\":null,\"3247\":15.67486678,\"3248\":14.366005680000001,\"3249\":17.089449569999999,\"3250\":18.674892530000001,\"3251\":null,\"3252\":15.293684989999999,\"3253\":18.440265050000001,\"3254\":18.085478930000001,\"3255\":15.48536629,\"3256\":16.663293190000001,\"3257\":14.928725630000001,\"3258\":15.225899829999999,\"3259\":null,\"3260\":17.38847045,\"3261\":12.276240359999999,\"3262\":null,\"3263\":19.140247850000002,\"3264\":18.899980450000001,\"3265\":15.510888019999999,\"3266\":18.49277769,\"3267\":null,\"3268\":null,\"3269\":15.81166846,\"3270\":null,\"3271\":16.28648158,\"3272\":13.49937881,\"3273\":null,\"3274\":null,\"3275\":14.15554715,\"3276\":16.22819063,\"3277\":null,\"3278\":null,\"3279\":15.053830209999999,\"3280\":null,\"3281\":14.568515659999999,\"3282\":14.77088212,\"3283\":18.089576539999999,\"3284\":16.083674739999999,\"3285\":14.38270713,\"3286\":16.87960692,\"3287\":15.92882608,\"3288\":17.61726676,\"3289\":null,\"3290\":14.73064085,\"3291\":18.01021875,\"3292\":null,\"3293\":16.378518100000001,\"3294\":17.564164770000001,\"3295\":22.798842650000001,\"3296\":16.165888389999999,\"3297\":16.032573620000001,\"3298\":16.7912946,\"3299\":16.748043809999999,\"3300\":16.275196480000002,\"3301\":18.494129860000001,\"3302\":18.19992615,\"3303\":16.544082540000002,\"3304\":16.51061833,\"3305\":null,\"3306\":17.730437250000001,\"3307\":null,\"3308\":16.33556359,\"3309\":18.5462715,\"3310\":16.06033528,\"3311\":16.70044949,\"3312\":20.620039689999999,\"3313\":18.13531527,\"3314\":14.80239791,\"3315\":18.33465052,\"3316\":13.43995434,\"3317\":null,\"3318\":null,\"3319\":null,\"3320\":18.10683366,\"3321\":17.583818560000001,\"3322\":14.76642947,\"3323\":14.01282481,\"3324\":17.37967647,\"3325\":15.67314694,\"3326\":19.007755710000001,\"3327\":null,\"3328\":12.618915489999999,\"3329\":null,\"3330\":14.14390774,\"3331\":19.605903820000002,\"3332\":18.570378519999998,\"3333\":13.23642922,\"3334\":18.185553380000002,\"3335\":17.83253831,\"3336\":null,\"3337\":15.756633900000001,\"3338\":14.027395650000001,\"3339\":15.75571997,\"3340\":null,\"3341\":17.45863816,\"3342\":18.749639479999999,\"3343\":17.68616523,\"3344\":null,\"3345\":17.361065249999999,\"3346\":15.987294589999999,\"3347\":13.67542809,\"3348\":null,\"3349\":null,\"3350\":null,\"3351\":18.553493769999999,\"3352\":null,\"3353\":null,\"3354\":15.373179950000001,\"3355\":null,\"3356\":14.40658619,\"3357\":14.79893502,\"3358\":null,\"3359\":15.44884349,\"3360\":20.720273540000001,\"3361\":22.077172099999999,\"3362\":15.28537715,\"3363\":21.438330220000001,\"3364\":20.365372560000001,\"3365\":20.714370330000001,\"3366\":21.5186685,\"3367\":null,\"3368\":16.41845056,\"3369\":null,\"3370\":14.854681279999999,\"3371\":null,\"3372\":17.62376926,\"3373\":14.63648574,\"3374\":null,\"3375\":null,\"3376\":16.876289379999999,\"3377\":null,\"3378\":18.566617770000001,\"3379\":20.98468785,\"3380\":18.110145589999998,\"3381\":18.273079509999999,\"3382\":16.610232790000001,\"3383\":null,\"3384\":18.53222796,\"3385\":16.960902879999999,\"3386\":17.57213471,\"3387\":null,\"3388\":null,\"3389\":18.300910609999999,\"3390\":null,\"3391\":17.33152003,\"3392\":14.23999847,\"3393\":15.21335144,\"3394\":16.941064969999999,\"3395\":15.67404264,\"3396\":17.34171984,\"3397\":null,\"3398\":14.28809013,\"3399\":null,\"3400\":null,\"3401\":null,\"3402\":17.46923868,\"3403\":17.908080600000002,\"3404\":15.859809800000001,\"3405\":null,\"3406\":16.64334191,\"3407\":null,\"3408\":null,\"3409\":null,\"3410\":15.35493434,\"3411\":14.281384989999999,\"3412\":14.65209144,\"3413\":17.68659641,\"3414\":null,\"3415\":null,\"3416\":17.879372570000001,\"3417\":15.870214580000001,\"3418\":15.300066709999999,\"3419\":18.56759877,\"3420\":17.605461420000001,\"3421\":17.707303100000001,\"3422\":null,\"3423\":null,\"3424\":14.969278640000001,\"3425\":18.145159400000001,\"3426\":null,\"3427\":20.300963450000001,\"3428\":13.12031094,\"3429\":20.136584060000001,\"3430\":16.97603483,\"3431\":null,\"3432\":19.28272097,\"3433\":null,\"3434\":15.44330313,\"3435\":null,\"3436\":null,\"3437\":15.820099750000001,\"3438\":18.654765829999999,\"3439\":16.55742047,\"3440\":12.85354723,\"3441\":null,\"3442\":16.476699849999999,\"3443\":15.847784600000001,\"3444\":17.67991885,\"3445\":14.25489924,\"3446\":13.99443522,\"3447\":14.698282689999999,\"3448\":null,\"3449\":null,\"3450\":null,\"3451\":null,\"3452\":null,\"3453\":null,\"3454\":null,\"3455\":null,\"3456\":null,\"3457\":null,\"3458\":null,\"3459\":18.587164789999999,\"3460\":null,\"3461\":17.2933144,\"3462\":16.18951186,\"3463\":null,\"3464\":null,\"3465\":null,\"3466\":null,\"3467\":14.86373102,\"3468\":null,\"3469\":null,\"3470\":19.628579070000001,\"3471\":13.2940381,\"3472\":null,\"3473\":null,\"3474\":null,\"3475\":16.80735644,\"3476\":16.22042321,\"3477\":16.727459540000002,\"3478\":null,\"3479\":null,\"3480\":17.931463300000001,\"3481\":14.814873179999999,\"3482\":null,\"3483\":null,\"3484\":16.402377730000001,\"3485\":17.502882490000001,\"3486\":null,\"3487\":null,\"3488\":null,\"3489\":null,\"3490\":16.09558109,\"3491\":null,\"3492\":14.485740420000001,\"3493\":18.13203815,\"3494\":null,\"3495\":17.736577319999998,\"3496\":null,\"3497\":16.854991770000002,\"3498\":17.130133709999999,\"3499\":16.0118391,\"3500\":18.655473239999999,\"3501\":null,\"3502\":14.7224606,\"3503\":13.599572029999999,\"3504\":18.052645729999998,\"3505\":15.63528146,\"3506\":14.9355599,\"3507\":20.110194709999998,\"3508\":20.320346310000001,\"3509\":18.51694346,\"3510\":13.97599436,\"3511\":null,\"3512\":16.629241189999998,\"3513\":17.8407014,\"3514\":null,\"3515\":null,\"3516\":null,\"3517\":null,\"3518\":null,\"3519\":null,\"3520\":null,\"3521\":18.354375170000001,\"3522\":18.56809947,\"3523\":13.825990320000001,\"3524\":null,\"3525\":15.22464978,\"3526\":18.163643100000002,\"3527\":15.177487449999999,\"3528\":18.555843509999999,\"3529\":null,\"3530\":19.13561352,\"3531\":14.96816937,\"3532\":13.26706834,\"3533\":15.765163920000001,\"3534\":16.397258059999999,\"3535\":18.252094230000001,\"3536\":14.65753061,\"3537\":18.91973836,\"3538\":18.005710319999999,\"3539\":18.313917539999998,\"3540\":17.12862406,\"3541\":null,\"3542\":null,\"3543\":19.78116812,\"3544\":null,\"3545\":null,\"3546\":null,\"3547\":null,\"3548\":17.33403354,\"3549\":20.552148420000002,\"3550\":15.13505119,\"3551\":15.352727850000001,\"3552\":null,\"3553\":null,\"3554\":null,\"3555\":13.63450475,\"3556\":null,\"3557\":19.009652670000001,\"3558\":17.602370820000001,\"3559\":14.861095990000001,\"3560\":17.128049059999999,\"3561\":14.05823489,\"3562\":null,\"3563\":null,\"3564\":null,\"3565\":14.743675639999999,\"3566\":19.795045770000002,\"3567\":16.907683209999998,\"3568\":19.47808126,\"3569\":14.9896125,\"3570\":null,\"3571\":null,\"3572\":16.260954600000002,\"3573\":14.76623549,\"3574\":15.862473270000001,\"3575\":null,\"3576\":null,\"3577\":null,\"3578\":14.372215990000001,\"3579\":null,\"3580\":null,\"3581\":null,\"3582\":15.54025728,\"3583\":16.247526449999999,\"3584\":null,\"3585\":null,\"3586\":13.23642922,\"3587\":null,\"3588\":15.11132316,\"3589\":null,\"3590\":null,\"3591\":null,\"3592\":null,\"3593\":null,\"3594\":null,\"3595\":null,\"3596\":11.69074969,\"3597\":13.23642922,\"3598\":15.216466560000001,\"3599\":11.981976120000001,\"3600\":null,\"3601\":null,\"3602\":null,\"3603\":null,\"3604\":null,\"3605\":null,\"3606\":null,\"3607\":13.922372920000001,\"3608\":null,\"3609\":null,\"3610\":null,\"3611\":null,\"3612\":null,\"3613\":12.75915869,\"3614\":null,\"3615\":null,\"3616\":null,\"3617\":null,\"3618\":null,\"3619\":null,\"3620\":null,\"3621\":null,\"3622\":null,\"3623\":null,\"3624\":null,\"3625\":null,\"3626\":null,\"3627\":null,\"3628\":17.198585619999999,\"3629\":null,\"3630\":null,\"3631\":15.32644685,\"3632\":null,\"3633\":14.23925974,\"3634\":19.413138480000001,\"3635\":16.100432049999998,\"3636\":15.84991922,\"3637\":15.205841210000001,\"3638\":null,\"3639\":null,\"3640\":null,\"3641\":null,\"3642\":null,\"3643\":null,\"3644\":null,\"3645\":null,\"3646\":15.73843233,\"3647\":14.7479572,\"3648\":null,\"3649\":15.07640924,\"3650\":14.93817619,\"3651\":19.686175429999999,\"3652\":22.825988079999998,\"3653\":19.149100069999999,\"3654\":22.28153163,\"3655\":20.380137189999999,\"3656\":null,\"3657\":null,\"3658\":21.85736443,\"3659\":null,\"3660\":null,\"3661\":null,\"3662\":null,\"3663\":null,\"3664\":null,\"3665\":null,\"3666\":null,\"3667\":null,\"3668\":null,\"3669\":null,\"3670\":null,\"3671\":18.428841160000001,\"3672\":20.3827192,\"3673\":17.590436830000002,\"3674\":17.189832849999998,\"3675\":null,\"3676\":null,\"3677\":14.17631866,\"3678\":18.667856059999998,\"3679\":17.732970959999999,\"3680\":null,\"3681\":18.403376059999999,\"3682\":null,\"3683\":null,\"3684\":null,\"3685\":null,\"3686\":null,\"3687\":null,\"3688\":null,\"3689\":15.327810339999999,\"3690\":null,\"3691\":23.460028919999999,\"3692\":18.00598299,\"3693\":18.206133149999999,\"3694\":null,\"3695\":14.43452972,\"3696\":null,\"3697\":null,\"3698\":18.44790068,\"3699\":16.014467719999999,\"3700\":17.7292171,\"3701\":17.204868999999999,\"3702\":14.735954,\"3703\":18.980636709999999,\"3704\":null,\"3705\":null,\"3706\":18.92443974,\"3707\":17.960841819999999,\"3708\":null,\"3709\":18.811781929999999,\"3710\":null,\"3711\":14.54671166,\"3712\":13.26497736,\"3713\":19.653675020000002,\"3714\":null,\"3715\":15.87144206,\"3716\":16.338586450000001,\"3717\":13.880581230000001,\"3718\":null,\"3719\":null,\"3720\":null,\"3721\":null,\"3722\":null,\"3723\":null,\"3724\":16.074084849999998,\"3725\":19.145812830000001,\"3726\":14.72232238,\"3727\":14.55781372,\"3728\":19.112173540000001,\"3729\":null,\"3730\":16.961965639999999,\"3731\":19.369630090000001,\"3732\":15.730227510000001,\"3733\":14.657500799999999,\"3734\":17.61564821,\"3735\":18.308905729999999,\"3736\":null,\"3737\":16.24052919,\"3738\":17.843766649999999,\"3739\":22.001979599999999,\"3740\":21.173846050000002,\"3741\":19.22230442,\"3742\":null,\"3743\":16.04050604,\"3744\":15.433968419999999,\"3745\":17.619591669999998,\"3746\":19.576895050000001,\"3747\":null,\"3748\":17.94144695,\"3749\":17.36571884,\"3750\":19.104970309999999,\"3751\":15.40669507,\"3752\":14.95795333,\"3753\":18.323650310000001,\"3754\":13.23642922,\"3755\":null,\"3756\":15.041503479999999,\"3757\":17.234868129999999,\"3758\":15.611521120000001,\"3759\":null,\"3760\":null,\"3761\":null,\"3762\":null,\"3763\":19.316733960000001,\"3764\":14.70652551,\"3765\":20.184248879999998,\"3766\":18.03858043,\"3767\":19.9560812,\"3768\":21.307407120000001,\"3769\":19.327296860000001,\"3770\":20.049620390000001,\"3771\":16.988072760000002,\"3772\":14.568863820000001,\"3773\":18.914771770000002,\"3774\":null,\"3775\":18.2857618,\"3776\":15.29151495,\"3777\":null,\"3778\":23.401851050000001,\"3779\":21.624723,\"3780\":20.00973205,\"3781\":18.116724290000001,\"3782\":null,\"3783\":15.45547361,\"3784\":17.48260733,\"3785\":null,\"3786\":14.7009455,\"3787\":null,\"3788\":null,\"3789\":17.94490605,\"3790\":null,\"3791\":14.81338835,\"3792\":20.680225190000002,\"3793\":19.25159768,\"3794\":null,\"3795\":20.735541250000001,\"3796\":17.31246874,\"3797\":13.526459729999999,\"3798\":19.761433220000001,\"3799\":null,\"3800\":18.748510790000001,\"3801\":null,\"3802\":18.767409820000001,\"3803\":19.214485710000002,\"3804\":15.322319139999999,\"3805\":null,\"3806\":16.320634989999998,\"3807\":null,\"3808\":14.577418099999999,\"3809\":null,\"3810\":19.51704913,\"3811\":null,\"3812\":19.99904609,\"3813\":19.614279499999998,\"3814\":20.512957270000001,\"3815\":18.332983689999999,\"3816\":20.473320220000002,\"3817\":18.22115642,\"3818\":21.479255429999998,\"3819\":17.67924125,\"3820\":18.63207951,\"3821\":17.861997720000002,\"3822\":null,\"3823\":17.24533349,\"3824\":20.356588089999999,\"3825\":16.408658030000002,\"3826\":18.568959490000001,\"3827\":24.097159909999998,\"3828\":14.943092099999999,\"3829\":13.50108885,\"3830\":15.56671337,\"3831\":null,\"3832\":17.62872741,\"3833\":14.35282284,\"3834\":17.930365139999999,\"3835\":18.90012411,\"3836\":null,\"3837\":16.040734489999998,\"3838\":null,\"3839\":null,\"3840\":18.09505244,\"3841\":16.461027489999999,\"3842\":null,\"3843\":null,\"3844\":null,\"3845\":null,\"3846\":null,\"3847\":15.37048571,\"3848\":null,\"3849\":null,\"3850\":null,\"3851\":null,\"3852\":null,\"3853\":null,\"3854\":null,\"3855\":null,\"3856\":null,\"3857\":null,\"3858\":15.116439339999999,\"3859\":null,\"3860\":null,\"3861\":null,\"3862\":null,\"3863\":null,\"3864\":null,\"3865\":null,\"3866\":null,\"3867\":16.59185329,\"3868\":null,\"3869\":null,\"3870\":14.782887949999999,\"3871\":null,\"3872\":null,\"3873\":null,\"3874\":null,\"3875\":null,\"3876\":null,\"3877\":null,\"3878\":null,\"3879\":null,\"3880\":null,\"3881\":null,\"3882\":16.170377380000001,\"3883\":null,\"3884\":12.738905620000001,\"3885\":null,\"3886\":null,\"3887\":null,\"3888\":null,\"3889\":null,\"3890\":null,\"3891\":null,\"3892\":null,\"3893\":18.85308422,\"3894\":18.851087920000001,\"3895\":null,\"3896\":null,\"3897\":19.64130557,\"3898\":null,\"3899\":16.80796643,\"3900\":null,\"3901\":16.304078180000001,\"3902\":16.512449159999999,\"3903\":15.7897759,\"3904\":17.548692320000001,\"3905\":15.37137463,\"3906\":19.44891775,\"3907\":20.155695980000001,\"3908\":21.310861719999998,\"3909\":20.400947670000001,\"3910\":18.724347170000002,\"3911\":null,\"3912\":null,\"3913\":null,\"3914\":19.42680674,\"3915\":15.83007448,\"3916\":null,\"3917\":null,\"3918\":14.64318926,\"3919\":19.11384584,\"3920\":null,\"3921\":15.51114902,\"3922\":null,\"3923\":16.733864489999998,\"3924\":18.00615951,\"3925\":17.882316679999999,\"3926\":15.223192190000001,\"3927\":18.37201168,\"3928\":16.191979289999999,\"3929\":17.131617290000001,\"3930\":null,\"3931\":null,\"3932\":null,\"3933\":16.177354820000001,\"3934\":15.94345951,\"3935\":null,\"3936\":13.23642922,\"3937\":18.290128450000001,\"3938\":18.467665920000002,\"3939\":14.65327181,\"3940\":17.43005848,\"3941\":13.23642922,\"3942\":17.488568180000001,\"3943\":14.462743769999999,\"3944\":null,\"3945\":null,\"3946\":16.604015650000001,\"3947\":16.975134359999998,\"3948\":15.738923160000001,\"3949\":17.743040789999998,\"3950\":18.41085103,\"3951\":17.57765599,\"3952\":null,\"3953\":16.69809832,\"3954\":null,\"3955\":null,\"3956\":14.46769215,\"3957\":17.226095910000002,\"3958\":15.938269289999999,\"3959\":12.95131913,\"3960\":null,\"3961\":18.463723290000001,\"3962\":17.039286560000001,\"3963\":null,\"3964\":19.51852061,\"3965\":14.772265259999999,\"3966\":null,\"3967\":18.984007009999999,\"3968\":19.02137978,\"3969\":16.69297018,\"3970\":17.147020699999999,\"3971\":15.03846135,\"3972\":17.67288971,\"3973\":14.79998756,\"3974\":null,\"3975\":null,\"3976\":22.485341210000001,\"3977\":14.76454463,\"3978\":null,\"3979\":null,\"3980\":19.320574430000001,\"3981\":17.606774819999998,\"3982\":21.080680569999998,\"3983\":18.096934229999999,\"3984\":null,\"3985\":14.197149680000001,\"3986\":18.866272899999998,\"3987\":null,\"3988\":null,\"3989\":null,\"3990\":16.43122292,\"3991\":16.450719379999999,\"3992\":null,\"3993\":17.119396569999999,\"3994\":22.180085869999999,\"3995\":15.643301920000001,\"3996\":null,\"3997\":null,\"3998\":21.868642810000001,\"3999\":14.80808613,\"4000\":16.214676870000002,\"4001\":17.873878779999998,\"4002\":19.189726060000002,\"4003\":15.42240612,\"4004\":16.878384109999999,\"4005\":20.122633489999998,\"4006\":18.067306819999999,\"4007\":20.10547176,\"4008\":16.790911650000002,\"4009\":14.532893530000001,\"4010\":13.95117007,\"4011\":null,\"4012\":19.88266072,\"4013\":20.88449898,\"4014\":null,\"4015\":20.449342590000001,\"4016\":24.20387981,\"4017\":18.00703214,\"4018\":null,\"4019\":13.754036409999999,\"4020\":16.56894729,\"4021\":null,\"4022\":null,\"4023\":16.544433210000001,\"4024\":null,\"4025\":17.092861660000001,\"4026\":18.016940219999999,\"4027\":null,\"4028\":14.02636107,\"4029\":null,\"4030\":17.476958809999999,\"4031\":17.214359139999999,\"4032\":17.909946489999999,\"4033\":16.11111094,\"4034\":16.27575027,\"4035\":18.947439360000001,\"4036\":17.349022219999998,\"4037\":19.668797640000001,\"4038\":null,\"4039\":null,\"4040\":null,\"4041\":null,\"4042\":null,\"4043\":15.58648004,\"4044\":15.810311459999999,\"4045\":16.08155245,\"4046\":18.107357390000001,\"4047\":19.326443900000001,\"4048\":20.470036060000002,\"4049\":17.138574139999999,\"4050\":15.139806930000001,\"4051\":14.937767490000001,\"4052\":17.421429029999999,\"4053\":15.0120594,\"4054\":21.445495520000002,\"4055\":null,\"4056\":20.11035395,\"4057\":16.35575214,\"4058\":17.776630180000002,\"4059\":null,\"4060\":14.767585459999999,\"4061\":16.13444973,\"4062\":null,\"4063\":14.22473653,\"4064\":15.13103302,\"4065\":null,\"4066\":null,\"4067\":16.668336289999999,\"4068\":16.658685859999998,\"4069\":20.49941433,\"4070\":18.47645751,\"4071\":null,\"4072\":15.32777842,\"4073\":null,\"4074\":18.000858740000002,\"4075\":null,\"4076\":null,\"4077\":17.555045509999999,\"4078\":18.530140509999999,\"4079\":13.23642922,\"4080\":16.003717399999999,\"4081\":null,\"4082\":null,\"4083\":null,\"4084\":15.51035162,\"4085\":19.58077681,\"4086\":null,\"4087\":14.7211822,\"4088\":23.040512339999999,\"4089\":null,\"4090\":null,\"4091\":14.82365452,\"4092\":null,\"4093\":null,\"4094\":18.750328960000001,\"4095\":13.778161600000001,\"4096\":20.72941917,\"4097\":17.757202410000001,\"4098\":14.87126329,\"4099\":17.31702937,\"4100\":16.74807736,\"4101\":15.92832686,\"4102\":16.309061660000001,\"4103\":20.49136712,\"4104\":16.083488979999998,\"4105\":19.836647110000001,\"4106\":16.21327909,\"4107\":null,\"4108\":18.625729100000001,\"4109\":14.24762982,\"4110\":15.98342366,\"4111\":16.637283579999998,\"4112\":16.726066200000002,\"4113\":17.280072369999999,\"4114\":null,\"4115\":16.585441230000001,\"4116\":16.709559630000001,\"4117\":18.55824059,\"4118\":19.86065898,\"4119\":18.269546349999999,\"4120\":15.871364310000001,\"4121\":null,\"4122\":18.103347750000001,\"4123\":13.466233730000001,\"4124\":14.904778500000001,\"4125\":17.713762490000001,\"4126\":14.66006265,\"4127\":null,\"4128\":null,\"4129\":16.356043199999998,\"4130\":17.997232180000001,\"4131\":18.149290390000001,\"4132\":18.971880380000002,\"4133\":16.200930840000002,\"4134\":null,\"4135\":null,\"4136\":null,\"4137\":18.932125710000001,\"4138\":17.852776380000002,\"4139\":12.25550237,\"4140\":15.94002572,\"4141\":17.486119760000001,\"4142\":16.667364200000002,\"4143\":19.587863460000001,\"4144\":16.060697820000001,\"4145\":16.414937609999999,\"4146\":19.618446179999999,\"4147\":14.024433569999999,\"4148\":19.007114720000001,\"4149\":14.080131189999999,\"4150\":null,\"4151\":null,\"4152\":null,\"4153\":null,\"4154\":null,\"4155\":13.58694023,\"4156\":15.67087536,\"4157\":16.31326477,\"4158\":20.617419389999998,\"4159\":20.401238859999999,\"4160\":20.2178553,\"4161\":20.160909870000001,\"4162\":null,\"4163\":null,\"4164\":null,\"4165\":16.931327199999998,\"4166\":17.217580380000001,\"4167\":17.700445899999998,\"4168\":null,\"4169\":null,\"4170\":16.013929659999999,\"4171\":null,\"4172\":null,\"4173\":null,\"4174\":18.66134637,\"4175\":13.01051636,\"4176\":15.17191757,\"4177\":null,\"4178\":null,\"4179\":null,\"4180\":13.99292685,\"4181\":null,\"4182\":14.659322169999999,\"4183\":17.371118930000002,\"4184\":14.780137440000001,\"4185\":17.694595100000001,\"4186\":16.011746070000001,\"4187\":null,\"4188\":null,\"4189\":null,\"4190\":17.86157643,\"4191\":null,\"4192\":null,\"4193\":null,\"4194\":null,\"4195\":20.060941530000001,\"4196\":13.75895118,\"4197\":null,\"4198\":null,\"4199\":13.23642922,\"4200\":16.10019578,\"4201\":14.305935979999999,\"4202\":null,\"4203\":18.21574798,\"4204\":null,\"4205\":25.166269880000002,\"4206\":16.65011852,\"4207\":21.676334539999999,\"4208\":22.745434079999999,\"4209\":19.751404260000001,\"4210\":18.04621328,\"4211\":19.417992699999999,\"4212\":20.868470989999999,\"4213\":18.18452207,\"4214\":20.01257468,\"4215\":16.01015684,\"4216\":14.30644966,\"4217\":13.386208249999999,\"4218\":null,\"4219\":18.67183279,\"4220\":18.569874859999999,\"4221\":16.324824759999998,\"4222\":18.214682410000002,\"4223\":15.61993755,\"4224\":20.248054310000001,\"4225\":null,\"4226\":20.513806519999999,\"4227\":null,\"4228\":14.89263781,\"4229\":18.406931220000001,\"4230\":null,\"4231\":null,\"4232\":18.230210939999999,\"4233\":null,\"4234\":null,\"4235\":15.304470179999999,\"4236\":null,\"4237\":22.699540599999999,\"4238\":17.849574149999999,\"4239\":null,\"4240\":15.13734146,\"4241\":null,\"4242\":17.47946438,\"4243\":19.218651699999999,\"4244\":17.95664506,\"4245\":null,\"4246\":18.238568130000001,\"4247\":24.15088158,\"4248\":16.844321090000001,\"4249\":18.618062429999998,\"4250\":null,\"4251\":17.72503004,\"4252\":14.34862409,\"4253\":18.86523686,\"4254\":null,\"4255\":20.454504499999999,\"4256\":21.00338159,\"4257\":13.861645380000001,\"4258\":20.005919710000001,\"4259\":null,\"4260\":20.064671400000002,\"4261\":21.102063560000001,\"4262\":16.888594229999999,\"4263\":16.835822879999998,\"4264\":16.889896570000001,\"4265\":17.200789149999999,\"4266\":16.247869089999998,\"4267\":14.61231836,\"4268\":16.644657129999999,\"4269\":14.33084056,\"4270\":null,\"4271\":22.084116219999999,\"4272\":24.08369502,\"4273\":15.797579300000001,\"4274\":null,\"4275\":null,\"4276\":null,\"4277\":17.491980890000001,\"4278\":15.85460759,\"4279\":null,\"4280\":18.038225430000001,\"4281\":17.551488419999998,\"4282\":null,\"4283\":16.626275830000001,\"4284\":18.31663614,\"4285\":16.82133108,\"4286\":22.652302679999998,\"4287\":19.418227049999999,\"4288\":16.191840800000001,\"4289\":null,\"4290\":17.704475939999998,\"4291\":null,\"4292\":14.768530030000001,\"4293\":null,\"4294\":13.51725383,\"4295\":null,\"4296\":22.851545049999999,\"4297\":21.007732539999999,\"4298\":16.174004060000001,\"4299\":15.83152617,\"4300\":17.372642679999998,\"4301\":19.386423669999999,\"4302\":18.25057559,\"4303\":18.303657860000001,\"4304\":17.978415309999999,\"4305\":null,\"4306\":15.812829219999999,\"4307\":17.093787129999999,\"4308\":16.956952990000001,\"4309\":13.89191724,\"4310\":16.939923390000001,\"4311\":null,\"4312\":13.23642922,\"4313\":17.972244499999999,\"4314\":15.37158859,\"4315\":null,\"4316\":null,\"4317\":20.21069988,\"4318\":17.79883727,\"4319\":17.76775945,\"4320\":null,\"4321\":19.30511516,\"4322\":17.707385339999998,\"4323\":null,\"4324\":19.684411480000001,\"4325\":null,\"4326\":null,\"4327\":null,\"4328\":22.148730910000001,\"4329\":null,\"4330\":15.07721735,\"4331\":19.581646620000001,\"4332\":21.50814171,\"4333\":null,\"4334\":null,\"4335\":13.184668309999999,\"4336\":null,\"4337\":18.159380850000002,\"4338\":20.993117040000001,\"4339\":18.311742880000001,\"4340\":null,\"4341\":null,\"4342\":16.775658790000001,\"4343\":16.928730000000002,\"4344\":null,\"4345\":null,\"4346\":null,\"4347\":null,\"4348\":15.02879272,\"4349\":15.996900330000001,\"4350\":null,\"4351\":15.94774832,\"4352\":19.411136150000001,\"4353\":21.073622220000001,\"4354\":18.098853699999999,\"4355\":14.738839329999999,\"4356\":17.26288705,\"4357\":null,\"4358\":null,\"4359\":null,\"4360\":null,\"4361\":null,\"4362\":null,\"4363\":null,\"4364\":16.51106708,\"4365\":null,\"4366\":null,\"4367\":null,\"4368\":null,\"4369\":17.231368939999999,\"4370\":14.05993232,\"4371\":18.940936019999999,\"4372\":18.4912177,\"4373\":15.739940109999999,\"4374\":16.93466415,\"4375\":15.100530190000001,\"4376\":18.503627359999999,\"4377\":20.713787310000001,\"4378\":19.61475459,\"4379\":20.98697683,\"4380\":13.922372920000001,\"4381\":16.434751540000001,\"4382\":null,\"4383\":18.383660129999999,\"4384\":null,\"4385\":19.987065739999998,\"4386\":null,\"4387\":17.107955390000001,\"4388\":13.120025399999999,\"4389\":13.23642922,\"4390\":null,\"4391\":13.23642922,\"4392\":16.28307882,\"4393\":null,\"4394\":17.382598980000001,\"4395\":18.4246151,\"4396\":null,\"4397\":16.267874890000002,\"4398\":19.55936822,\"4399\":16.301459829999999,\"4400\":16.511616650000001,\"4401\":16.256640869999998,\"4402\":16.82209537,\"4403\":null,\"4404\":14.44216611,\"4405\":null,\"4406\":14.626693810000001,\"4407\":null,\"4408\":null,\"4409\":null,\"4410\":14.0479591,\"4411\":18.360724640000001,\"4412\":17.692586160000001,\"4413\":15.92613293,\"4414\":11.81981689,\"4415\":18.639585220000001,\"4416\":20.315369780000001,\"4417\":17.988984129999999,\"4418\":17.179553670000001,\"4419\":14.974349030000001,\"4420\":13.23642922,\"4421\":17.86079033,\"4422\":15.17152265,\"4423\":18.118651750000002,\"4424\":13.801948380000001,\"4425\":null,\"4426\":15.102962679999999,\"4427\":null,\"4428\":null,\"4429\":null,\"4430\":null,\"4431\":16.282455160000001,\"4432\":16.378053779999998,\"4433\":16.235033990000002,\"4434\":17.251328170000001,\"4435\":19.05210786,\"4436\":14.283697249999999,\"4437\":19.35523388,\"4438\":19.71313211,\"4439\":20.106766149999999,\"4440\":null,\"4441\":null,\"4442\":null,\"4443\":null,\"4444\":15.78040049,\"4445\":null,\"4446\":null,\"4447\":null,\"4448\":15.75119228,\"4449\":null,\"4450\":null,\"4451\":null,\"4452\":19.494760029999998,\"4453\":18.887534500000001,\"4454\":17.081125109999999,\"4455\":19.68275324,\"4456\":12.57889316,\"4457\":17.87102719,\"4458\":19.188411039999998,\"4459\":14.846606510000001,\"4460\":16.816388029999999,\"4461\":18.46505234,\"4462\":12.613065300000001,\"4463\":15.309366649999999,\"4464\":14.486868429999999,\"4465\":18.476926979999998,\"4466\":null,\"4467\":null,\"4468\":14.43363641,\"4469\":14.54535207,\"4470\":17.099337009999999,\"4471\":null,\"4472\":21.764022369999999,\"4473\":13.23642922,\"4474\":13.883853179999999,\"4475\":11.200724749999999,\"4476\":null,\"4477\":14.81107355,\"4478\":13.212145059999999,\"4479\":null,\"4480\":18.029343269999998,\"4481\":20.307267809999999,\"4482\":null,\"4483\":13.23642922,\"4484\":21.42145532,\"4485\":17.99528007,\"4486\":15.323947110000001,\"4487\":null,\"4488\":19.99760865,\"4489\":13.618869500000001,\"4490\":null,\"4491\":null,\"4492\":17.831818210000002,\"4493\":19.665294509999999,\"4494\":null,\"4495\":null,\"4496\":15.109979490000001,\"4497\":14.63849909,\"4498\":20.324153460000002,\"4499\":19.12061967,\"4500\":15.68885858,\"4501\":18.244952609999999,\"4502\":null,\"4503\":19.465201669999999,\"4504\":22.31747425,\"4505\":17.71241285,\"4506\":16.353342189999999,\"4507\":17.094779240000001,\"4508\":15.006469429999999,\"4509\":13.23642922,\"4510\":null,\"4511\":null,\"4512\":null,\"4513\":null,\"4514\":18.648370740000001,\"4515\":18.58037891,\"4516\":17.670900750000001,\"4517\":15.62809817,\"4518\":17.464128110000001,\"4519\":17.500108220000001,\"4520\":15.267387749999999,\"4521\":null,\"4522\":null,\"4523\":null,\"4524\":17.251567959999999,\"4525\":17.45161019,\"4526\":20.168858610000001,\"4527\":null,\"4528\":null,\"4529\":12.88786795,\"4530\":null,\"4531\":12.57058099,\"4532\":null,\"4533\":null,\"4534\":14.48062521,\"4535\":null,\"4536\":17.498684910000002,\"4537\":14.41015981,\"4538\":19.120020140000001,\"4539\":18.725801780000001,\"4540\":15.473459200000001,\"4541\":null,\"4542\":16.308819969999998,\"4543\":null,\"4544\":20.180618750000001,\"4545\":17.383751759999999,\"4546\":17.03031472,\"4547\":16.314772640000001,\"4548\":null,\"4549\":null,\"4550\":18.05328866,\"4551\":null,\"4552\":null,\"4553\":19.817549270000001,\"4554\":14.577616129999999,\"4555\":null,\"4556\":null,\"4557\":null,\"4558\":null,\"4559\":17.91120853,\"4560\":14.565442859999999,\"4561\":14.86968701,\"4562\":19.751962689999999,\"4563\":17.77672849,\"4564\":19.150186489999999,\"4565\":21.126801830000002,\"4566\":19.112034309999999,\"4567\":18.5099968,\"4568\":15.29186136,\"4569\":17.601567419999998,\"4570\":19.25592443,\"4571\":16.771382190000001,\"4572\":16.366769810000001,\"4573\":18.114717679999998,\"4574\":16.86798692,\"4575\":null,\"4576\":19.189515459999999,\"4577\":17.621404909999999,\"4578\":17.189638469999998,\"4579\":17.935945879999998,\"4580\":17.671724269999999,\"4581\":17.616204840000002,\"4582\":17.225986760000001,\"4583\":18.04669698,\"4584\":17.804099829999998,\"4585\":14.66512567,\"4586\":18.988936200000001,\"4587\":17.325172519999999,\"4588\":18.980866500000001,\"4589\":15.986471760000001,\"4590\":15.71319546,\"4591\":14.22627668,\"4592\":null,\"4593\":18.299590869999999,\"4594\":18.50001305,\"4595\":18.2650103,\"4596\":16.371963959999999,\"4597\":14.25043621,\"4598\":18.497121480000001,\"4599\":16.61819534,\"4600\":16.06954713,\"4601\":21.3620491,\"4602\":null,\"4603\":null,\"4604\":null,\"4605\":null,\"4606\":null,\"4607\":null,\"4608\":null,\"4609\":19.023571019999999,\"4610\":18.408496929999998,\"4611\":16.124638820000001,\"4612\":19.035583209999999,\"4613\":17.9658373,\"4614\":17.560031630000001,\"4615\":null,\"4616\":16.33677054,\"4617\":17.52800594,\"4618\":13.23642922,\"4619\":16.97112688,\"4620\":14.392052720000001,\"4621\":null,\"4622\":18.144417359999998,\"4623\":17.673655409999998,\"4624\":null,\"4625\":20.133013529999999,\"4626\":20.431420060000001,\"4627\":15.68584192,\"4628\":19.7909927,\"4629\":18.20309142,\"4630\":14.166814069999999,\"4631\":null,\"4632\":18.560263509999999,\"4633\":17.257418980000001,\"4634\":17.926740859999999,\"4635\":17.62860959,\"4636\":18.37743463,\"4637\":19.954542700000001,\"4638\":16.504958210000002,\"4639\":17.644449519999998,\"4640\":null,\"4641\":null,\"4642\":17.84662178,\"4643\":null,\"4644\":null,\"4645\":16.880472180000002,\"4646\":null,\"4647\":20.956755480000002,\"4648\":19.991942649999999,\"4649\":20.516463139999999,\"4650\":15.731865900000001,\"4651\":null,\"4652\":19.18611495,\"4653\":12.55616376,\"4654\":16.081626889999999,\"4655\":19.53843762,\"4656\":null,\"4657\":null,\"4658\":18.959238719999998,\"4659\":16.613979400000002,\"4660\":16.990197930000001,\"4661\":18.36705671,\"4662\":null,\"4663\":16.615292190000002,\"4664\":19.892000769999999,\"4665\":16.608531630000002,\"4666\":19.10535741,\"4667\":19.862225609999999,\"4668\":18.279526919999999,\"4669\":16.14724026,\"4670\":17.629107640000001,\"4671\":18.443635239999999,\"4672\":14.665321390000001,\"4673\":15.925730099999999,\"4674\":20.228222809999998,\"4675\":15.14087159,\"4676\":18.112372050000001,\"4677\":18.546633440000001,\"4678\":19.097564299999998,\"4679\":17.637982409999999,\"4680\":14.598805779999999,\"4681\":12.01364753,\"4682\":null,\"4683\":18.11389453,\"4684\":16.450411419999998,\"4685\":null,\"4686\":null,\"4687\":19.42360236,\"4688\":18.56892303,\"4689\":null,\"4690\":null,\"4691\":18.232356549999999,\"4692\":17.97208346,\"4693\":18.70437913,\"4694\":17.339249720000002,\"4695\":13.84744194,\"4696\":null,\"4697\":22.405265409999998,\"4698\":17.59068323,\"4699\":18.73936471,\"4700\":17.40491574,\"4701\":18.579943239999999,\"4702\":18.227374189999999,\"4703\":null,\"4704\":null,\"4705\":null,\"4706\":17.954539969999999,\"4707\":13.45738306,\"4708\":18.20322878,\"4709\":19.401921659999999,\"4710\":18.475376650000001,\"4711\":null,\"4712\":14.41542411,\"4713\":16.972192759999999,\"4714\":17.552890139999999,\"4715\":17.455890759999999,\"4716\":17.362223969999999,\"4717\":14.191139079999999,\"4718\":18.811481570000002,\"4719\":null,\"4720\":12.2237443,\"4721\":18.384819180000001,\"4722\":null,\"4723\":16.835951959999999,\"4724\":null,\"4725\":13.7640724,\"4726\":23.75416495,\"4727\":17.937596200000002,\"4728\":14.28915947,\"4729\":20.950993629999999,\"4730\":15.4526729,\"4731\":18.62374758,\"4732\":16.04355906,\"4733\":null,\"4734\":15.109298040000001,\"4735\":16.360754289999999,\"4736\":null,\"4737\":15.476180879999999,\"4738\":15.343619260000001,\"4739\":16.941753720000001,\"4740\":20.658604109999999,\"4741\":18.097223280000001,\"4742\":19.36825657,\"4743\":17.739894889999999,\"4744\":17.131678950000001,\"4745\":15.608369639999999,\"4746\":19.746303439999998,\"4747\":18.79291817,\"4748\":15.30337836,\"4749\":19.27589146,\"4750\":19.823883980000002,\"4751\":19.964695949999999,\"4752\":17.564279460000002,\"4753\":19.159261260000001,\"4754\":17.558282169999998,\"4755\":17.737909770000002,\"4756\":null,\"4757\":null,\"4758\":16.520637180000001,\"4759\":20.493418370000001,\"4760\":19.761684259999999,\"4761\":22.919616479999998,\"4762\":20.38456785,\"4763\":null,\"4764\":null,\"4765\":null,\"4766\":null,\"4767\":15.5701391,\"4768\":null,\"4769\":null,\"4770\":17.96024585,\"4771\":16.897296950000001,\"4772\":null,\"4773\":null,\"4774\":null,\"4775\":19.55642915,\"4776\":19.647396149999999,\"4777\":20.677834390000001,\"4778\":19.682483940000001,\"4779\":17.98270754,\"4780\":20.395500479999999,\"4781\":21.299637189999999,\"4782\":19.857215050000001,\"4783\":20.78136361,\"4784\":20.033065629999999,\"4785\":19.377288849999999,\"4786\":19.310525129999998,\"4787\":20.014522469999999,\"4788\":20.08491523,\"4789\":20.775815869999999,\"4790\":17.073360520000001,\"4791\":null,\"4792\":20.7525269,\"4793\":21.30938033,\"4794\":19.566449110000001,\"4795\":18.056342000000001,\"4796\":19.796621389999998,\"4797\":19.597558459999998,\"4798\":19.005087169999999,\"4799\":20.09134817,\"4800\":15.95460937,\"4801\":20.07894945,\"4802\":19.284406659999998,\"4803\":19.340258670000001,\"4804\":20.067686210000002,\"4805\":19.473290429999999,\"4806\":19.84600412,\"4807\":20.044753719999999,\"4808\":18.75307583,\"4809\":19.41389732,\"4810\":19.885942239999998,\"4811\":20.130258439999999,\"4812\":14.337521560000001,\"4813\":19.339609469999999,\"4814\":19.950353190000001,\"4815\":20.55374772,\"4816\":18.529685069999999,\"4817\":null,\"4818\":20.11038748,\"4819\":17.590331299999999,\"4820\":18.225563609999998,\"4821\":16.133500479999999,\"4822\":21.733448540000001,\"4823\":18.016940219999999,\"4824\":16.449289279999999,\"4825\":13.94310355,\"4826\":23.78740367,\"4827\":20.381865990000001,\"4828\":20.19525492,\"4829\":null,\"4830\":17.149324700000001,\"4831\":null,\"4832\":null,\"4833\":null,\"4834\":15.31736263,\"4835\":14.186124189999999,\"4836\":14.71350591,\"4837\":null,\"4838\":null,\"4839\":18.40063134,\"4840\":null,\"4841\":14.93075092,\"4842\":15.041980799999999,\"4843\":12.84060721,\"4844\":14.47357014,\"4845\":15.662048329999999,\"4846\":null,\"4847\":15.855899600000001,\"4848\":17.837568229999999,\"4849\":18.06886716,\"4850\":null,\"4851\":18.54654202,\"4852\":18.925120509999999,\"4853\":16.939469070000001,\"4854\":null,\"4855\":17.61975236,\"4856\":null,\"4857\":null,\"4858\":null,\"4859\":14.019533989999999,\"4860\":12.51095816,\"4861\":13.981638309999999,\"4862\":null,\"4863\":16.18375468,\"4864\":null,\"4865\":21.241809279999998,\"4866\":19.71394416,\"4867\":17.8881886,\"4868\":18.081644149999999,\"4869\":20.54511325,\"4870\":18.823694190000001,\"4871\":18.72944407,\"4872\":15.816128839999999,\"4873\":19.343758319999999,\"4874\":18.627702769999999,\"4875\":null,\"4876\":15.017871469999999,\"4877\":18.736237240000001,\"4878\":null,\"4879\":13.23642922,\"4880\":15.739340350000001,\"4881\":17.341145019999999,\"4882\":14.355047430000001,\"4883\":null,\"4884\":12.59898858,\"4885\":null,\"4886\":null,\"4887\":16.127892030000002,\"4888\":15.629357969999999,\"4889\":15.843953620000001,\"4890\":16.328112359999999,\"4891\":15.442250420000001,\"4892\":13.23642922,\"4893\":null,\"4894\":19.936207629999998,\"4895\":13.69967587,\"4896\":18.314107610000001,\"4897\":null,\"4898\":null,\"4899\":15.66200188,\"4900\":null,\"4901\":19.6478854,\"4902\":16.446327310000001,\"4903\":15.760559819999999,\"4904\":null,\"4905\":18.147030969999999,\"4906\":15.68950083,\"4907\":18.59890562,\"4908\":18.612106489999999,\"4909\":15.410358069999999,\"4910\":19.618459569999999,\"4911\":null,\"4912\":null,\"4913\":16.845555040000001,\"4914\":17.159033300000001,\"4915\":21.428216339999999,\"4916\":17.109637859999999,\"4917\":16.699385370000002,\"4918\":17.580933699999999,\"4919\":null,\"4920\":16.94669275,\"4921\":null,\"4922\":null,\"4923\":null,\"4924\":null,\"4925\":null,\"4926\":18.23546743,\"4927\":null,\"4928\":18.588310150000002,\"4929\":null,\"4930\":null,\"4931\":15.120214819999999,\"4932\":15.6843358,\"4933\":null,\"4934\":17.196042089999999,\"4935\":14.965667270000001,\"4936\":null,\"4937\":14.482386549999999,\"4938\":18.14286697,\"4939\":18.29718995,\"4940\":null,\"4941\":17.5423492,\"4942\":null,\"4943\":16.09028777,\"4944\":15.0140095,\"4945\":16.208613809999999,\"4946\":null,\"4947\":17.907177430000001,\"4948\":null,\"4949\":null,\"4950\":20.341801199999999,\"4951\":18.808944780000001,\"4952\":null,\"4953\":18.355445809999999,\"4954\":null,\"4955\":16.161314350000001,\"4956\":16.32372487,\"4957\":null,\"4958\":13.23642922,\"4959\":null,\"4960\":17.751720110000001,\"4961\":null,\"4962\":null,\"4963\":null,\"4964\":14.96911308,\"4965\":15.279328469999999,\"4966\":14.811470549999999,\"4967\":17.702589809999999,\"4968\":25.296544560000001,\"4969\":17.87675115,\"4970\":18.894659709999999,\"4971\":17.81862533,\"4972\":18.962540279999999,\"4973\":16.89910252,\"4974\":19.39494461,\"4975\":17.102575080000001,\"4976\":15.92029587,\"4977\":18.167463900000001,\"4978\":15.734809909999999,\"4979\":16.310476380000001,\"4980\":13.98942744,\"4981\":19.028892809999999,\"4982\":17.639190840000001,\"4983\":17.67572208,\"4984\":19.670493530000002,\"4985\":14.15382703,\"4986\":null,\"4987\":18.247544250000001,\"4988\":15.023875950000001,\"4989\":13.705731910000001,\"4990\":null,\"4991\":22.46939446,\"4992\":16.428226179999999,\"4993\":18.16565164,\"4994\":18.066983270000001,\"4995\":13.73664632,\"4996\":22.992891140000001,\"4997\":16.895390030000002,\"4998\":15.453355330000001,\"4999\":18.180194499999999,\"5000\":18.287347279999999,\"5001\":17.642142840000002,\"5002\":17.139366800000001,\"5003\":20.047161760000002,\"5004\":16.729473389999999,\"5005\":null,\"5006\":15.68156655,\"5007\":null,\"5008\":14.090089259999999,\"5009\":14.29915038,\"5010\":16.231583520000001,\"5011\":17.60571251,\"5012\":20.83403096,\"5013\":17.75041993,\"5014\":14.16856555,\"5015\":16.631748850000001,\"5016\":17.10064148,\"5017\":null,\"5018\":14.07846483,\"5019\":17.477557900000001,\"5020\":19.245354089999999,\"5021\":18.515474019999999,\"5022\":15.80055814,\"5023\":15.686155299999999,\"5024\":17.717797000000001,\"5025\":18.721934910000002,\"5026\":16.46722647,\"5027\":17.852442660000001,\"5028\":17.835326429999998,\"5029\":17.57064463,\"5030\":20.047542929999999,\"5031\":16.476481750000001,\"5032\":18.951789649999998,\"5033\":16.65768765,\"5034\":15.08166314,\"5035\":16.905495680000001,\"5036\":16.594557900000002,\"5037\":17.613355500000001,\"5038\":18.420349550000001,\"5039\":19.65140379,\"5040\":18.06296802,\"5041\":20.887860140000001,\"5042\":17.793699610000001,\"5043\":18.82431884,\"5044\":16.740837679999998,\"5045\":19.016643479999999,\"5046\":17.252782509999999,\"5047\":21.777775200000001,\"5048\":18.143202509999998,\"5049\":14.306535220000001,\"5050\":19.232149360000001,\"5051\":21.582499439999999,\"5052\":17.934816869999999,\"5053\":14.837370719999999,\"5054\":17.06095388,\"5055\":15.63862069,\"5056\":17.32426117,\"5057\":null,\"5058\":21.415119860000001,\"5059\":16.71033868,\"5060\":null,\"5061\":null,\"5062\":15.959916359999999,\"5063\":null,\"5064\":17.182372130000001,\"5065\":17.237567330000001,\"5066\":16.544284690000001,\"5067\":16.300673589999999,\"5068\":20.205987,\"5069\":null,\"5070\":22.48535158,\"5071\":null,\"5072\":null,\"5073\":17.84217898,\"5074\":16.85821992,\"5075\":null,\"5076\":14.60218143,\"5077\":19.778369919999999,\"5078\":16.309096579999998,\"5079\":18.333715510000001,\"5080\":null,\"5081\":15.15752056,\"5082\":null,\"5083\":null,\"5084\":21.599453700000002,\"5085\":21.48632507,\"5086\":null,\"5087\":13.09794417,\"5088\":null,\"5089\":13.84873192,\"5090\":18.286149030000001,\"5091\":null,\"5092\":null,\"5093\":13.23642922,\"5094\":14.99807236,\"5095\":16.33035443,\"5096\":null,\"5097\":14.90245269,\"5098\":15.339595190000001,\"5099\":16.414133620000001,\"5100\":16.22048526,\"5101\":null,\"5102\":14.99032225,\"5103\":14.726350399999999,\"5104\":15.23451036,\"5105\":null,\"5106\":null,\"5107\":null,\"5108\":16.227724559999999,\"5109\":18.51588701,\"5110\":20.947384360000001,\"5111\":20.298908489999999,\"5112\":20.208435590000001,\"5113\":21.664256439999999,\"5114\":14.31858452,\"5115\":19.324353689999999,\"5116\":18.212992060000001,\"5117\":18.696049120000001,\"5118\":15.98281978,\"5119\":18.861735790000001,\"5120\":16.163672300000002,\"5121\":13.49106578,\"5122\":null,\"5123\":null,\"5124\":null,\"5125\":null,\"5126\":14.451085279999999,\"5127\":null,\"5128\":null,\"5129\":16.432437069999999,\"5130\":null,\"5131\":17.157517720000001,\"5132\":null,\"5133\":null,\"5134\":null,\"5135\":null,\"5136\":null,\"5137\":null,\"5138\":15.965591890000001,\"5139\":null,\"5140\":15.53362716,\"5141\":null,\"5142\":15.90939676,\"5143\":null,\"5144\":18.412050319999999,\"5145\":14.95384207,\"5146\":19.079271110000001,\"5147\":null,\"5148\":17.4726988,\"5149\":14.62438581,\"5150\":17.44553265,\"5151\":16.96440351,\"5152\":17.978861349999999,\"5153\":17.282014060000002,\"5154\":13.531407059999999,\"5155\":14.551971740000001,\"5156\":18.70814854,\"5157\":15.80303932,\"5158\":null,\"5159\":15.53286481,\"5160\":15.33104651,\"5161\":null,\"5162\":14.10589016,\"5163\":19.041693980000002,\"5164\":16.978002849999999,\"5165\":null,\"5166\":null,\"5167\":16.548127399999998,\"5168\":null,\"5169\":null,\"5170\":16.583661589999998,\"5171\":19.77198967,\"5172\":17.340018300000001,\"5173\":18.227447919999999,\"5174\":null,\"5175\":null,\"5176\":12.99747917,\"5177\":null,\"5178\":15.81374954,\"5179\":null,\"5180\":null,\"5181\":null,\"5182\":null,\"5183\":null,\"5184\":14.104244749999999,\"5185\":null,\"5186\":null,\"5187\":18.370805709999999,\"5188\":20.053785999999999,\"5189\":20.369105439999998,\"5190\":16.479157860000001,\"5191\":13.619917279999999,\"5192\":13.926995420000001,\"5193\":17.357489040000001,\"5194\":20.036159980000001,\"5195\":null,\"5196\":null,\"5197\":19.98639713,\"5198\":17.5583803,\"5199\":19.98224678,\"5200\":13.23642922,\"5201\":12.607656309999999,\"5202\":15.67728281,\"5203\":17.444513830000002,\"5204\":null,\"5205\":19.440066160000001,\"5206\":21.367447339999998,\"5207\":17.053235279999999,\"5208\":null,\"5209\":15.302964210000001,\"5210\":12.147055460000001,\"5211\":22.034507260000002,\"5212\":19.79319559,\"5213\":19.770201629999999,\"5214\":15.064769829999999,\"5215\":12.73391466,\"5216\":19.820095469999998,\"5217\":null,\"5218\":15.7410652,\"5219\":16.814234549999998,\"5220\":16.428830470000001,\"5221\":16.645397719999998,\"5222\":23.146581619999999,\"5223\":24.410143390000002,\"5224\":25.00559273,\"5225\":24.673207659999999,\"5226\":16.463043290000002,\"5227\":25.461932659999999,\"5228\":20.694392799999999,\"5229\":20.149978279999999,\"5230\":24.654238209999999,\"5231\":23.142845690000001,\"5232\":19.096860060000001,\"5233\":21.317939719999998,\"5234\":14.176274250000001,\"5235\":14.83947021,\"5236\":18.588221130000001,\"5237\":24.275249949999999,\"5238\":22.59114915,\"5239\":20.538586250000002,\"5240\":18.732086630000001,\"5241\":20.444854899999999,\"5242\":23.167088419999999,\"5243\":20.241255729999999,\"5244\":19.52948705,\"5245\":24.227113880000001,\"5246\":21.753461260000002,\"5247\":23.309726380000001,\"5248\":24.038124799999999,\"5249\":20.104025719999999,\"5250\":21.487787869999998,\"5251\":15.28143854,\"5252\":21.637583960000001,\"5253\":23.765797119999998,\"5254\":22.103894400000002,\"5255\":17.08060862,\"5256\":23.282192949999999,\"5257\":20.713571290000001,\"5258\":23.68519135,\"5259\":22.957958600000001,\"5260\":25.95141409,\"5261\":17.349599829999999,\"5262\":20.275425080000002,\"5263\":21.673643219999999,\"5264\":23.730923730000001,\"5265\":22.663792269999998,\"5266\":25.488470700000001,\"5267\":17.151671929999999,\"5268\":16.57345952,\"5269\":17.696559860000001,\"5270\":14.092919029999999,\"5271\":16.345811250000001,\"5272\":17.161734200000002,\"5273\":21.375982629999999,\"5274\":18.146994400000001,\"5275\":18.256087659999999,\"5276\":20.48905662,\"5277\":20.78108332,\"5278\":18.53261913,\"5279\":21.628827189999999,\"5280\":22.870961529999999,\"5281\":23.256810260000002,\"5282\":23.21324036,\"5283\":21.786578080000002,\"5284\":21.870130410000002,\"5285\":23.416875399999999,\"5286\":21.287198759999999,\"5287\":22.719089310000001,\"5288\":21.156326450000002,\"5289\":null,\"5290\":22.469736489999999,\"5291\":21.521605059999999,\"5292\":18.078545800000001,\"5293\":22.5709458,\"5294\":23.313562019999999,\"5295\":23.74394783,\"5296\":18.159259160000001,\"5297\":21.26658432,\"5298\":18.783658089999999,\"5299\":22.097308550000001,\"5300\":16.59395314,\"5301\":22.982873680000001,\"5302\":20.73261467,\"5303\":22.434283449999999,\"5304\":20.78874033,\"5305\":20.810835229999999,\"5306\":23.758994399999999,\"5307\":18.30682157,\"5308\":14.61021423,\"5309\":18.420580019999999,\"5310\":21.140387279999999,\"5311\":14.51923178,\"5312\":null,\"5313\":24.133982960000001,\"5314\":24.25110437,\"5315\":24.44705445,\"5316\":23.84924019,\"5317\":18.621447100000001,\"5318\":15.399617060000001,\"5319\":null,\"5320\":null,\"5321\":15.162943589999999,\"5322\":null,\"5323\":null,\"5324\":12.945484799999999,\"5325\":21.059512689999998,\"5326\":16.307687980000001,\"5327\":20.347996569999999,\"5328\":17.57883202,\"5329\":null,\"5330\":null,\"5331\":16.224943140000001,\"5332\":16.717252160000001,\"5333\":17.815992550000001,\"5334\":17.186841489999999,\"5335\":15.85923347,\"5336\":14.99384761,\"5337\":15.55635159,\"5338\":18.6561798,\"5339\":16.903540119999999,\"5340\":null,\"5341\":16.447525800000001,\"5342\":18.078777169999999,\"5343\":16.559715919999999,\"5344\":18.37583674,\"5345\":null,\"5346\":null,\"5347\":13.23642922,\"5348\":15.63331775,\"5349\":null,\"5350\":19.707488550000001,\"5351\":18.34496378,\"5352\":22.15482678,\"5353\":16.33810682,\"5354\":19.77698359,\"5355\":20.21127924,\"5356\":17.290655569999998,\"5357\":18.431119150000001,\"5358\":null,\"5359\":13.571793169999999,\"5360\":20.2848747,\"5361\":null,\"5362\":20.145561000000001,\"5363\":16.475901870000001,\"5364\":18.929794990000001,\"5365\":16.907446620000002,\"5366\":null,\"5367\":17.084774360000001,\"5368\":14.70369249,\"5369\":22.23886903,\"5370\":22.328981760000001,\"5371\":17.067459960000001,\"5372\":15.04575006,\"5373\":17.092587730000002,\"5374\":18.56542163,\"5375\":null,\"5376\":15.89028873,\"5377\":21.849703590000001,\"5378\":18.541866349999999,\"5379\":17.021077009999999,\"5380\":null,\"5381\":17.08873835,\"5382\":null,\"5383\":15.725973099999999,\"5384\":15.7876169,\"5385\":null,\"5386\":null,\"5387\":null,\"5388\":18.52385026,\"5389\":19.121921449999999,\"5390\":null,\"5391\":22.245965739999999,\"5392\":15.22650018,\"5393\":18.745518359999998,\"5394\":20.703878450000001,\"5395\":13.927537790000001,\"5396\":16.088484099999999,\"5397\":14.518210310000001,\"5398\":17.459331729999999,\"5399\":20.423083569999999,\"5400\":15.988634080000001,\"5401\":null,\"5402\":null,\"5403\":null,\"5404\":15.89506119,\"5405\":18.662741260000001,\"5406\":16.582690079999999,\"5407\":18.721537390000002,\"5408\":18.604465269999999,\"5409\":null,\"5410\":17.474836209999999,\"5411\":null,\"5412\":16.881727730000002,\"5413\":20.00127238,\"5414\":15.520712919999999,\"5415\":null,\"5416\":14.279284029999999,\"5417\":22.862050870000001,\"5418\":17.091733909999999,\"5419\":17.576436959999999,\"5420\":15.441086139999999,\"5421\":13.69627904,\"5422\":17.38780143,\"5423\":16.379955240000001,\"5424\":18.83377024,\"5425\":12.76057963,\"5426\":15.16361719,\"5427\":null,\"5428\":19.343007400000001,\"5429\":null,\"5430\":null,\"5431\":14.32544369,\"5432\":null,\"5433\":null,\"5434\":16.927477029999999,\"5435\":null,\"5436\":16.16989148,\"5437\":17.167638889999999,\"5438\":17.09889355,\"5439\":null,\"5440\":17.976831189999999,\"5441\":null,\"5442\":null,\"5443\":15.27387708,\"5444\":14.87055365,\"5445\":null,\"5446\":null,\"5447\":13.57574367,\"5448\":15.85923193,\"5449\":18.338850919999999,\"5450\":13.37654193,\"5451\":null,\"5452\":null,\"5453\":19.552019479999998,\"5454\":20.865286279999999,\"5455\":13.84818151,\"5456\":16.63891826,\"5457\":null,\"5458\":null,\"5459\":15.612970860000001,\"5460\":15.81120658,\"5461\":null,\"5462\":null,\"5463\":16.187719680000001,\"5464\":18.002664299999999,\"5465\":null,\"5466\":null,\"5467\":null,\"5468\":13.23642922,\"5469\":null,\"5470\":null,\"5471\":null,\"5472\":null,\"5473\":16.000133909999999,\"5474\":null,\"5475\":21.413167319999999,\"5476\":15.345208339999999,\"5477\":17.87539653,\"5478\":17.745321709999999,\"5479\":21.240568339999999,\"5480\":18.72452178,\"5481\":18.09745084,\"5482\":20.30143657,\"5483\":20.735006670000001,\"5484\":21.883940939999999,\"5485\":21.956305870000001,\"5486\":20.990484599999998,\"5487\":10.443208780000001,\"5488\":13.23642922,\"5489\":14.04368152,\"5490\":null,\"5491\":null,\"5492\":15.34826627,\"5493\":17.916618119999999,\"5494\":null,\"5495\":12.076324870000001,\"5496\":null,\"5497\":16.178069730000001,\"5498\":14.17651277,\"5499\":null,\"5500\":null,\"5501\":null,\"5502\":null,\"5503\":null,\"5504\":null,\"5505\":null,\"5506\":null,\"5507\":null,\"5508\":null,\"5509\":14.88625714,\"5510\":null,\"5511\":null,\"5512\":null,\"5513\":19.588437200000001,\"5514\":17.794530049999999,\"5515\":null,\"5516\":20.84324852,\"5517\":21.364307879999998,\"5518\":24.279315910000001,\"5519\":14.577787000000001,\"5520\":20.342300250000001,\"5521\":21.750319609999998,\"5522\":19.421769770000001,\"5523\":23.818707459999999,\"5524\":20.785123420000002,\"5525\":13.629910110000001,\"5526\":13.85650933,\"5527\":null,\"5528\":null,\"5529\":15.18946081,\"5530\":null,\"5531\":null,\"5532\":null,\"5533\":18.554595819999999,\"5534\":null,\"5535\":14.885506810000001,\"5536\":17.919011810000001,\"5537\":16.702310839999999,\"5538\":null,\"5539\":null,\"5540\":21.088831819999999,\"5541\":13.23642922,\"5542\":16.23968485,\"5543\":15.13550354,\"5544\":16.636163849999999,\"5545\":null,\"5546\":21.774746520000001,\"5547\":19.97945,\"5548\":17.155186780000001,\"5549\":20.5784932,\"5550\":18.169412009999998,\"5551\":20.97152655,\"5552\":21.349917600000001,\"5553\":18.639365990000002,\"5554\":15.802682170000001,\"5555\":18.488082899999998,\"5556\":17.279545779999999,\"5557\":19.394013139999998,\"5558\":14.32342791,\"5559\":16.397065560000002,\"5560\":17.043971849999998,\"5561\":13.23642922,\"5562\":null,\"5563\":null,\"5564\":null,\"5565\":null,\"5566\":16.169443470000001,\"5567\":null,\"5568\":12.880643129999999,\"5569\":null,\"5570\":null,\"5571\":null,\"5572\":17.552063480000001,\"5573\":15.05067693,\"5574\":18.31686946,\"5575\":18.75007038,\"5576\":null,\"5577\":14.308799990000001,\"5578\":14.33228755,\"5579\":17.600593230000001,\"5580\":null,\"5581\":16.28046939,\"5582\":18.475850999999999,\"5583\":17.384911280000001,\"5584\":16.832990219999999,\"5585\":18.06387879,\"5586\":17.887192939999998,\"5587\":18.197123099999999,\"5588\":13.23642922,\"5589\":null,\"5590\":17.179228500000001,\"5591\":17.487636519999999,\"5592\":19.90514597,\"5593\":19.215769890000001,\"5594\":18.148527260000002,\"5595\":19.442199590000001,\"5596\":null,\"5597\":14.907551140000001,\"5598\":null,\"5599\":16.775338690000002,\"5600\":null,\"5601\":null,\"5602\":null,\"5603\":13.23642922,\"5604\":null,\"5605\":null,\"5606\":16.40338946,\"5607\":14.312456020000001,\"5608\":null,\"5609\":15.466861379999999,\"5610\":15.347822109999999,\"5611\":null,\"5612\":18.242901270000001,\"5613\":17.59964188,\"5614\":null,\"5615\":null,\"5616\":18.501568949999999,\"5617\":15.921867069999999,\"5618\":17.092408110000001,\"5619\":17.764736589999998,\"5620\":19.959932070000001,\"5621\":19.633896709999998,\"5622\":19.88588781,\"5623\":19.74017469,\"5624\":null,\"5625\":14.182055399999999,\"5626\":14.72924018,\"5627\":null,\"5628\":13.23642922,\"5629\":null,\"5630\":null,\"5631\":16.432891049999998,\"5632\":17.70183376,\"5633\":13.7924797,\"5634\":null,\"5635\":null,\"5636\":null,\"5637\":null,\"5638\":14.802541939999999,\"5639\":null,\"5640\":19.794959510000002,\"5641\":null,\"5642\":null,\"5643\":null,\"5644\":null,\"5645\":null,\"5646\":null,\"5647\":null,\"5648\":null,\"5649\":null,\"5650\":null,\"5651\":null,\"5652\":null,\"5653\":null,\"5654\":null,\"5655\":null,\"5656\":null,\"5657\":null,\"5658\":21.283891430000001,\"5659\":null,\"5660\":null,\"5661\":null,\"5662\":15.401708899999999,\"5663\":null,\"5664\":null,\"5665\":null,\"5666\":null,\"5667\":null,\"5668\":null,\"5669\":null,\"5670\":null,\"5671\":null,\"5672\":null,\"5673\":null,\"5674\":17.001112760000002,\"5675\":null,\"5676\":16.11332041,\"5677\":15.06324742,\"5678\":null,\"5679\":16.24289666,\"5680\":null,\"5681\":12.18099144,\"5682\":null,\"5683\":16.271583830000001,\"5684\":null,\"5685\":null,\"5686\":null,\"5687\":13.23642922,\"5688\":14.35862159,\"5689\":null,\"5690\":null,\"5691\":null,\"5692\":null,\"5693\":null,\"5694\":null,\"5695\":null,\"5696\":null,\"5697\":15.70608002,\"5698\":null,\"5699\":null,\"5700\":null,\"5701\":null,\"5702\":null,\"5703\":13.84089151,\"5704\":null,\"5705\":null,\"5706\":13.23642922,\"5707\":null,\"5708\":null,\"5709\":null,\"5710\":14.311136490000001,\"5711\":null,\"5712\":null,\"5713\":null,\"5714\":null,\"5715\":20.092063530000001,\"5716\":null,\"5717\":null,\"5718\":null,\"5719\":null,\"5720\":null,\"5721\":null,\"5722\":20.3032915,\"5723\":null,\"5724\":13.834316810000001,\"5725\":null,\"5726\":null,\"5727\":null,\"5728\":null,\"5729\":null,\"5730\":null,\"5731\":16.559745289999999,\"5732\":12.804390570000001,\"5733\":16.020664549999999,\"5734\":17.58875579,\"5735\":null,\"5736\":14.37038342,\"5737\":null,\"5738\":20.42714325,\"5739\":15.38945403,\"5740\":null,\"5741\":null,\"5742\":null,\"5743\":null,\"5744\":19.566515249999998,\"5745\":null,\"5746\":null,\"5747\":16.592858,\"5748\":null,\"5749\":null,\"5750\":17.59783187,\"5751\":15.776159379999999,\"5752\":15.85794622,\"5753\":16.814035140000001,\"5754\":null,\"5755\":17.428071899999999,\"5756\":18.05131475,\"5757\":16.637613519999999,\"5758\":15.462510780000001,\"5759\":19.47913264,\"5760\":17.370353260000002,\"5761\":18.48952766,\"5762\":17.911670139999998,\"5763\":19.05097589,\"5764\":18.857163920000001,\"5765\":20.727841080000001,\"5766\":19.643676360000001,\"5767\":19.826346050000002,\"5768\":16.808407290000002,\"5769\":18.26229901,\"5770\":16.159715859999999,\"5771\":17.710408640000001,\"5772\":19.094555079999999,\"5773\":19.789646869999998,\"5774\":22.58529618,\"5775\":20.519087540000001,\"5776\":21.19687596,\"5777\":17.647819040000002,\"5778\":17.408093390000001,\"5779\":19.065163290000001,\"5780\":18.83471274,\"5781\":18.546169970000001,\"5782\":15.351294129999999,\"5783\":18.62561895,\"5784\":18.622133550000001,\"5785\":19.195649459999998,\"5786\":null,\"5787\":null,\"5788\":null,\"5789\":null,\"5790\":null,\"5791\":19.030517140000001,\"5792\":17.814901280000001,\"5793\":null,\"5794\":null,\"5795\":null,\"5796\":null,\"5797\":16.351796749999998,\"5798\":18.183199779999999,\"5799\":19.986075450000001,\"5800\":null,\"5801\":14.47112042,\"5802\":14.18066248,\"5803\":13.64291985,\"5804\":13.63958165,\"5805\":null,\"5806\":17.261953330000001,\"5807\":12.57692887,\"5808\":16.399018229999999,\"5809\":14.23613864,\"5810\":18.292638400000001,\"5811\":14.823394,\"5812\":17.71168759,\"5813\":18.028563940000002,\"5814\":24.188368359999998,\"5815\":18.038027929999998,\"5816\":16.244258729999999,\"5817\":20.593362970000001,\"5818\":13.23642922,\"5819\":18.384543069999999,\"5820\":null,\"5821\":18.411297879999999,\"5822\":19.537104429999999,\"5823\":21.31895622,\"5824\":null,\"5825\":13.732748600000001,\"5826\":15.69244415,\"5827\":19.061433789999999,\"5828\":21.636142199999998,\"5829\":21.280016069999998,\"5830\":20.75283786,\"5831\":18.887997049999999,\"5832\":null,\"5833\":15.542007010000001,\"5834\":19.039009679999999,\"5835\":18.81601774,\"5836\":19.492156269999999,\"5837\":18.729602629999999,\"5838\":18.378533740000002,\"5839\":null,\"5840\":null,\"5841\":19.538842249999998,\"5842\":19.27851922,\"5843\":null,\"5844\":20.039730349999999,\"5845\":13.306274350000001,\"5846\":15.12502072,\"5847\":null,\"5848\":18.749324399999999,\"5849\":17.738392350000002,\"5850\":17.404987040000002,\"5851\":17.46820829,\"5852\":19.4174924,\"5853\":20.072462179999999,\"5854\":17.052733280000002,\"5855\":16.62370421,\"5856\":20.360610479999998,\"5857\":17.438548390000001,\"5858\":15.74690698,\"5859\":16.8136112,\"5860\":16.469508529999999,\"5861\":17.876913259999998,\"5862\":17.241374969999999,\"5863\":14.044198440000001,\"5864\":15.71994422,\"5865\":16.650550299999999,\"5866\":14.947269070000001,\"5867\":15.57270044,\"5868\":14.46084856,\"5869\":null,\"5870\":null,\"5871\":15.13734146,\"5872\":11.731627189999999,\"5873\":18.731869199999998,\"5874\":14.34785372,\"5875\":17.92262723,\"5876\":17.191251340000001,\"5877\":18.683828340000002,\"5878\":12.07798367,\"5879\":14.65767131,\"5880\":17.770314509999999,\"5881\":19.369763219999999,\"5882\":18.90612694,\"5883\":16.55447431,\"5884\":17.157586800000001,\"5885\":18.163639150000002,\"5886\":null,\"5887\":null,\"5888\":14.373516179999999,\"5889\":22.081152540000002,\"5890\":17.137250869999999,\"5891\":20.95571696,\"5892\":16.767820960000002,\"5893\":19.413755800000001,\"5894\":16.914028689999998,\"5895\":null,\"5896\":15.55902073,\"5897\":16.901817449999999,\"5898\":14.54559935,\"5899\":15.073360210000001,\"5900\":null,\"5901\":17.00300532,\"5902\":null,\"5903\":null,\"5904\":null,\"5905\":null,\"5906\":17.531287299999999,\"5907\":14.70650711,\"5908\":null,\"5909\":15.87270717,\"5910\":18.88470581,\"5911\":null,\"5912\":null,\"5913\":23.161600830000001,\"5914\":22.20108798,\"5915\":19.160859630000001,\"5916\":15.026179190000001,\"5917\":null,\"5918\":null,\"5919\":17.336015029999999,\"5920\":null,\"5921\":null,\"5922\":18.70723301,\"5923\":15.28275788,\"5924\":15.924542560000001,\"5925\":14.60525434,\"5926\":14.4740912,\"5927\":null,\"5928\":null,\"5929\":15.85563941,\"5930\":17.997275139999999,\"5931\":16.212678059999998,\"5932\":17.284495140000001,\"5933\":null,\"5934\":null,\"5935\":17.70125925,\"5936\":20.680068989999999,\"5937\":13.215213240000001,\"5938\":21.451069879999999,\"5939\":22.629287000000002,\"5940\":22.235344609999998,\"5941\":20.64105782,\"5942\":18.807311609999999,\"5943\":18.3942731,\"5944\":17.130715120000001,\"5945\":null,\"5946\":17.1431538,\"5947\":18.098508030000001,\"5948\":20.539065870000002,\"5949\":20.47977972,\"5950\":12.15188523,\"5951\":20.347696240000001,\"5952\":20.02118179,\"5953\":19.863919249999999,\"5954\":null,\"5955\":18.40158331,\"5956\":15.89894133,\"5957\":18.69793151,\"5958\":13.23642922,\"5959\":19.529380830000001,\"5960\":null,\"5961\":21.131752850000002,\"5962\":17.65282019,\"5963\":15.12826744,\"5964\":14.52532536,\"5965\":15.313289810000001,\"5966\":null,\"5967\":16.79501325,\"5968\":null,\"5969\":15.457092749999999,\"5970\":17.163408579999999,\"5971\":24.562936530000002,\"5972\":13.23642922,\"5973\":19.101925489999999,\"5974\":19.175301170000001,\"5975\":null,\"5976\":null,\"5977\":null,\"5978\":null,\"5979\":17.596358030000001,\"5980\":14.143227380000001,\"5981\":16.56654459,\"5982\":18.2325737,\"5983\":19.427278390000001,\"5984\":18.60922192,\"5985\":17.16656716,\"5986\":13.521333070000001,\"5987\":null,\"5988\":null,\"5989\":null,\"5990\":16.724437080000001,\"5991\":18.773370969999998,\"5992\":14.10415178,\"5993\":17.904833780000001,\"5994\":13.79867383,\"5995\":14.025083589999999,\"5996\":17.947334990000002,\"5997\":18.670221089999998,\"5998\":null,\"5999\":null,\"6000\":14.10606078,\"6001\":null,\"6002\":null,\"6003\":20.92790798,\"6004\":19.55959876,\"6005\":null,\"6006\":null,\"6007\":null,\"6008\":16.935423,\"6009\":18.13157958,\"6010\":17.6259707,\"6011\":19.78084552,\"6012\":15.424821039999999,\"6013\":16.784777389999999,\"6014\":16.250582179999999,\"6015\":15.43525788,\"6016\":18.73325316,\"6017\":14.535610910000001,\"6018\":null,\"6019\":14.89869322,\"6020\":null,\"6021\":22.426002839999999,\"6022\":17.126855989999999,\"6023\":17.329515600000001,\"6024\":18.161157070000002,\"6025\":19.345122750000002,\"6026\":18.041244769999999,\"6027\":null,\"6028\":null,\"6029\":null,\"6030\":18.67930394,\"6031\":16.4707325,\"6032\":15.13734146,\"6033\":15.71345108,\"6034\":null,\"6035\":null,\"6036\":null,\"6037\":null,\"6038\":17.246769709999999,\"6039\":13.07425083,\"6040\":14.579265680000001,\"6041\":15.178326970000001,\"6042\":19.865813299999999,\"6043\":15.238529379999999,\"6044\":17.98404768,\"6045\":null,\"6046\":16.925526340000001,\"6047\":15.603003810000001,\"6048\":23.426874860000002,\"6049\":null,\"6050\":null,\"6051\":14.81521403,\"6052\":16.37532431,\"6053\":14.63259306,\"6054\":19.024610490000001,\"6055\":16.276404719999999,\"6056\":19.010799899999999,\"6057\":null,\"6058\":null,\"6059\":null,\"6060\":17.306962599999998,\"6061\":16.108801289999999,\"6062\":null,\"6063\":null,\"6064\":null,\"6065\":17.11422142,\"6066\":24.576168169999999,\"6067\":null,\"6068\":null,\"6069\":17.238575059999999,\"6070\":18.780442579999999,\"6071\":19.16972947,\"6072\":15.069604330000001,\"6073\":17.58070047,\"6074\":13.23642922,\"6075\":17.68536989,\"6076\":null,\"6077\":null,\"6078\":null,\"6079\":null,\"6080\":17.943383449999999,\"6081\":null,\"6082\":15.014946569999999,\"6083\":null,\"6084\":17.191149540000001,\"6085\":18.72299671,\"6086\":null,\"6087\":15.246614790000001,\"6088\":null,\"6089\":17.573129550000001,\"6090\":null,\"6091\":23.22506053,\"6092\":15.847479829999999,\"6093\":17.222399549999999,\"6094\":15.716493209999999,\"6095\":14.987841120000001,\"6096\":15.8418505,\"6097\":16.384698820000001,\"6098\":16.88736617,\"6099\":17.781863950000002,\"6100\":18.68918,\"6101\":null,\"6102\":null,\"6103\":14.33943045,\"6104\":17.25339039,\"6105\":18.83446606,\"6106\":13.23642922,\"6107\":16.889495329999999,\"6108\":17.161297990000001,\"6109\":16.016542869999999,\"6110\":null,\"6111\":15.71936678,\"6112\":14.298847970000001,\"6113\":null,\"6114\":14.91408871,\"6115\":null,\"6116\":15.73223559,\"6117\":null,\"6118\":19.320546520000001,\"6119\":null,\"6120\":13.86644351,\"6121\":null,\"6122\":14.943446850000001,\"6123\":null,\"6124\":13.23642922,\"6125\":null,\"6126\":15.57660665,\"6127\":16.934560309999998,\"6128\":16.36307257,\"6129\":12.47948778,\"6130\":null,\"6131\":14.81860152,\"6132\":16.44221229,\"6133\":13.23642922,\"6134\":18.860459370000001,\"6135\":18.54020349,\"6136\":null,\"6137\":18.487544969999998,\"6138\":17.960197969999999,\"6139\":17.211461159999999,\"6140\":17.162207540000001,\"6141\":16.733281080000001,\"6142\":19.79367894,\"6143\":13.23642922,\"6144\":null,\"6145\":null,\"6146\":null,\"6147\":18.009339870000002,\"6148\":16.829627309999999,\"6149\":21.55087661,\"6150\":19.590712870000001,\"6151\":15.52165366,\"6152\":15.08285165,\"6153\":15.47421217,\"6154\":18.316323409999999,\"6155\":null,\"6156\":16.327109140000001,\"6157\":null,\"6158\":13.681061720000001,\"6159\":null,\"6160\":15.14892526,\"6161\":null,\"6162\":null,\"6163\":17.27950804,\"6164\":18.13865916,\"6165\":16.91735487,\"6166\":14.00892193,\"6167\":17.28268623,\"6168\":17.914819219999998,\"6169\":16.326338020000001,\"6170\":16.43602856,\"6171\":14.39733766,\"6172\":13.23642922,\"6173\":16.233834430000002,\"6174\":15.70425737,\"6175\":15.31305381,\"6176\":17.340609059999998,\"6177\":18.731413740000001,\"6178\":20.4808621,\"6179\":14.61711551,\"6180\":18.711725080000001,\"6181\":null,\"6182\":14.78518173,\"6183\":16.385997639999999,\"6184\":null,\"6185\":19.934037100000001,\"6186\":19.540700999999999,\"6187\":null,\"6188\":17.318752799999999,\"6189\":null,\"6190\":22.454248759999999,\"6191\":17.099180019999999,\"6192\":13.23642922,\"6193\":16.483186140000001,\"6194\":12.856392570000001,\"6195\":null,\"6196\":20.94663482,\"6197\":22.362364190000001,\"6198\":13.32283267,\"6199\":null,\"6200\":17.682414789999999,\"6201\":19.32478596,\"6202\":16.485718200000001,\"6203\":17.710219049999999,\"6204\":16.4658546,\"6205\":null,\"6206\":null,\"6207\":17.671307259999999,\"6208\":16.628223510000002,\"6209\":null,\"6210\":19.160786720000001,\"6211\":null,\"6212\":16.522883499999999,\"6213\":15.36028671,\"6214\":null,\"6215\":17.81887283,\"6216\":15.40410846,\"6217\":15.264333840000001,\"6218\":16.3708758,\"6219\":13.23642922,\"6220\":15.054802,\"6221\":null,\"6222\":null,\"6223\":16.492303079999999,\"6224\":13.23642922,\"6225\":null,\"6226\":null,\"6227\":16.099039130000001,\"6228\":14.24399047,\"6229\":16.148573580000001,\"6230\":19.16349572,\"6231\":14.07887045,\"6232\":null,\"6233\":16.793953219999999,\"6234\":16.869314540000001,\"6235\":null,\"6236\":13.30744223,\"6237\":20.59535193,\"6238\":15.79283159,\"6239\":null,\"6240\":15.69242783,\"6241\":null,\"6242\":null,\"6243\":19.743992250000002,\"6244\":14.48525491,\"6245\":17.35446671,\"6246\":null,\"6247\":12.82383531,\"6248\":14.111407290000001,\"6249\":18.195507880000001,\"6250\":null,\"6251\":null,\"6252\":null,\"6253\":null,\"6254\":15.8144083,\"6255\":18.2093536,\"6256\":18.274077779999999,\"6257\":16.5888931,\"6258\":13.19971967,\"6259\":17.534507340000001,\"6260\":null,\"6261\":13.39972601,\"6262\":16.507817939999999,\"6263\":14.37555354,\"6264\":17.033252480000002,\"6265\":15.13650387,\"6266\":17.743723159999998,\"6267\":18.976723490000001,\"6268\":20.675575309999999,\"6269\":14.47789481,\"6270\":null,\"6271\":19.275085270000002,\"6272\":null,\"6273\":null,\"6274\":null,\"6275\":null,\"6276\":null,\"6277\":null,\"6278\":null,\"6279\":null,\"6280\":null,\"6281\":16.034877229999999,\"6282\":null,\"6283\":null,\"6284\":null,\"6285\":null,\"6286\":null,\"6287\":null,\"6288\":null,\"6289\":13.88672817,\"6290\":16.484741809999999,\"6291\":17.20753989,\"6292\":16.464255810000001,\"6293\":18.54239235,\"6294\":16.96304572,\"6295\":17.26506375,\"6296\":null,\"6297\":null,\"6298\":18.387944690000001,\"6299\":null,\"6300\":15.04984357,\"6301\":18.393895260000001,\"6302\":18.2579107,\"6303\":18.438193550000001,\"6304\":null,\"6305\":19.81494472,\"6306\":18.557503260000001,\"6307\":19.87023232,\"6308\":null,\"6309\":18.41052019,\"6310\":15.597753259999999,\"6311\":null,\"6312\":15.92427696,\"6313\":null,\"6314\":null,\"6315\":null,\"6316\":16.123135950000002,\"6317\":18.906007219999999,\"6318\":15.792279730000001,\"6319\":13.681882229999999,\"6320\":17.820144939999999,\"6321\":15.91244577,\"6322\":15.50997841,\"6323\":13.71811636,\"6324\":19.34894697,\"6325\":null,\"6326\":null,\"6327\":null,\"6328\":null,\"6329\":null,\"6330\":null,\"6331\":null,\"6332\":null,\"6333\":null,\"6334\":null,\"6335\":null,\"6336\":null,\"6337\":null,\"6338\":null,\"6339\":null,\"6340\":null,\"6341\":null,\"6342\":15.612359189999999,\"6343\":16.280443420000001,\"6344\":null,\"6345\":null,\"6346\":null,\"6347\":null,\"6348\":null,\"6349\":null,\"6350\":null,\"6351\":null,\"6352\":null,\"6353\":null,\"6354\":null,\"6355\":null,\"6356\":null,\"6357\":null,\"6358\":null,\"6359\":null,\"6360\":null,\"6361\":null,\"6362\":null,\"6363\":null,\"6364\":null,\"6365\":null,\"6366\":null,\"6367\":18.103185180000001,\"6368\":null,\"6369\":16.8842262,\"6370\":null,\"6371\":12.54678586,\"6372\":12.63458646,\"6373\":14.59261287,\"6374\":13.23642922,\"6375\":null,\"6376\":null,\"6377\":null,\"6378\":18.016940219999999,\"6379\":null,\"6380\":null,\"6381\":null,\"6382\":null,\"6383\":null,\"6384\":null,\"6385\":null,\"6386\":null,\"6387\":17.856351369999999,\"6388\":null,\"6389\":null,\"6390\":17.683179110000001,\"6391\":22.63663167,\"6392\":16.179703549999999,\"6393\":15.638956,\"6394\":null,\"6395\":null,\"6396\":null,\"6397\":15.91504999,\"6398\":null,\"6399\":null,\"6400\":null,\"6401\":19.870159940000001,\"6402\":13.50765166,\"6403\":14.13821926,\"6404\":null,\"6405\":null,\"6406\":null,\"6407\":15.26294693,\"6408\":17.281775750000001,\"6409\":20.361218040000001,\"6410\":18.913443650000001,\"6411\":null,\"6412\":17.269924979999999,\"6413\":null,\"6414\":14.91298372,\"6415\":16.60987257,\"6416\":13.23642922,\"6417\":17.769875679999998,\"6418\":21.277003879999999,\"6419\":17.14817408,\"6420\":15.72969694,\"6421\":18.37834922,\"6422\":null,\"6423\":null,\"6424\":18.8402891,\"6425\":null,\"6426\":null,\"6427\":null,\"6428\":null,\"6429\":12.682142369999999,\"6430\":17.57721763,\"6431\":16.57798404,\"6432\":20.062833909999998,\"6433\":17.145749670000001,\"6434\":17.271682439999999,\"6435\":17.629977579999998,\"6436\":20.924188699999998,\"6437\":16.724437080000001,\"6438\":14.329889059999999,\"6439\":null,\"6440\":null,\"6441\":null,\"6442\":15.154631589999999,\"6443\":null,\"6444\":null,\"6445\":17.033801950000001,\"6446\":18.0688362,\"6447\":18.93061655,\"6448\":12.98782199,\"6449\":15.8346035,\"6450\":16.410922620000001,\"6451\":null,\"6452\":16.321505850000001,\"6453\":17.721541680000001,\"6454\":19.505463689999999,\"6455\":15.235692800000001,\"6456\":18.772467070000001,\"6457\":19.675061769999999,\"6458\":null,\"6459\":20.555263879999998,\"6460\":21.584557029999999,\"6461\":null,\"6462\":null,\"6463\":16.903752669999999,\"6464\":19.380806750000001,\"6465\":null,\"6466\":18.08779681,\"6467\":14.09308152,\"6468\":null,\"6469\":20.76879409,\"6470\":18.335935769999999,\"6471\":17.290402029999999,\"6472\":13.71479358,\"6473\":null,\"6474\":14.60067761,\"6475\":null,\"6476\":17.278275520000001,\"6477\":14.224228,\"6478\":13.7483834,\"6479\":16.08561327,\"6480\":null,\"6481\":13.23642922,\"6482\":null,\"6483\":19.018916109999999,\"6484\":17.78534183,\"6485\":16.800256130000001,\"6486\":17.691180970000001,\"6487\":15.03085548,\"6488\":17.545441749999998,\"6489\":16.744786520000002,\"6490\":18.402194900000001,\"6491\":19.276802880000002,\"6492\":16.426608290000001,\"6493\":16.284532840000001,\"6494\":15.20934037,\"6495\":14.87416202,\"6496\":null,\"6497\":null,\"6498\":null,\"6499\":20.521523819999999,\"6500\":17.29261082,\"6501\":null,\"6502\":17.905811610000001,\"6503\":22.76272814,\"6504\":19.063360589999998,\"6505\":15.95402539,\"6506\":22.54750177,\"6507\":17.173325869999999,\"6508\":17.21018578,\"6509\":18.98495531,\"6510\":18.639278619999999,\"6511\":null,\"6512\":15.738346379999999,\"6513\":16.096206550000002,\"6514\":null,\"6515\":null,\"6516\":null,\"6517\":18.5777951,\"6518\":18.713441280000001,\"6519\":17.23144649,\"6520\":18.210614140000001,\"6521\":19.527849289999999,\"6522\":18.903072779999999,\"6523\":17.605988100000001,\"6524\":17.3117847,\"6525\":19.308131360000001,\"6526\":null,\"6527\":18.13771934,\"6528\":15.55008175,\"6529\":16.200470559999999,\"6530\":14.69150894,\"6531\":20.160715769999999,\"6532\":17.300127830000001,\"6533\":17.800362379999999,\"6534\":null,\"6535\":null,\"6536\":13.23642922,\"6537\":16.233061079999999,\"6538\":17.625756460000002,\"6539\":null,\"6540\":null,\"6541\":15.465781420000001,\"6542\":14.16463961,\"6543\":18.862796490000001,\"6544\":13.23642922,\"6545\":15.7187637,\"6546\":16.94156796,\"6547\":16.969061839999998,\"6548\":18.124902580000001,\"6549\":null,\"6550\":15.18088683,\"6551\":17.012533189999999,\"6552\":null,\"6553\":null,\"6554\":14.593805290000001,\"6555\":15.88477277,\"6556\":19.517164359999999,\"6557\":16.704551639999998,\"6558\":16.164214489999999,\"6559\":19.719048709999999,\"6560\":14.91805845,\"6561\":19.790352630000001,\"6562\":16.620148690000001,\"6563\":null,\"6564\":14.7099271,\"6565\":null,\"6566\":16.350546550000001,\"6567\":20.35281281,\"6568\":16.27545327,\"6569\":18.423193040000001,\"6570\":11.867844120000001,\"6571\":null,\"6572\":14.717961560000001,\"6573\":null,\"6574\":17.69969558,\"6575\":null,\"6576\":null,\"6577\":null,\"6578\":18.511071149999999,\"6579\":16.379641929999998,\"6580\":null,\"6581\":16.71515402,\"6582\":21.088999260000001,\"6583\":null,\"6584\":11.908605229999999,\"6585\":14.979433609999999,\"6586\":17.822247149999999,\"6587\":null,\"6588\":null,\"6589\":18.318199509999999,\"6590\":22.283789469999999,\"6591\":19.428569750000001,\"6592\":18.0112013,\"6593\":null,\"6594\":16.717446750000001,\"6595\":null,\"6596\":null,\"6597\":null,\"6598\":null,\"6599\":20.649812319999999,\"6600\":21.650749220000002,\"6601\":18.825089640000002,\"6602\":14.40528933,\"6603\":17.484976840000002,\"6604\":18.943759060000001,\"6605\":18.248992779999998,\"6606\":17.424568560000001,\"6607\":21.616441429999998,\"6608\":21.32769695,\"6609\":20.048830389999999,\"6610\":17.120904899999999,\"6611\":18.27719205,\"6612\":19.374584120000002,\"6613\":13.23642922,\"6614\":null,\"6615\":17.27868097,\"6616\":18.030507239999999,\"6617\":18.248293159999999,\"6618\":13.580181700000001,\"6619\":17.261535859999999,\"6620\":17.617339879999999,\"6621\":null,\"6622\":null,\"6623\":null,\"6624\":21.17600019,\"6625\":19.942183440000001,\"6626\":18.17171819,\"6627\":null,\"6628\":null,\"6629\":15.239142449999999,\"6630\":null,\"6631\":null,\"6632\":null,\"6633\":18.46693934,\"6634\":16.331476339999998,\"6635\":16.619907430000001,\"6636\":21.137928079999998,\"6637\":16.598790470000001,\"6638\":15.98266714,\"6639\":16.238870089999999,\"6640\":null,\"6641\":16.97439305,\"6642\":17.165684410000001,\"6643\":null,\"6644\":14.570597469999999,\"6645\":null,\"6646\":null,\"6647\":21.23836463,\"6648\":21.017977550000001,\"6649\":19.98563995,\"6650\":18.515228270000002,\"6651\":14.184322740000001,\"6652\":null,\"6653\":18.575739469999998,\"6654\":18.249053419999999,\"6655\":null,\"6656\":16.2345349,\"6657\":16.511628099999999,\"6658\":12.48962783,\"6659\":null,\"6660\":14.8406012,\"6661\":19.202711279999999,\"6662\":21.440999510000001,\"6663\":16.76872852,\"6664\":13.23642922,\"6665\":15.200433909999999,\"6666\":null,\"6667\":null,\"6668\":null,\"6669\":16.354990369999999,\"6670\":17.88866428,\"6671\":null,\"6672\":null,\"6673\":17.266351350000001,\"6674\":16.410433789999999,\"6675\":18.878889439999998,\"6676\":16.901252880000001,\"6677\":15.34656631,\"6678\":15.12994979,\"6679\":15.45947788,\"6680\":18.99335568,\"6681\":15.05767496,\"6682\":null,\"6683\":null,\"6684\":17.214364790000001,\"6685\":14.692714329999999,\"6686\":17.833568,\"6687\":17.774504629999999,\"6688\":19.984274670000001,\"6689\":19.184299530000001,\"6690\":14.91663486,\"6691\":18.05722274,\"6692\":17.68644866,\"6693\":null,\"6694\":null,\"6695\":17.389324859999999,\"6696\":15.18716772,\"6697\":15.461706789999999,\"6698\":16.295494779999998,\"6699\":14.75914626,\"6700\":null,\"6701\":16.524155499999999,\"6702\":19.544121780000001,\"6703\":15.48768529,\"6704\":null,\"6705\":19.954553440000002,\"6706\":19.153223969999999,\"6707\":null,\"6708\":16.32784126,\"6709\":18.79193751,\"6710\":null,\"6711\":15.188695360000001,\"6712\":20.182227820000001,\"6713\":null,\"6714\":16.014825649999999,\"6715\":16.280891390000001,\"6716\":null,\"6717\":18.189225260000001,\"6718\":21.240457989999999,\"6719\":16.085018730000002,\"6720\":20.535480289999999,\"6721\":null,\"6722\":17.344228910000002,\"6723\":18.638567980000001,\"6724\":16.47239532,\"6725\":17.780714199999998,\"6726\":null,\"6727\":20.87695356,\"6728\":15.69226653,\"6729\":17.786281540000001,\"6730\":18.58615228,\"6731\":16.76157529,\"6732\":null,\"6733\":null,\"6734\":13.95934883,\"6735\":15.192371270000001,\"6736\":null,\"6737\":14.185523870000001,\"6738\":14.453419050000001,\"6739\":17.262331710000002,\"6740\":19.017211140000001,\"6741\":18.765843780000001,\"6742\":15.47676199,\"6743\":null,\"6744\":19.32366485,\"6745\":21.854150919999999,\"6746\":20.426912089999998,\"6747\":17.345526020000001,\"6748\":13.86959489,\"6749\":null,\"6750\":null,\"6751\":null,\"6752\":null,\"6753\":null,\"6754\":null,\"6755\":null,\"6756\":18.341221350000001,\"6757\":14.15650048,\"6758\":null,\"6759\":null,\"6760\":null,\"6761\":15.246803570000001,\"6762\":15.76542392,\"6763\":null,\"6764\":19.317302649999998,\"6765\":null,\"6766\":14.44314127,\"6767\":null,\"6768\":null,\"6769\":null,\"6770\":20.97783037,\"6771\":17.59158661,\"6772\":22.75297651,\"6773\":16.93787129,\"6774\":15.86885949,\"6775\":21.671215449999998,\"6776\":18.494713869999998,\"6777\":17.985721460000001,\"6778\":null,\"6779\":16.446502880000001,\"6780\":17.508563840000001,\"6781\":14.43030459,\"6782\":17.25286212,\"6783\":18.03845664,\"6784\":18.940749319999998,\"6785\":null,\"6786\":19.649643130000001,\"6787\":14.13513487,\"6788\":15.48244987,\"6789\":16.86082965,\"6790\":null,\"6791\":null,\"6792\":14.07553983,\"6793\":20.39106877,\"6794\":18.417086520000002,\"6795\":15.3669156,\"6796\":20.195232239999999,\"6797\":18.899450770000001,\"6798\":17.565439040000001,\"6799\":null,\"6800\":null,\"6801\":16.921753939999998,\"6802\":13.16923761,\"6803\":18.30991998,\"6804\":18.636695809999999,\"6805\":15.60303816,\"6806\":14.7021934,\"6807\":18.436147420000001,\"6808\":17.909506929999999,\"6809\":17.73484526,\"6810\":null,\"6811\":19.46663612,\"6812\":14.85561762,\"6813\":13.23642922,\"6814\":12.55405039,\"6815\":null,\"6816\":16.473134770000002,\"6817\":null,\"6818\":null,\"6819\":15.71542586,\"6820\":null,\"6821\":22.46518944,\"6822\":null,\"6823\":13.23642922,\"6824\":20.864848800000001,\"6825\":20.6278127,\"6826\":15.09714404,\"6827\":19.779372479999999,\"6828\":16.91416594,\"6829\":17.160381309999998,\"6830\":24.429972209999999,\"6831\":15.93479578,\"6832\":16.335918549999999,\"6833\":15.25487058,\"6834\":null,\"6835\":17.228285499999998,\"6836\":13.908232119999999,\"6837\":null,\"6838\":20.3410972,\"6839\":18.05679451,\"6840\":15.93644711,\"6841\":null,\"6842\":null,\"6843\":16.37153168,\"6844\":null,\"6845\":17.701750570000002,\"6846\":null,\"6847\":19.344185540000002,\"6848\":16.91413472,\"6849\":19.601897040000001,\"6850\":19.393918339999999,\"6851\":19.407043949999998,\"6852\":21.444397970000001,\"6853\":18.589925950000001,\"6854\":16.27176454,\"6855\":21.402313339999999,\"6856\":17.30370929,\"6857\":16.19526995,\"6858\":21.835966890000002,\"6859\":18.559036540000001,\"6860\":16.224890819999999,\"6861\":15.24123202,\"6862\":19.114043410000001,\"6863\":19.02481671,\"6864\":20.26880762,\"6865\":null,\"6866\":null,\"6867\":19.830360859999999,\"6868\":19.603793580000001,\"6869\":20.334018329999999,\"6870\":20.05791207,\"6871\":17.50979779,\"6872\":13.690213379999999,\"6873\":17.262922069999998,\"6874\":22.882169180000002,\"6875\":17.025761469999999,\"6876\":15.111452180000001,\"6877\":17.17116438,\"6878\":null,\"6879\":16.165984089999998,\"6880\":17.312789469999998,\"6881\":null,\"6882\":18.11046945,\"6883\":18.970160310000001,\"6884\":16.64608556,\"6885\":null,\"6886\":15.684058220000001,\"6887\":18.456756250000002,\"6888\":16.914114040000001,\"6889\":16.099957629999999,\"6890\":16.131898320000001,\"6891\":17.458268589999999,\"6892\":19.6651928,\"6893\":20.764291020000002,\"6894\":19.692096209999999,\"6895\":19.235537579999999,\"6896\":null,\"6897\":null,\"6898\":null,\"6899\":16.471939460000002,\"6900\":19.751738970000002,\"6901\":21.058269110000001,\"6902\":19.05828455,\"6903\":18.399513819999999,\"6904\":16.863349450000001,\"6905\":16.998347030000002,\"6906\":16.038962699999999,\"6907\":17.202299310000001,\"6908\":17.338573310000001,\"6909\":13.68477062,\"6910\":16.82118444,\"6911\":18.301848020000001,\"6912\":18.61954145,\"6913\":15.119277970000001,\"6914\":null,\"6915\":17.92571744,\"6916\":18.3389718,\"6917\":null,\"6918\":14.76330417,\"6919\":null,\"6920\":null,\"6921\":19.110756240000001,\"6922\":20.66108436,\"6923\":null,\"6924\":18.7062682,\"6925\":14.923872279999999,\"6926\":17.556917949999999,\"6927\":19.685400869999999,\"6928\":12.800027,\"6929\":17.101783059999999,\"6930\":18.70795335,\"6931\":15.77916892,\"6932\":18.694964590000001,\"6933\":17.83945142,\"6934\":13.82497087,\"6935\":20.2969191,\"6936\":17.693861080000001,\"6937\":null,\"6938\":18.288724299999998,\"6939\":15.09326018,\"6940\":17.912147449999999,\"6941\":18.408601099999998,\"6942\":null,\"6943\":14.47791359,\"6944\":16.247526449999999,\"6945\":null,\"6946\":null,\"6947\":16.706273580000001,\"6948\":14.4004964,\"6949\":17.763317359999998,\"6950\":17.073946509999999,\"6951\":14.43597226,\"6952\":null,\"6953\":17.907369249999999,\"6954\":18.615002440000001,\"6955\":16.717052070000001,\"6956\":null,\"6957\":null,\"6958\":null,\"6959\":17.69030807,\"6960\":null,\"6961\":18.739835159999998,\"6962\":14.303332729999999,\"6963\":15.18550278,\"6964\":null,\"6965\":21.242322290000001,\"6966\":18.352228369999999,\"6967\":18.857380859999999,\"6968\":16.9969541,\"6969\":18.94512898,\"6970\":16.69900041,\"6971\":null,\"6972\":20.68455238,\"6973\":17.58969024,\"6974\":19.965604989999999,\"6975\":22.70219213,\"6976\":24.152691539999999,\"6977\":19.273586460000001,\"6978\":19.312765209999998,\"6979\":null,\"6980\":null,\"6981\":null,\"6982\":18.543700399999999,\"6983\":16.22062914,\"6984\":20.986523890000001,\"6985\":15.048398369999999,\"6986\":null,\"6987\":24.300796559999998,\"6988\":21.67287485,\"6989\":17.105284749999999,\"6990\":15.916140800000001,\"6991\":null,\"6992\":17.37757496,\"6993\":15.16595688,\"6994\":14.249141850000001,\"6995\":null,\"6996\":null,\"6997\":15.83092603,\"6998\":15.99670882,\"6999\":13.90923194,\"7000\":17.438699289999999,\"7001\":null,\"7002\":15.414004070000001,\"7003\":15.407884109999999,\"7004\":14.729488440000001,\"7005\":16.34267805,\"7006\":15.6007642,\"7007\":19.445295009999999,\"7008\":18.495389190000001,\"7009\":20.383500890000001,\"7010\":21.200352200000001,\"7011\":21.902796890000001,\"7012\":21.410889449999999,\"7013\":21.957730420000001,\"7014\":19.55769067,\"7015\":20.354312499999999,\"7016\":23.150476080000001,\"7017\":19.452536500000001,\"7018\":14.567566490000001,\"7019\":null,\"7020\":19.799001400000002,\"7021\":15.20584429,\"7022\":null,\"7023\":null,\"7024\":null,\"7025\":null,\"7026\":16.92688222,\"7027\":null,\"7028\":14.62856773,\"7029\":15.877054429999999,\"7030\":null,\"7031\":17.28231568,\"7032\":null,\"7033\":18.023960089999999,\"7034\":17.349908259999999,\"7035\":22.04315652,\"7036\":13.15097173,\"7037\":13.23642922,\"7038\":17.718063789999999,\"7039\":15.503827810000001,\"7040\":17.81636451,\"7041\":19.545978160000001,\"7042\":17.110832080000002,\"7043\":15.084184520000001,\"7044\":13.163300489999999,\"7045\":16.2551624,\"7046\":null,\"7047\":18.564673089999999,\"7048\":13.23642922,\"7049\":18.158376489999998,\"7050\":null,\"7051\":null,\"7052\":null,\"7053\":null,\"7054\":null,\"7055\":null,\"7056\":17.061388740000002,\"7057\":19.921497200000001,\"7058\":null,\"7059\":null,\"7060\":15.849007820000001,\"7061\":null,\"7062\":17.14129281,\"7063\":null,\"7064\":null,\"7065\":16.165223959999999,\"7066\":14.684058390000001,\"7067\":16.8241713,\"7068\":null,\"7069\":18.806829279999999,\"7070\":18.73291472,\"7071\":16.48855236,\"7072\":16.808990139999999,\"7073\":18.498667820000001,\"7074\":null,\"7075\":14.85424927,\"7076\":14.029548220000001,\"7077\":16.889025159999999,\"7078\":19.473104330000002,\"7079\":16.089967130000002,\"7080\":17.154448179999999,\"7081\":null,\"7082\":16.882451960000001,\"7083\":null,\"7084\":17.089875979999999,\"7085\":17.855739209999999,\"7086\":12.92745408,\"7087\":null,\"7088\":20.531670699999999,\"7089\":16.471038669999999,\"7090\":14.256191380000001,\"7091\":15.74897346,\"7092\":16.683502010000002,\"7093\":null,\"7094\":null,\"7095\":16.327371899999999,\"7096\":15.21129168,\"7097\":null,\"7098\":14.38582873,\"7099\":13.23642922,\"7100\":14.993771069999999,\"7101\":null,\"7102\":null,\"7103\":14.962849050000001,\"7104\":null,\"7105\":null,\"7106\":null,\"7107\":null,\"7108\":null,\"7109\":null,\"7110\":null,\"7111\":null,\"7112\":15.70803896,\"7113\":18.849399349999999,\"7114\":12.501165909999999,\"7115\":18.767764339999999,\"7116\":null,\"7117\":16.781072340000002,\"7118\":13.23642922,\"7119\":null,\"7120\":14.29711752,\"7121\":null,\"7122\":null,\"7123\":13.834277760000001,\"7124\":14.324109569999999,\"7125\":null,\"7126\":16.36118192,\"7127\":null,\"7128\":14.174271490000001,\"7129\":18.59900803,\"7130\":null,\"7131\":null,\"7132\":19.432324349999998,\"7133\":14.519851299999999,\"7134\":15.041131500000001,\"7135\":17.270345110000001,\"7136\":16.502705809999998,\"7137\":13.74917256,\"7138\":15.880934440000001,\"7139\":20.210003100000002,\"7140\":15.88131476,\"7141\":14.787049959999999},\"EGF_CTRL_FR2_Rep1\":{\"0\":14.90759428,\"1\":null,\"2\":null,\"3\":null,\"4\":17.73229246,\"5\":16.919438100000001,\"6\":18.033525359999999,\"7\":17.22313668,\"8\":19.524312989999999,\"9\":17.09983707,\"10\":15.575098560000001,\"11\":14.315012230000001,\"12\":null,\"13\":null,\"14\":null,\"15\":18.146224579999998,\"16\":null,\"17\":null,\"18\":null,\"19\":null,\"20\":null,\"21\":null,\"22\":15.596581499999999,\"23\":22.673550890000001,\"24\":22.571029580000001,\"25\":20.881043720000001,\"26\":18.699864300000002,\"27\":null,\"28\":15.50694378,\"29\":null,\"30\":null,\"31\":null,\"32\":13.971315990000001,\"33\":null,\"34\":null,\"35\":null,\"36\":null,\"37\":null,\"38\":null,\"39\":16.107094530000001,\"40\":15.94108329,\"41\":null,\"42\":19.860184220000001,\"43\":19.438731019999999,\"44\":17.842816590000002,\"45\":16.55026265,\"46\":16.891336679999998,\"47\":14.697559849999999,\"48\":null,\"49\":15.8739179,\"50\":17.13345558,\"51\":null,\"52\":13.8432102,\"53\":null,\"54\":17.446683199999999,\"55\":20.524950870000001,\"56\":null,\"57\":null,\"58\":null,\"59\":13.119014870000001,\"60\":16.922859039999999,\"61\":null,\"62\":null,\"63\":16.070458739999999,\"64\":16.85442857,\"65\":15.84316025,\"66\":13.46596022,\"67\":14.367197279999999,\"68\":15.01001093,\"69\":19.065569579999998,\"70\":null,\"71\":null,\"72\":15.46459233,\"73\":18.73081401,\"74\":20.88603458,\"75\":19.838527769999999,\"76\":14.47300472,\"77\":null,\"78\":19.5963712,\"79\":null,\"80\":18.252071789999999,\"81\":null,\"82\":17.507472,\"83\":null,\"84\":null,\"85\":14.446509600000001,\"86\":null,\"87\":13.119014870000001,\"88\":null,\"89\":null,\"90\":17.958194240000001,\"91\":16.542370649999999,\"92\":17.382112630000002,\"93\":null,\"94\":null,\"95\":23.470370240000001,\"96\":null,\"97\":14.495977829999999,\"98\":17.999002019999999,\"99\":11.40025101,\"100\":20.51717244,\"101\":18.864654460000001,\"102\":23.945943920000001,\"103\":19.829303939999999,\"104\":20.888085790000002,\"105\":18.143077760000001,\"106\":20.704091859999998,\"107\":20.252827880000002,\"108\":15.231978809999999,\"109\":16.360904049999998,\"110\":15.73832312,\"111\":17.789436760000001,\"112\":null,\"113\":null,\"114\":null,\"115\":null,\"116\":null,\"117\":13.119014870000001,\"118\":null,\"119\":null,\"120\":null,\"121\":null,\"122\":18.429865410000001,\"123\":12.61748126,\"124\":null,\"125\":16.082984790000001,\"126\":null,\"127\":null,\"128\":null,\"129\":18.84042591,\"130\":17.3894962,\"131\":18.434934370000001,\"132\":null,\"133\":12.875900659999999,\"134\":null,\"135\":16.469813819999999,\"136\":null,\"137\":null,\"138\":16.39797694,\"139\":17.519720929999998,\"140\":null,\"141\":null,\"142\":null,\"143\":17.282454810000001,\"144\":17.81336585,\"145\":18.734620339999999,\"146\":null,\"147\":17.40653313,\"148\":17.541880760000002,\"149\":18.498405930000001,\"150\":null,\"151\":17.575259620000001,\"152\":null,\"153\":null,\"154\":21.850139980000002,\"155\":null,\"156\":15.350293260000001,\"157\":19.79705354,\"158\":14.8651199,\"159\":14.728794260000001,\"160\":15.94188115,\"161\":17.764758189999998,\"162\":13.50247493,\"163\":17.76693384,\"164\":18.77126882,\"165\":15.78814423,\"166\":null,\"167\":null,\"168\":16.17529935,\"169\":null,\"170\":null,\"171\":15.121658050000001,\"172\":18.100465969999998,\"173\":19.336241990000001,\"174\":17.672505990000001,\"175\":13.120497329999999,\"176\":null,\"177\":14.94623782,\"178\":23.935238819999999,\"179\":20.667844970000001,\"180\":19.526616690000001,\"181\":13.374816470000001,\"182\":null,\"183\":12.709079300000001,\"184\":18.58528403,\"185\":20.360235759999998,\"186\":20.651671700000001,\"187\":17.985872010000001,\"188\":15.065231280000001,\"189\":17.164493239999999,\"190\":16.37930338,\"191\":null,\"192\":null,\"193\":14.271258550000001,\"194\":15.565417119999999,\"195\":14.93469779,\"196\":12.81001706,\"197\":19.202764680000001,\"198\":null,\"199\":19.57839246,\"200\":16.607823,\"201\":17.487695049999999,\"202\":18.146462199999998,\"203\":17.60770501,\"204\":15.914824449999999,\"205\":null,\"206\":13.8010777,\"207\":null,\"208\":13.27302347,\"209\":19.835938179999999,\"210\":null,\"211\":15.698388639999999,\"212\":null,\"213\":15.84560478,\"214\":16.85878056,\"215\":15.793769510000001,\"216\":null,\"217\":14.75013465,\"218\":17.228219790000001,\"219\":null,\"220\":null,\"221\":14.84942601,\"222\":null,\"223\":null,\"224\":null,\"225\":null,\"226\":17.217218150000001,\"227\":15.85993167,\"228\":21.291077479999998,\"229\":18.375634160000001,\"230\":null,\"231\":null,\"232\":null,\"233\":null,\"234\":null,\"235\":null,\"236\":null,\"237\":null,\"238\":null,\"239\":null,\"240\":null,\"241\":13.585216259999999,\"242\":18.14889806,\"243\":17.216836749999999,\"244\":18.955471330000002,\"245\":null,\"246\":15.24873811,\"247\":18.808645599999998,\"248\":19.44653623,\"249\":null,\"250\":15.75293433,\"251\":18.347487610000002,\"252\":null,\"253\":16.861683330000002,\"254\":null,\"255\":null,\"256\":16.117666920000001,\"257\":null,\"258\":19.003649790000001,\"259\":20.137338889999999,\"260\":null,\"261\":13.42278112,\"262\":13.68774406,\"263\":15.50536707,\"264\":15.94868353,\"265\":18.92931488,\"266\":14.750107160000001,\"267\":14.907692989999999,\"268\":18.09573696,\"269\":18.865040279999999,\"270\":17.045487909999999,\"271\":20.244226250000001,\"272\":15.102723749999999,\"273\":16.567439180000001,\"274\":19.241313139999999,\"275\":null,\"276\":20.711257360000001,\"277\":16.129367240000001,\"278\":17.18284178,\"279\":14.340112830000001,\"280\":null,\"281\":15.480849900000001,\"282\":19.45972046,\"283\":16.547810800000001,\"284\":15.967965019999999,\"285\":null,\"286\":null,\"287\":null,\"288\":17.261339240000002,\"289\":14.77476834,\"290\":null,\"291\":null,\"292\":null,\"293\":19.629738570000001,\"294\":20.034551329999999,\"295\":null,\"296\":13.190613900000001,\"297\":15.49523634,\"298\":21.717694959999999,\"299\":19.51475366,\"300\":16.403399719999999,\"301\":13.46356366,\"302\":17.824939369999999,\"303\":16.164003109999999,\"304\":20.66486901,\"305\":17.130228750000001,\"306\":15.91961307,\"307\":19.04508667,\"308\":22.91364973,\"309\":null,\"310\":null,\"311\":20.65000027,\"312\":17.485174969999999,\"313\":17.348336410000002,\"314\":19.575113680000001,\"315\":18.58067088,\"316\":16.02225704,\"317\":20.538996409999999,\"318\":17.455672549999999,\"319\":20.37945084,\"320\":20.02172169,\"321\":20.440143920000001,\"322\":21.218492430000001,\"323\":20.787412199999999,\"324\":19.718998160000002,\"325\":15.295012679999999,\"326\":18.680039319999999,\"327\":13.81806682,\"328\":14.48513391,\"329\":17.849939490000001,\"330\":16.006767100000001,\"331\":16.8495201,\"332\":15.22331498,\"333\":15.43756365,\"334\":15.407331109999999,\"335\":17.415106560000002,\"336\":16.9748114,\"337\":24.288135050000001,\"338\":null,\"339\":22.639155819999999,\"340\":null,\"341\":null,\"342\":15.73247419,\"343\":null,\"344\":16.255534170000001,\"345\":13.445518979999999,\"346\":null,\"347\":null,\"348\":null,\"349\":17.108313219999999,\"350\":14.877975859999999,\"351\":17.684756879999998,\"352\":18.361373579999999,\"353\":19.518679540000001,\"354\":16.504495460000001,\"355\":17.19271943,\"356\":14.22527174,\"357\":21.99391885,\"358\":15.302637320000001,\"359\":21.862705649999999,\"360\":18.33176048,\"361\":19.789496499999998,\"362\":18.284417080000001,\"363\":19.571018680000002,\"364\":15.46612459,\"365\":null,\"366\":18.20838445,\"367\":17.40627791,\"368\":17.714498299999999,\"369\":null,\"370\":24.494623820000001,\"371\":16.58218866,\"372\":16.29251738,\"373\":14.087436289999999,\"374\":null,\"375\":18.07836949,\"376\":20.66416984,\"377\":15.84624767,\"378\":15.95530353,\"379\":null,\"380\":13.7432651,\"381\":16.097465039999999,\"382\":18.170640219999999,\"383\":16.704581449999999,\"384\":17.08719735,\"385\":16.745058629999999,\"386\":18.581203389999999,\"387\":null,\"388\":15.37350241,\"389\":13.54859138,\"390\":19.05005306,\"391\":null,\"392\":18.329523989999998,\"393\":18.741482569999999,\"394\":15.465583110000001,\"395\":17.200544189999999,\"396\":19.676483789999999,\"397\":17.508486340000001,\"398\":15.58955836,\"399\":17.432619219999999,\"400\":14.23673762,\"401\":null,\"402\":16.148956699999999,\"403\":14.35775173,\"404\":18.347445270000002,\"405\":null,\"406\":18.56546251,\"407\":14.61830385,\"408\":null,\"409\":16.55371027,\"410\":21.141372839999999,\"411\":13.88450216,\"412\":18.501360129999998,\"413\":17.22228011,\"414\":null,\"415\":null,\"416\":15.74595688,\"417\":14.008011850000001,\"418\":null,\"419\":16.528409329999999,\"420\":14.95556906,\"421\":15.430929109999999,\"422\":17.57030855,\"423\":17.0469288,\"424\":null,\"425\":17.52222716,\"426\":19.230437330000001,\"427\":19.074219849999999,\"428\":17.486699909999999,\"429\":17.756061540000001,\"430\":17.753955820000002,\"431\":20.251876639999999,\"432\":null,\"433\":18.473037309999999,\"434\":null,\"435\":null,\"436\":null,\"437\":null,\"438\":null,\"439\":17.207823149999999,\"440\":16.686776810000001,\"441\":null,\"442\":18.384274949999998,\"443\":18.820347399999999,\"444\":18.7657679,\"445\":18.876082100000001,\"446\":17.20376787,\"447\":17.55472219,\"448\":13.119014870000001,\"449\":17.723623119999999,\"450\":null,\"451\":null,\"452\":18.490277410000001,\"453\":16.63376792,\"454\":null,\"455\":null,\"456\":null,\"457\":16.326259530000002,\"458\":null,\"459\":null,\"460\":17.995538100000001,\"461\":null,\"462\":15.3835999,\"463\":null,\"464\":null,\"465\":null,\"466\":null,\"467\":null,\"468\":19.51679506,\"469\":null,\"470\":15.379184329999999,\"471\":null,\"472\":null,\"473\":null,\"474\":16.082965439999999,\"475\":17.642031169999999,\"476\":15.2769099,\"477\":null,\"478\":17.425474009999998,\"479\":17.109482610000001,\"480\":null,\"481\":null,\"482\":null,\"483\":16.31711159,\"484\":16.33688167,\"485\":15.817116479999999,\"486\":17.453880940000001,\"487\":16.6987199,\"488\":16.94295812,\"489\":18.131480060000001,\"490\":17.213558880000001,\"491\":null,\"492\":null,\"493\":null,\"494\":null,\"495\":16.930141330000001,\"496\":null,\"497\":null,\"498\":17.721728859999999,\"499\":16.215714689999999,\"500\":18.095146639999999,\"501\":15.9730173,\"502\":null,\"503\":14.74093879,\"504\":null,\"505\":17.22886398,\"506\":16.759860010000001,\"507\":17.772084750000001,\"508\":null,\"509\":11.773452689999999,\"510\":null,\"511\":null,\"512\":null,\"513\":16.798517050000001,\"514\":null,\"515\":null,\"516\":null,\"517\":15.227754770000001,\"518\":15.925098029999999,\"519\":11.74187558,\"520\":16.308958929999999,\"521\":16.795833349999999,\"522\":17.683206169999998,\"523\":18.377570049999999,\"524\":19.05408886,\"525\":17.980762800000001,\"526\":null,\"527\":17.649568949999999,\"528\":16.189415740000001,\"529\":14.1126328,\"530\":16.93505188,\"531\":16.79407101,\"532\":null,\"533\":null,\"534\":15.32912585,\"535\":null,\"536\":19.38031466,\"537\":16.532226990000002,\"538\":null,\"539\":16.176685890000002,\"540\":19.11060015,\"541\":19.989435369999999,\"542\":20.6705611,\"543\":14.098401389999999,\"544\":null,\"545\":null,\"546\":null,\"547\":null,\"548\":12.711208259999999,\"549\":19.31788967,\"550\":17.601838990000001,\"551\":19.13027417,\"552\":14.916883759999999,\"553\":null,\"554\":null,\"555\":null,\"556\":null,\"557\":15.558724010000001,\"558\":null,\"559\":null,\"560\":null,\"561\":18.295228460000001,\"562\":null,\"563\":null,\"564\":null,\"565\":15.56264082,\"566\":16.852803170000001,\"567\":null,\"568\":18.28302236,\"569\":19.660020930000002,\"570\":18.300350000000002,\"571\":16.173922080000001,\"572\":17.118591510000002,\"573\":19.668042029999999,\"574\":null,\"575\":19.491236959999998,\"576\":19.432332290000002,\"577\":null,\"578\":18.274754560000002,\"579\":11.761270339999999,\"580\":16.19938217,\"581\":null,\"582\":14.88154132,\"583\":15.87004735,\"584\":22.57931361,\"585\":18.87917075,\"586\":16.425786290000001,\"587\":16.135629510000001,\"588\":null,\"589\":null,\"590\":null,\"591\":13.96109489,\"592\":null,\"593\":13.594085420000001,\"594\":17.39216652,\"595\":15.492961709999999,\"596\":18.482179599999998,\"597\":13.853644879999999,\"598\":13.52181882,\"599\":16.324003099999999,\"600\":16.318915830000002,\"601\":null,\"602\":null,\"603\":null,\"604\":null,\"605\":null,\"606\":null,\"607\":null,\"608\":15.78136845,\"609\":null,\"610\":15.31754321,\"611\":17.127324049999999,\"612\":16.530721979999999,\"613\":14.11933589,\"614\":16.10281513,\"615\":18.004201290000001,\"616\":null,\"617\":null,\"618\":13.119014870000001,\"619\":16.424655640000001,\"620\":13.119014870000001,\"621\":null,\"622\":null,\"623\":null,\"624\":null,\"625\":16.344771420000001,\"626\":15.865269079999999,\"627\":18.860440149999999,\"628\":null,\"629\":19.020078170000001,\"630\":17.414885049999999,\"631\":null,\"632\":16.643500530000001,\"633\":null,\"634\":15.24623132,\"635\":19.314710550000001,\"636\":null,\"637\":14.347818119999999,\"638\":16.97465712,\"639\":14.71828283,\"640\":null,\"641\":14.2222338,\"642\":15.30995832,\"643\":15.737233099999999,\"644\":null,\"645\":16.989875990000002,\"646\":null,\"647\":null,\"648\":16.310417560000001,\"649\":16.2644682,\"650\":16.97327276,\"651\":null,\"652\":null,\"653\":null,\"654\":16.450353620000001,\"655\":null,\"656\":null,\"657\":17.484024699999999,\"658\":15.8675926,\"659\":15.84820088,\"660\":null,\"661\":null,\"662\":null,\"663\":16.965861629999999,\"664\":17.56442749,\"665\":18.80993003,\"666\":null,\"667\":null,\"668\":14.95778415,\"669\":null,\"670\":16.385456359999999,\"671\":18.03165456,\"672\":16.890236900000002,\"673\":null,\"674\":16.606016619999998,\"675\":17.243859659999998,\"676\":14.100511300000001,\"677\":17.03848571,\"678\":null,\"679\":18.060760269999999,\"680\":null,\"681\":13.56244959,\"682\":null,\"683\":13.351444369999999,\"684\":null,\"685\":null,\"686\":15.38515057,\"687\":19.05760999,\"688\":15.50823838,\"689\":18.26141385,\"690\":null,\"691\":null,\"692\":20.956849420000001,\"693\":20.510413109999998,\"694\":15.39355041,\"695\":16.000052960000001,\"696\":null,\"697\":17.47221884,\"698\":17.093139180000001,\"699\":22.71395278,\"700\":null,\"701\":19.9377806,\"702\":17.160373459999999,\"703\":20.386149230000001,\"704\":21.755729379999998,\"705\":22.026869489999999,\"706\":16.831029180000002,\"707\":20.422707979999998,\"708\":16.502483009999999,\"709\":null,\"710\":17.372161949999999,\"711\":16.220451130000001,\"712\":17.144954949999999,\"713\":13.7841374,\"714\":null,\"715\":null,\"716\":13.95725732,\"717\":17.06879455,\"718\":null,\"719\":20.505027259999999,\"720\":14.71069776,\"721\":13.119014870000001,\"722\":17.975402450000001,\"723\":null,\"724\":13.33874969,\"725\":null,\"726\":null,\"727\":null,\"728\":null,\"729\":14.582801010000001,\"730\":15.734302550000001,\"731\":14.5930192,\"732\":14.949913759999999,\"733\":18.89863871,\"734\":16.688431730000001,\"735\":null,\"736\":16.680762269999999,\"737\":null,\"738\":18.40263947,\"739\":null,\"740\":null,\"741\":17.934641259999999,\"742\":null,\"743\":15.4585414,\"744\":16.016270540000001,\"745\":17.15237943,\"746\":null,\"747\":null,\"748\":13.49727938,\"749\":null,\"750\":null,\"751\":null,\"752\":14.943821290000001,\"753\":null,\"754\":16.013427579999998,\"755\":null,\"756\":null,\"757\":null,\"758\":null,\"759\":null,\"760\":19.391380170000002,\"761\":18.095877130000002,\"762\":null,\"763\":null,\"764\":null,\"765\":15.26739604,\"766\":18.591433380000002,\"767\":null,\"768\":null,\"769\":16.305628349999999,\"770\":18.963267810000001,\"771\":null,\"772\":null,\"773\":null,\"774\":16.036067750000001,\"775\":16.759719799999999,\"776\":22.358029779999999,\"777\":20.935161839999999,\"778\":null,\"779\":null,\"780\":null,\"781\":23.96712737,\"782\":22.41869685,\"783\":null,\"784\":13.87762401,\"785\":18.853765979999999,\"786\":17.912908739999999,\"787\":null,\"788\":19.98366553,\"789\":19.087731850000001,\"790\":null,\"791\":14.39574019,\"792\":13.30888262,\"793\":18.732072850000002,\"794\":17.28336448,\"795\":22.201329730000001,\"796\":13.31809812,\"797\":18.066613239999999,\"798\":18.840982029999999,\"799\":null,\"800\":15.43091585,\"801\":16.289463829999999,\"802\":13.119014870000001,\"803\":19.41679401,\"804\":16.649079610000001,\"805\":16.28407537,\"806\":22.956407429999999,\"807\":21.577484649999999,\"808\":19.043837069999999,\"809\":20.171100289999998,\"810\":14.21769963,\"811\":null,\"812\":null,\"813\":14.56769092,\"814\":null,\"815\":17.266287930000001,\"816\":17.716028659999999,\"817\":19.106330230000001,\"818\":19.985467880000002,\"819\":13.38067594,\"820\":16.54406565,\"821\":15.22022452,\"822\":16.939714909999999,\"823\":null,\"824\":null,\"825\":null,\"826\":null,\"827\":null,\"828\":15.3531155,\"829\":16.455451539999999,\"830\":null,\"831\":null,\"832\":18.88790753,\"833\":null,\"834\":null,\"835\":15.43315642,\"836\":null,\"837\":17.46957377,\"838\":15.0767183,\"839\":16.490702639999998,\"840\":null,\"841\":null,\"842\":15.07711894,\"843\":17.77045206,\"844\":null,\"845\":null,\"846\":16.928656289999999,\"847\":null,\"848\":null,\"849\":12.94347297,\"850\":20.53893875,\"851\":null,\"852\":19.153861920000001,\"853\":null,\"854\":20.577291939999998,\"855\":17.014721489999999,\"856\":17.921056879999998,\"857\":20.534236960000001,\"858\":13.58867833,\"859\":14.78928226,\"860\":null,\"861\":13.42679176,\"862\":null,\"863\":19.01901513,\"864\":16.86808336,\"865\":13.119014870000001,\"866\":12.790405679999999,\"867\":null,\"868\":null,\"869\":17.423443859999999,\"870\":16.199980849999999,\"871\":17.71176625,\"872\":21.264587550000002,\"873\":17.156348869999999,\"874\":16.180136699999998,\"875\":null,\"876\":14.6524903,\"877\":16.79092889,\"878\":14.86241234,\"879\":17.468002309999999,\"880\":14.625032989999999,\"881\":null,\"882\":15.405412289999999,\"883\":17.845697959999999,\"884\":null,\"885\":null,\"886\":15.49085421,\"887\":null,\"888\":17.22968668,\"889\":17.31660406,\"890\":17.303410540000002,\"891\":17.866905880000001,\"892\":15.911478669999999,\"893\":null,\"894\":20.262595959999999,\"895\":17.436665720000001,\"896\":15.839141079999999,\"897\":17.460343250000001,\"898\":19.055954889999999,\"899\":19.963805789999998,\"900\":15.651871420000001,\"901\":null,\"902\":14.437942509999999,\"903\":17.09001413,\"904\":17.09660508,\"905\":null,\"906\":13.83193636,\"907\":null,\"908\":15.529930070000001,\"909\":null,\"910\":null,\"911\":13.87968624,\"912\":null,\"913\":null,\"914\":22.91527151,\"915\":24.050204990000001,\"916\":24.00677546,\"917\":21.817779349999999,\"918\":22.730222560000001,\"919\":22.83840928,\"920\":21.106229500000001,\"921\":18.944400559999998,\"922\":null,\"923\":null,\"924\":null,\"925\":20.132189530000002,\"926\":17.763290699999999,\"927\":null,\"928\":null,\"929\":14.907020770000001,\"930\":18.829780159999998,\"931\":null,\"932\":16.269182149999999,\"933\":null,\"934\":15.68487564,\"935\":15.41955053,\"936\":null,\"937\":null,\"938\":17.04406243,\"939\":15.03418027,\"940\":null,\"941\":null,\"942\":20.500296070000001,\"943\":18.62453202,\"944\":18.408660269999999,\"945\":17.929335829999999,\"946\":14.41067033,\"947\":14.234812959999999,\"948\":19.678083040000001,\"949\":14.230429730000001,\"950\":18.344058140000001,\"951\":19.146935809999999,\"952\":18.427882100000002,\"953\":16.627362179999999,\"954\":19.820688140000002,\"955\":19.080952440000001,\"956\":null,\"957\":19.11186331,\"958\":null,\"959\":null,\"960\":17.189940199999999,\"961\":18.259236300000001,\"962\":17.92777061,\"963\":16.190484120000001,\"964\":19.9478796,\"965\":20.767060449999999,\"966\":17.61475566,\"967\":null,\"968\":null,\"969\":null,\"970\":18.036025160000001,\"971\":20.611563180000001,\"972\":null,\"973\":20.529310679999998,\"974\":null,\"975\":16.292535579999999,\"976\":13.755453019999999,\"977\":16.74974503,\"978\":12.459522529999999,\"979\":14.84947983,\"980\":15.69668323,\"981\":14.31141281,\"982\":19.7910793,\"983\":null,\"984\":17.271071750000001,\"985\":17.327090389999999,\"986\":null,\"987\":18.019800440000001,\"988\":15.812006309999999,\"989\":18.052396640000001,\"990\":19.37187093,\"991\":14.786905300000001,\"992\":18.0016286,\"993\":14.57861464,\"994\":16.56625558,\"995\":17.55334646,\"996\":18.427338599999999,\"997\":null,\"998\":null,\"999\":17.02546246,\"1000\":18.68567634,\"1001\":16.363625949999999,\"1002\":null,\"1003\":14.75262957,\"1004\":null,\"1005\":15.66118709,\"1006\":16.88952982,\"1007\":null,\"1008\":null,\"1009\":null,\"1010\":null,\"1011\":17.858265150000001,\"1012\":16.07645896,\"1013\":null,\"1014\":17.09440725,\"1015\":null,\"1016\":null,\"1017\":12.961522329999999,\"1018\":null,\"1019\":null,\"1020\":null,\"1021\":null,\"1022\":null,\"1023\":null,\"1024\":null,\"1025\":16.04024274,\"1026\":13.388409019999999,\"1027\":null,\"1028\":17.087944190000002,\"1029\":13.39965338,\"1030\":null,\"1031\":17.590066069999999,\"1032\":16.284500399999999,\"1033\":null,\"1034\":15.96625418,\"1035\":16.38503549,\"1036\":12.47370038,\"1037\":14.40622022,\"1038\":17.97536839,\"1039\":17.739695869999998,\"1040\":18.795019610000001,\"1041\":null,\"1042\":null,\"1043\":15.95166588,\"1044\":16.91859663,\"1045\":null,\"1046\":18.021423949999999,\"1047\":14.55109835,\"1048\":null,\"1049\":null,\"1050\":null,\"1051\":null,\"1052\":null,\"1053\":null,\"1054\":14.99884007,\"1055\":15.815067600000001,\"1056\":18.506994519999999,\"1057\":15.794939469999999,\"1058\":null,\"1059\":null,\"1060\":23.066394280000001,\"1061\":18.170436299999999,\"1062\":null,\"1063\":17.112608219999998,\"1064\":17.994455469999998,\"1065\":18.15483425,\"1066\":null,\"1067\":null,\"1068\":null,\"1069\":16.359647129999999,\"1070\":18.037673340000001,\"1071\":17.130303099999999,\"1072\":null,\"1073\":14.704229249999999,\"1074\":null,\"1075\":null,\"1076\":null,\"1077\":null,\"1078\":18.441816209999999,\"1079\":19.780857690000001,\"1080\":null,\"1081\":15.088871279999999,\"1082\":19.188698469999998,\"1083\":null,\"1084\":15.8263432,\"1085\":18.937819569999998,\"1086\":16.327643559999998,\"1087\":14.941182019999999,\"1088\":19.75718333,\"1089\":null,\"1090\":17.885882519999999,\"1091\":13.119014870000001,\"1092\":18.38461693,\"1093\":14.482420429999999,\"1094\":null,\"1095\":14.68900208,\"1096\":15.45237581,\"1097\":15.11807784,\"1098\":null,\"1099\":18.403343830000001,\"1100\":14.71369226,\"1101\":15.04608822,\"1102\":null,\"1103\":14.554034919999999,\"1104\":17.435706969999998,\"1105\":14.576068920000001,\"1106\":null,\"1107\":12.6757232,\"1108\":null,\"1109\":16.358565039999998,\"1110\":null,\"1111\":null,\"1112\":17.442597490000001,\"1113\":null,\"1114\":14.79815033,\"1115\":null,\"1116\":19.983815109999998,\"1117\":null,\"1118\":null,\"1119\":19.654208220000001,\"1120\":13.67723602,\"1121\":18.235555900000001,\"1122\":null,\"1123\":17.143201059999999,\"1124\":null,\"1125\":null,\"1126\":13.324640130000001,\"1127\":null,\"1128\":16.84712304,\"1129\":14.997474110000001,\"1130\":15.9456548,\"1131\":null,\"1132\":18.07772752,\"1133\":null,\"1134\":14.93308858,\"1135\":18.51384418,\"1136\":14.94284962,\"1137\":17.422178410000001,\"1138\":null,\"1139\":14.16518518,\"1140\":21.663345110000002,\"1141\":18.93400896,\"1142\":null,\"1143\":null,\"1144\":16.301805640000001,\"1145\":15.186779980000001,\"1146\":18.95719974,\"1147\":17.948274980000001,\"1148\":14.69301836,\"1149\":null,\"1150\":null,\"1151\":null,\"1152\":null,\"1153\":null,\"1154\":null,\"1155\":null,\"1156\":13.970485910000001,\"1157\":null,\"1158\":null,\"1159\":20.03613284,\"1160\":18.25988147,\"1161\":19.61369053,\"1162\":20.38729476,\"1163\":20.418430690000001,\"1164\":17.308638720000001,\"1165\":null,\"1166\":null,\"1167\":13.119014870000001,\"1168\":null,\"1169\":null,\"1170\":12.38654423,\"1171\":null,\"1172\":null,\"1173\":20.736904890000002,\"1174\":null,\"1175\":18.913028180000001,\"1176\":15.25356341,\"1177\":14.65343696,\"1178\":15.57095365,\"1179\":14.602274189999999,\"1180\":16.008910620000002,\"1181\":16.819846479999999,\"1182\":null,\"1183\":13.44439895,\"1184\":18.361042399999999,\"1185\":24.286550630000001,\"1186\":21.620269910000001,\"1187\":18.50589308,\"1188\":22.260042940000002,\"1189\":null,\"1190\":18.503306420000001,\"1191\":12.99339924,\"1192\":null,\"1193\":null,\"1194\":16.623917500000001,\"1195\":16.30206265,\"1196\":20.699826290000001,\"1197\":null,\"1198\":19.474654139999998,\"1199\":16.955685039999999,\"1200\":null,\"1201\":15.604008820000001,\"1202\":null,\"1203\":15.870622409999999,\"1204\":19.14847013,\"1205\":16.017896889999999,\"1206\":null,\"1207\":null,\"1208\":21.074310059999998,\"1209\":18.60034215,\"1210\":17.315848219999999,\"1211\":19.80575005,\"1212\":19.02553241,\"1213\":16.948396819999999,\"1214\":18.25250625,\"1215\":16.98078332,\"1216\":19.2352472,\"1217\":17.055673760000001,\"1218\":19.971895709999998,\"1219\":19.847144069999999,\"1220\":13.119014870000001,\"1221\":null,\"1222\":null,\"1223\":null,\"1224\":null,\"1225\":null,\"1226\":15.007421069999999,\"1227\":15.291070700000001,\"1228\":null,\"1229\":13.948917550000001,\"1230\":null,\"1231\":null,\"1232\":17.42115892,\"1233\":16.232429459999999,\"1234\":16.19463197,\"1235\":18.248339390000002,\"1236\":17.31538076,\"1237\":16.407749169999999,\"1238\":18.084092949999999,\"1239\":17.564874039999999,\"1240\":18.435943000000002,\"1241\":16.63036125,\"1242\":15.80304261,\"1243\":16.405900110000001,\"1244\":16.584609839999999,\"1245\":null,\"1246\":null,\"1247\":null,\"1248\":14.41068278,\"1249\":19.065175700000001,\"1250\":14.22865096,\"1251\":null,\"1252\":13.119014870000001,\"1253\":15.27379034,\"1254\":null,\"1255\":null,\"1256\":null,\"1257\":null,\"1258\":null,\"1259\":17.033703119999998,\"1260\":13.998824239999999,\"1261\":13.742555449999999,\"1262\":17.704534030000001,\"1263\":19.31442448,\"1264\":18.35103797,\"1265\":19.16521857,\"1266\":19.224243600000001,\"1267\":19.543596699999998,\"1268\":16.205222320000001,\"1269\":16.644277500000001,\"1270\":18.159045620000001,\"1271\":18.905295720000002,\"1272\":null,\"1273\":null,\"1274\":13.894015550000001,\"1275\":23.430646469999999,\"1276\":23.499248269999999,\"1277\":21.760066900000002,\"1278\":21.87153584,\"1279\":21.943851609999999,\"1280\":21.15314687,\"1281\":null,\"1282\":19.763578840000001,\"1283\":19.48071139,\"1284\":19.637893470000002,\"1285\":19.25946106,\"1286\":19.27351814,\"1287\":19.242351079999999,\"1288\":16.463710720000002,\"1289\":20.284226239999999,\"1290\":13.80192374,\"1291\":22.668494710000001,\"1292\":null,\"1293\":null,\"1294\":null,\"1295\":null,\"1296\":null,\"1297\":null,\"1298\":null,\"1299\":null,\"1300\":null,\"1301\":18.86863872,\"1302\":19.152489979999999,\"1303\":16.905587090000001,\"1304\":14.999748500000001,\"1305\":null,\"1306\":null,\"1307\":null,\"1308\":null,\"1309\":null,\"1310\":null,\"1311\":null,\"1312\":null,\"1313\":null,\"1314\":null,\"1315\":null,\"1316\":null,\"1317\":15.4738451,\"1318\":15.45376594,\"1319\":null,\"1320\":13.486782979999999,\"1321\":16.75326768,\"1322\":15.16287103,\"1323\":17.334958350000001,\"1324\":17.70219496,\"1325\":19.330789020000001,\"1326\":18.996161090000001,\"1327\":16.172182540000001,\"1328\":null,\"1329\":null,\"1330\":18.912062089999999,\"1331\":17.92152591,\"1332\":17.491851570000001,\"1333\":18.436869529999999,\"1334\":null,\"1335\":20.347276669999999,\"1336\":19.852419040000001,\"1337\":null,\"1338\":15.82103345,\"1339\":null,\"1340\":14.85723243,\"1341\":15.71942964,\"1342\":null,\"1343\":null,\"1344\":13.24699719,\"1345\":17.528359989999998,\"1346\":15.69214822,\"1347\":15.07179721,\"1348\":null,\"1349\":null,\"1350\":13.91431496,\"1351\":18.32540788,\"1352\":14.91425254,\"1353\":20.021522359999999,\"1354\":null,\"1355\":15.0321049,\"1356\":15.312346809999999,\"1357\":null,\"1358\":null,\"1359\":null,\"1360\":13.44847352,\"1361\":null,\"1362\":14.77703337,\"1363\":15.520384460000001,\"1364\":16.314602279999999,\"1365\":17.14895783,\"1366\":17.322805590000002,\"1367\":null,\"1368\":21.37310828,\"1369\":18.450041859999999,\"1370\":null,\"1371\":18.225577770000001,\"1372\":17.21636603,\"1373\":17.870710819999999,\"1374\":16.809880849999999,\"1375\":null,\"1376\":null,\"1377\":null,\"1378\":17.828572300000001,\"1379\":17.80492752,\"1380\":15.91867483,\"1381\":18.586534629999999,\"1382\":23.311559819999999,\"1383\":21.710598279999999,\"1384\":null,\"1385\":null,\"1386\":19.147911180000001,\"1387\":16.951057519999999,\"1388\":16.857759999999999,\"1389\":19.434923829999999,\"1390\":null,\"1391\":null,\"1392\":18.97533962,\"1393\":18.226132750000001,\"1394\":null,\"1395\":null,\"1396\":null,\"1397\":15.24113199,\"1398\":12.68971226,\"1399\":null,\"1400\":16.145040900000001,\"1401\":18.994452989999999,\"1402\":18.006063770000001,\"1403\":17.1025274,\"1404\":17.758470160000002,\"1405\":19.669940700000002,\"1406\":19.17891002,\"1407\":17.306912749999999,\"1408\":16.475415810000001,\"1409\":18.709809249999999,\"1410\":14.52989414,\"1411\":15.653403539999999,\"1412\":17.731494680000001,\"1413\":null,\"1414\":null,\"1415\":null,\"1416\":14.02487902,\"1417\":19.393353780000002,\"1418\":18.558614519999999,\"1419\":null,\"1420\":14.33781082,\"1421\":null,\"1422\":17.892179219999999,\"1423\":20.223646460000001,\"1424\":18.443568020000001,\"1425\":20.62951502,\"1426\":19.204761640000001,\"1427\":18.303756849999999,\"1428\":17.572792029999999,\"1429\":16.525870340000001,\"1430\":17.72044829,\"1431\":20.879261660000001,\"1432\":16.504631029999999,\"1433\":17.143518019999998,\"1434\":16.036236129999999,\"1435\":15.877827569999999,\"1436\":19.59895444,\"1437\":20.760235519999998,\"1438\":17.670849830000002,\"1439\":null,\"1440\":null,\"1441\":null,\"1442\":19.352069449999998,\"1443\":null,\"1444\":null,\"1445\":14.63260425,\"1446\":null,\"1447\":null,\"1448\":12.543951160000001,\"1449\":null,\"1450\":null,\"1451\":null,\"1452\":null,\"1453\":13.119014870000001,\"1454\":15.60859883,\"1455\":18.702740370000001,\"1456\":19.73570973,\"1457\":17.413179589999999,\"1458\":null,\"1459\":16.318005540000002,\"1460\":null,\"1461\":19.51446125,\"1462\":null,\"1463\":null,\"1464\":null,\"1465\":null,\"1466\":18.681452270000001,\"1467\":15.773216850000001,\"1468\":14.92932628,\"1469\":13.76928629,\"1470\":17.457853549999999,\"1471\":15.16835581,\"1472\":15.38315506,\"1473\":17.468788450000002,\"1474\":19.85445687,\"1475\":15.35978693,\"1476\":14.103861970000001,\"1477\":22.0434546,\"1478\":null,\"1479\":19.780914899999999,\"1480\":17.23672178,\"1481\":17.820792900000001,\"1482\":14.621260299999999,\"1483\":19.895173669999998,\"1484\":14.208125580000001,\"1485\":16.189625700000001,\"1486\":17.443197609999999,\"1487\":14.351545460000001,\"1488\":15.753513890000001,\"1489\":19.51866162,\"1490\":null,\"1491\":null,\"1492\":14.72872125,\"1493\":18.66410097,\"1494\":12.38711608,\"1495\":14.63313767,\"1496\":null,\"1497\":21.57655025,\"1498\":22.873136089999999,\"1499\":20.403490120000001,\"1500\":20.613522840000002,\"1501\":14.7281133,\"1502\":15.02642927,\"1503\":16.875722,\"1504\":17.61893465,\"1505\":15.865425500000001,\"1506\":20.580459350000002,\"1507\":14.10545699,\"1508\":null,\"1509\":17.471474050000001,\"1510\":15.13987021,\"1511\":20.517096160000001,\"1512\":19.425961130000001,\"1513\":14.775543989999999,\"1514\":null,\"1515\":18.0363337,\"1516\":11.786726890000001,\"1517\":14.59387387,\"1518\":13.119014870000001,\"1519\":16.099550199999999,\"1520\":21.982253709999998,\"1521\":13.86956807,\"1522\":12.98586944,\"1523\":16.4687853,\"1524\":21.191432630000001,\"1525\":16.668978500000002,\"1526\":17.246962109999998,\"1527\":17.814745330000001,\"1528\":20.335214740000001,\"1529\":19.400575150000002,\"1530\":18.27622242,\"1531\":18.23740008,\"1532\":17.888449130000002,\"1533\":null,\"1534\":16.23477235,\"1535\":22.899810609999999,\"1536\":22.054512630000001,\"1537\":24.37084012,\"1538\":16.803666069999998,\"1539\":20.76676045,\"1540\":19.54426174,\"1541\":20.090877209999999,\"1542\":18.311780259999999,\"1543\":21.873482209999999,\"1544\":14.23419056,\"1545\":16.23586311,\"1546\":17.034634109999999,\"1547\":19.677513099999999,\"1548\":17.94598014,\"1549\":17.61549531,\"1550\":17.115470089999999,\"1551\":21.439602730000001,\"1552\":17.43920014,\"1553\":15.65858525,\"1554\":14.445246689999999,\"1555\":null,\"1556\":20.68482611,\"1557\":null,\"1558\":16.56670583,\"1559\":17.720803799999999,\"1560\":18.68913809,\"1561\":15.781130429999999,\"1562\":17.350966549999999,\"1563\":null,\"1564\":18.281061950000002,\"1565\":14.473579539999999,\"1566\":null,\"1567\":16.698221230000002,\"1568\":null,\"1569\":null,\"1570\":null,\"1571\":null,\"1572\":14.37013002,\"1573\":15.95225125,\"1574\":null,\"1575\":null,\"1576\":null,\"1577\":15.333947670000001,\"1578\":null,\"1579\":null,\"1580\":null,\"1581\":null,\"1582\":null,\"1583\":null,\"1584\":14.02734819,\"1585\":21.433540709999999,\"1586\":19.52209173,\"1587\":19.561992239999999,\"1588\":17.965930889999999,\"1589\":17.905446659999999,\"1590\":18.680832800000001,\"1591\":17.019221609999999,\"1592\":18.972602250000001,\"1593\":17.602444649999999,\"1594\":19.513193510000001,\"1595\":17.549175890000001,\"1596\":18.396670319999998,\"1597\":16.959166,\"1598\":19.655774560000001,\"1599\":13.264029499999999,\"1600\":18.552146879999999,\"1601\":19.876833189999999,\"1602\":18.273247529999999,\"1603\":17.420574370000001,\"1604\":18.677988639999999,\"1605\":19.56227638,\"1606\":19.72448181,\"1607\":15.72293842,\"1608\":22.11677761,\"1609\":15.53986592,\"1610\":16.005787000000002,\"1611\":null,\"1612\":17.61925652,\"1613\":16.505647589999999,\"1614\":15.286625989999999,\"1615\":16.165293810000001,\"1616\":18.006359450000001,\"1617\":13.679438640000001,\"1618\":18.857729379999998,\"1619\":15.05825892,\"1620\":null,\"1621\":null,\"1622\":null,\"1623\":17.867269329999999,\"1624\":16.01946238,\"1625\":17.901907300000001,\"1626\":17.312635839999999,\"1627\":null,\"1628\":18.297134190000001,\"1629\":16.105324540000002,\"1630\":22.130673290000001,\"1631\":19.86698312,\"1632\":null,\"1633\":19.729376550000001,\"1634\":20.454691159999999,\"1635\":null,\"1636\":null,\"1637\":null,\"1638\":14.481336300000001,\"1639\":18.81001556,\"1640\":15.562655299999999,\"1641\":null,\"1642\":null,\"1643\":14.40943916,\"1644\":null,\"1645\":null,\"1646\":17.378847789999998,\"1647\":null,\"1648\":null,\"1649\":19.387040280000001,\"1650\":null,\"1651\":20.465330049999999,\"1652\":19.336882620000001,\"1653\":null,\"1654\":null,\"1655\":null,\"1656\":null,\"1657\":19.269113440000002,\"1658\":20.157643050000001,\"1659\":18.48708895,\"1660\":null,\"1661\":null,\"1662\":null,\"1663\":null,\"1664\":20.38002625,\"1665\":18.450816799999998,\"1666\":22.252915489999999,\"1667\":16.832598390000001,\"1668\":16.704029949999999,\"1669\":21.317869250000001,\"1670\":18.282537420000001,\"1671\":null,\"1672\":17.611551479999999,\"1673\":15.75869756,\"1674\":16.12019162,\"1675\":16.449842019999998,\"1676\":17.050465200000001,\"1677\":17.182627960000001,\"1678\":17.070453530000002,\"1679\":19.218560360000001,\"1680\":15.513261010000001,\"1681\":18.48783748,\"1682\":18.824533379999998,\"1683\":null,\"1684\":null,\"1685\":null,\"1686\":null,\"1687\":15.84909545,\"1688\":18.246571249999999,\"1689\":16.343500840000001,\"1690\":16.71711968,\"1691\":13.98488141,\"1692\":null,\"1693\":null,\"1694\":null,\"1695\":14.77774005,\"1696\":14.646759339999999,\"1697\":null,\"1698\":18.434612600000001,\"1699\":null,\"1700\":null,\"1701\":15.21638512,\"1702\":15.36167653,\"1703\":18.534653680000002,\"1704\":14.652148499999999,\"1705\":null,\"1706\":15.378599169999999,\"1707\":18.086700489999998,\"1708\":22.011708250000002,\"1709\":18.567236650000002,\"1710\":16.904046910000002,\"1711\":19.35132831,\"1712\":18.52454097,\"1713\":null,\"1714\":null,\"1715\":null,\"1716\":16.505147090000001,\"1717\":15.95271353,\"1718\":19.089755700000001,\"1719\":16.792186170000001,\"1720\":19.491864079999999,\"1721\":19.23137955,\"1722\":17.463269539999999,\"1723\":null,\"1724\":19.44343289,\"1725\":16.133956380000001,\"1726\":15.911570149999999,\"1727\":14.400293120000001,\"1728\":18.461903320000001,\"1729\":null,\"1730\":13.734293920000001,\"1731\":20.136521940000002,\"1732\":16.51008552,\"1733\":null,\"1734\":16.214769629999999,\"1735\":null,\"1736\":13.119014870000001,\"1737\":17.484243230000001,\"1738\":null,\"1739\":null,\"1740\":17.863215390000001,\"1741\":22.58720937,\"1742\":20.95355283,\"1743\":20.481368629999999,\"1744\":21.272461620000001,\"1745\":18.369138270000001,\"1746\":16.015730229999999,\"1747\":null,\"1748\":18.974256100000002,\"1749\":17.757270689999999,\"1750\":null,\"1751\":16.8988771,\"1752\":14.82344077,\"1753\":15.376598980000001,\"1754\":14.94005398,\"1755\":null,\"1756\":17.61798967,\"1757\":null,\"1758\":17.488217809999998,\"1759\":15.28907354,\"1760\":17.17838355,\"1761\":15.37591853,\"1762\":null,\"1763\":17.725335650000002,\"1764\":17.42290625,\"1765\":null,\"1766\":14.02703618,\"1767\":15.78261664,\"1768\":13.899062649999999,\"1769\":21.699457150000001,\"1770\":null,\"1771\":16.22850485,\"1772\":18.365221290000001,\"1773\":20.05588478,\"1774\":null,\"1775\":null,\"1776\":null,\"1777\":19.322128759999998,\"1778\":19.192208180000002,\"1779\":18.945988239999998,\"1780\":18.723578660000001,\"1781\":null,\"1782\":22.43055708,\"1783\":null,\"1784\":25.134853159999999,\"1785\":24.7866353,\"1786\":18.329232319999999,\"1787\":26.199531570000001,\"1788\":24.15507393,\"1789\":20.580176349999999,\"1790\":19.055110079999999,\"1791\":null,\"1792\":null,\"1793\":14.23080028,\"1794\":17.000295359999999,\"1795\":18.002462510000001,\"1796\":null,\"1797\":19.095254619999999,\"1798\":null,\"1799\":13.41984516,\"1800\":18.762663889999999,\"1801\":null,\"1802\":16.029991760000001,\"1803\":17.98247624,\"1804\":20.576499569999999,\"1805\":20.976353549999999,\"1806\":20.938137170000001,\"1807\":null,\"1808\":16.84612903,\"1809\":null,\"1810\":14.806800300000001,\"1811\":17.304614409999999,\"1812\":13.05762165,\"1813\":20.885266300000001,\"1814\":22.757151839999999,\"1815\":null,\"1816\":19.976744780000001,\"1817\":null,\"1818\":19.096124069999998,\"1819\":18.678106360000001,\"1820\":18.024797270000001,\"1821\":19.43224708,\"1822\":19.935130600000001,\"1823\":19.843011659999998,\"1824\":19.605044889999998,\"1825\":23.582173279999999,\"1826\":21.01999597,\"1827\":19.063602939999999,\"1828\":23.446643829999999,\"1829\":21.895213510000001,\"1830\":21.736752370000001,\"1831\":20.744253019999999,\"1832\":22.487372870000002,\"1833\":23.24343842,\"1834\":22.36086465,\"1835\":23.29856697,\"1836\":20.63357379,\"1837\":21.774835020000001,\"1838\":21.70020195,\"1839\":23.807531170000001,\"1840\":20.359189229999998,\"1841\":22.908059420000001,\"1842\":16.525058000000001,\"1843\":19.713579230000001,\"1844\":20.91606788,\"1845\":19.16603868,\"1846\":20.910436109999999,\"1847\":null,\"1848\":16.948761139999998,\"1849\":23.127810719999999,\"1850\":21.791999199999999,\"1851\":19.372524160000001,\"1852\":22.877405459999998,\"1853\":22.280626460000001,\"1854\":20.64902215,\"1855\":22.046523929999999,\"1856\":13.51596061,\"1857\":18.02957056,\"1858\":19.087029139999998,\"1859\":20.992026639999999,\"1860\":16.749431250000001,\"1861\":17.094231069999999,\"1862\":14.93611859,\"1863\":10.5845857,\"1864\":18.977566159999998,\"1865\":null,\"1866\":15.348242470000001,\"1867\":16.580849910000001,\"1868\":17.713128789999999,\"1869\":18.413736409999998,\"1870\":null,\"1871\":13.119014870000001,\"1872\":19.530137310000001,\"1873\":16.675851000000002,\"1874\":19.150076389999999,\"1875\":null,\"1876\":16.871204689999999,\"1877\":17.411809430000002,\"1878\":13.78320757,\"1879\":null,\"1880\":null,\"1881\":null,\"1882\":null,\"1883\":null,\"1884\":null,\"1885\":null,\"1886\":15.35865679,\"1887\":18.073659899999999,\"1888\":21.340414859999999,\"1889\":14.90956113,\"1890\":14.84983551,\"1891\":19.13132645,\"1892\":18.542084840000001,\"1893\":15.88869978,\"1894\":19.961281960000001,\"1895\":null,\"1896\":null,\"1897\":null,\"1898\":17.79392253,\"1899\":21.096925880000001,\"1900\":16.334877179999999,\"1901\":15.029272669999999,\"1902\":15.12147755,\"1903\":null,\"1904\":14.835678570000001,\"1905\":null,\"1906\":14.416323370000001,\"1907\":null,\"1908\":14.011883920000001,\"1909\":13.856454960000001,\"1910\":null,\"1911\":16.97905196,\"1912\":14.97857187,\"1913\":12.159506199999999,\"1914\":17.00552987,\"1915\":15.649903569999999,\"1916\":19.202148189999999,\"1917\":null,\"1918\":13.119014870000001,\"1919\":null,\"1920\":null,\"1921\":14.0193891,\"1922\":null,\"1923\":null,\"1924\":null,\"1925\":12.623295499999999,\"1926\":null,\"1927\":15.720760309999999,\"1928\":16.415264180000001,\"1929\":14.448056599999999,\"1930\":18.763654169999999,\"1931\":20.444203980000001,\"1932\":18.76011875,\"1933\":18.171983409999999,\"1934\":16.578315069999999,\"1935\":17.013923139999999,\"1936\":null,\"1937\":14.638740070000001,\"1938\":16.548444239999998,\"1939\":19.82770785,\"1940\":17.256434259999999,\"1941\":19.134553230000002,\"1942\":16.7788644,\"1943\":16.874634740000001,\"1944\":19.11238517,\"1945\":13.17658325,\"1946\":14.095291489999999,\"1947\":null,\"1948\":null,\"1949\":18.579848299999998,\"1950\":12.87501211,\"1951\":15.92478487,\"1952\":14.99107083,\"1953\":19.10580959,\"1954\":15.446013750000001,\"1955\":14.782082819999999,\"1956\":null,\"1957\":null,\"1958\":15.35623389,\"1959\":16.329794799999998,\"1960\":17.86022693,\"1961\":16.926861110000001,\"1962\":15.64797334,\"1963\":15.264867860000001,\"1964\":17.69097399,\"1965\":17.905291120000001,\"1966\":12.83202388,\"1967\":17.5293438,\"1968\":16.659135509999999,\"1969\":16.86928962,\"1970\":16.924387509999999,\"1971\":23.517588459999999,\"1972\":15.7714301,\"1973\":16.231550469999998,\"1974\":null,\"1975\":null,\"1976\":null,\"1977\":16.43687379,\"1978\":16.281083590000002,\"1979\":14.72407613,\"1980\":null,\"1981\":17.83821493,\"1982\":21.33101482,\"1983\":null,\"1984\":15.288478380000001,\"1985\":19.234460599999998,\"1986\":20.13168666,\"1987\":20.053987979999999,\"1988\":20.469337289999999,\"1989\":20.657106410000001,\"1990\":19.559520849999998,\"1991\":19.513897180000001,\"1992\":19.77443169,\"1993\":18.797318220000001,\"1994\":null,\"1995\":18.23346261,\"1996\":17.838953629999999,\"1997\":19.798276869999999,\"1998\":16.946908140000002,\"1999\":20.41864421,\"2000\":18.030102970000002,\"2001\":18.725216249999999,\"2002\":20.100920739999999,\"2003\":14.343030389999999,\"2004\":19.023789600000001,\"2005\":null,\"2006\":null,\"2007\":14.41631813,\"2008\":null,\"2009\":18.299444900000001,\"2010\":15.964114009999999,\"2011\":16.15785413,\"2012\":22.31865792,\"2013\":null,\"2014\":13.36819798,\"2015\":null,\"2016\":null,\"2017\":null,\"2018\":null,\"2019\":13.119014870000001,\"2020\":null,\"2021\":20.01500201,\"2022\":16.403002709999999,\"2023\":15.88955131,\"2024\":null,\"2025\":null,\"2026\":null,\"2027\":null,\"2028\":17.25004487,\"2029\":13.472952830000001,\"2030\":16.551390900000001,\"2031\":18.021757829999999,\"2032\":17.61351805,\"2033\":15.1147735,\"2034\":null,\"2035\":20.87407571,\"2036\":19.171882610000001,\"2037\":17.115019700000001,\"2038\":null,\"2039\":16.435015490000001,\"2040\":14.745764640000001,\"2041\":20.88365619,\"2042\":null,\"2043\":null,\"2044\":15.898207790000001,\"2045\":null,\"2046\":13.119014870000001,\"2047\":null,\"2048\":null,\"2049\":15.107586550000001,\"2050\":null,\"2051\":17.595428330000001,\"2052\":17.626472809999999,\"2053\":14.02734465,\"2054\":18.204144629999998,\"2055\":17.73262819,\"2056\":19.086904830000002,\"2057\":null,\"2058\":null,\"2059\":null,\"2060\":null,\"2061\":null,\"2062\":null,\"2063\":null,\"2064\":null,\"2065\":16.606301819999999,\"2066\":13.55850238,\"2067\":17.256349310000001,\"2068\":20.648431939999998,\"2069\":null,\"2070\":16.139997829999999,\"2071\":19.047236389999998,\"2072\":16.23303155,\"2073\":15.97294836,\"2074\":null,\"2075\":18.872707080000001,\"2076\":20.91400599,\"2077\":21.410061519999999,\"2078\":14.42397695,\"2079\":17.663691400000001,\"2080\":18.104238800000001,\"2081\":16.49195838,\"2082\":null,\"2083\":20.392954410000002,\"2084\":15.408607910000001,\"2085\":13.98075253,\"2086\":null,\"2087\":16.915185269999998,\"2088\":null,\"2089\":14.558868840000001,\"2090\":22.25947919,\"2091\":21.489341929999998,\"2092\":null,\"2093\":20.852625920000001,\"2094\":null,\"2095\":15.7097081,\"2096\":13.119014870000001,\"2097\":null,\"2098\":null,\"2099\":null,\"2100\":17.903878859999999,\"2101\":18.609436030000001,\"2102\":null,\"2103\":null,\"2104\":null,\"2105\":null,\"2106\":13.589427840000001,\"2107\":18.031444390000001,\"2108\":19.422374680000001,\"2109\":null,\"2110\":16.454487879999998,\"2111\":null,\"2112\":15.1616464,\"2113\":16.288634259999998,\"2114\":15.12220331,\"2115\":16.707398300000001,\"2116\":15.559147899999999,\"2117\":16.05322911,\"2118\":null,\"2119\":16.91872579,\"2120\":16.899574170000001,\"2121\":null,\"2122\":null,\"2123\":13.119014870000001,\"2124\":null,\"2125\":15.009695450000001,\"2126\":17.543874469999999,\"2127\":null,\"2128\":15.72746384,\"2129\":16.147561889999999,\"2130\":18.137102380000002,\"2131\":null,\"2132\":null,\"2133\":13.762601910000001,\"2134\":null,\"2135\":23.238744220000001,\"2136\":18.033299620000001,\"2137\":17.013881219999998,\"2138\":19.526344680000001,\"2139\":14.26424196,\"2140\":16.947426320000002,\"2141\":17.75686409,\"2142\":null,\"2143\":null,\"2144\":17.612985689999999,\"2145\":15.827177669999999,\"2146\":null,\"2147\":15.939649340000001,\"2148\":17.937298089999999,\"2149\":18.748870159999999,\"2150\":14.35786336,\"2151\":17.472950950000001,\"2152\":16.70817534,\"2153\":18.291648760000001,\"2154\":null,\"2155\":13.24243018,\"2156\":null,\"2157\":null,\"2158\":20.325667500000002,\"2159\":14.273638679999999,\"2160\":15.288660009999999,\"2161\":21.345438900000001,\"2162\":20.77372974,\"2163\":18.401144299999999,\"2164\":null,\"2165\":14.09654095,\"2166\":null,\"2167\":null,\"2168\":null,\"2169\":null,\"2170\":null,\"2171\":null,\"2172\":20.08268627,\"2173\":23.958059330000001,\"2174\":20.719188679999998,\"2175\":23.44570667,\"2176\":17.726768549999999,\"2177\":null,\"2178\":null,\"2179\":20.27867389,\"2180\":12.94627133,\"2181\":null,\"2182\":15.35086984,\"2183\":null,\"2184\":18.035926230000001,\"2185\":null,\"2186\":17.928130339999999,\"2187\":null,\"2188\":null,\"2189\":15.71354648,\"2190\":17.227568210000001,\"2191\":16.231863279999999,\"2192\":null,\"2193\":null,\"2194\":14.43381726,\"2195\":19.68373785,\"2196\":null,\"2197\":15.101600210000001,\"2198\":15.098922079999999,\"2199\":17.98502169,\"2200\":18.847187529999999,\"2201\":18.134084430000001,\"2202\":null,\"2203\":16.5981801,\"2204\":17.702266560000002,\"2205\":17.23319064,\"2206\":null,\"2207\":null,\"2208\":17.579566969999998,\"2209\":16.121691800000001,\"2210\":20.625376710000001,\"2211\":17.890365259999999,\"2212\":18.917647120000002,\"2213\":18.68146711,\"2214\":null,\"2215\":null,\"2216\":16.646066309999998,\"2217\":13.60904801,\"2218\":16.16800821,\"2219\":17.00611232,\"2220\":16.470364029999999,\"2221\":20.999636670000001,\"2222\":19.022169940000001,\"2223\":18.459641959999999,\"2224\":null,\"2225\":null,\"2226\":null,\"2227\":18.97245611,\"2228\":null,\"2229\":null,\"2230\":22.0360318,\"2231\":null,\"2232\":null,\"2233\":null,\"2234\":19.571219500000002,\"2235\":19.516967170000001,\"2236\":16.906157780000001,\"2237\":12.312873189999999,\"2238\":16.01875798,\"2239\":23.587992960000001,\"2240\":20.254887020000002,\"2241\":18.67535857,\"2242\":15.27345719,\"2243\":14.43805034,\"2244\":null,\"2245\":14.254800790000001,\"2246\":19.586162989999998,\"2247\":15.87090427,\"2248\":null,\"2249\":19.96991435,\"2250\":null,\"2251\":15.28791287,\"2252\":15.641281640000001,\"2253\":null,\"2254\":null,\"2255\":null,\"2256\":14.79211928,\"2257\":18.286154580000002,\"2258\":null,\"2259\":null,\"2260\":15.00892348,\"2261\":null,\"2262\":null,\"2263\":16.961331489999999,\"2264\":14.135195789999999,\"2265\":24.77588428,\"2266\":17.843133229999999,\"2267\":null,\"2268\":18.77907961,\"2269\":17.628815719999999,\"2270\":null,\"2271\":16.899566400000001,\"2272\":17.204078989999999,\"2273\":19.45955876,\"2274\":18.50742091,\"2275\":null,\"2276\":17.938402920000002,\"2277\":15.90162565,\"2278\":16.911615959999999,\"2279\":17.703113649999999,\"2280\":null,\"2281\":null,\"2282\":null,\"2283\":null,\"2284\":15.826574620000001,\"2285\":18.416862949999999,\"2286\":null,\"2287\":16.280066269999999,\"2288\":null,\"2289\":14.867597330000001,\"2290\":16.768848899999998,\"2291\":22.874272650000002,\"2292\":null,\"2293\":null,\"2294\":12.96813673,\"2295\":null,\"2296\":17.497821330000001,\"2297\":null,\"2298\":null,\"2299\":14.54451701,\"2300\":18.49519969,\"2301\":null,\"2302\":null,\"2303\":null,\"2304\":18.30763644,\"2305\":20.288572670000001,\"2306\":21.719484269999999,\"2307\":17.379088830000001,\"2308\":17.690893330000002,\"2309\":18.940909789999999,\"2310\":18.12598131,\"2311\":null,\"2312\":15.16673971,\"2313\":null,\"2314\":16.34256486,\"2315\":16.917578939999998,\"2316\":17.221054259999999,\"2317\":null,\"2318\":null,\"2319\":17.631344630000001,\"2320\":null,\"2321\":null,\"2322\":16.089978630000001,\"2323\":null,\"2324\":null,\"2325\":12.78549331,\"2326\":null,\"2327\":17.776113680000002,\"2328\":19.375816239999999,\"2329\":17.288428629999998,\"2330\":17.35831331,\"2331\":16.237226969999998,\"2332\":12.134624519999999,\"2333\":18.38378398,\"2334\":13.66128659,\"2335\":18.932946300000001,\"2336\":18.125382429999998,\"2337\":null,\"2338\":null,\"2339\":null,\"2340\":15.006159090000001,\"2341\":15.65477085,\"2342\":17.14205037,\"2343\":null,\"2344\":16.95719836,\"2345\":17.520297060000001,\"2346\":null,\"2347\":null,\"2348\":17.9886181,\"2349\":null,\"2350\":16.949917729999999,\"2351\":null,\"2352\":null,\"2353\":null,\"2354\":18.593993699999999,\"2355\":null,\"2356\":15.41047612,\"2357\":null,\"2358\":null,\"2359\":null,\"2360\":15.59142316,\"2361\":15.13617399,\"2362\":null,\"2363\":null,\"2364\":15.98914306,\"2365\":15.908254769999999,\"2366\":16.006035059999999,\"2367\":14.526121529999999,\"2368\":19.091328319999999,\"2369\":18.660136900000001,\"2370\":16.443030149999998,\"2371\":16.16995923,\"2372\":14.52687403,\"2373\":21.082666289999999,\"2374\":null,\"2375\":13.983793479999999,\"2376\":14.025746890000001,\"2377\":16.971189039999999,\"2378\":null,\"2379\":null,\"2380\":null,\"2381\":16.94404376,\"2382\":14.865410949999999,\"2383\":15.518230129999999,\"2384\":null,\"2385\":null,\"2386\":17.239236429999998,\"2387\":14.926702130000001,\"2388\":null,\"2389\":17.899819560000001,\"2390\":17.982289260000002,\"2391\":17.650717929999999,\"2392\":17.88397853,\"2393\":null,\"2394\":17.312582389999999,\"2395\":15.351223859999999,\"2396\":20.685498930000001,\"2397\":null,\"2398\":15.948871929999999,\"2399\":16.163593240000001,\"2400\":18.103705900000001,\"2401\":18.334290509999999,\"2402\":19.51917684,\"2403\":13.972477319999999,\"2404\":null,\"2405\":null,\"2406\":16.878408069999999,\"2407\":15.961674820000001,\"2408\":15.79803048,\"2409\":19.110165330000001,\"2410\":17.711198209999999,\"2411\":16.7159662,\"2412\":null,\"2413\":14.58227795,\"2414\":17.244944780000001,\"2415\":12.86376052,\"2416\":null,\"2417\":15.36507917,\"2418\":15.48164878,\"2419\":14.35982299,\"2420\":16.184744940000002,\"2421\":17.406931490000002,\"2422\":null,\"2423\":17.174822979999998,\"2424\":null,\"2425\":null,\"2426\":null,\"2427\":null,\"2428\":13.66959744,\"2429\":15.187829000000001,\"2430\":12.96880367,\"2431\":16.80791644,\"2432\":14.996493149999999,\"2433\":13.119014870000001,\"2434\":15.187784669999999,\"2435\":null,\"2436\":13.031103440000001,\"2437\":15.4830974,\"2438\":16.94177123,\"2439\":18.484240830000001,\"2440\":20.567695960000002,\"2441\":16.737143110000002,\"2442\":null,\"2443\":null,\"2444\":14.760761199999999,\"2445\":13.972464520000001,\"2446\":16.48766183,\"2447\":16.449280600000002,\"2448\":null,\"2449\":null,\"2450\":null,\"2451\":19.39274095,\"2452\":16.924526459999999,\"2453\":null,\"2454\":13.67129164,\"2455\":null,\"2456\":18.343333560000001,\"2457\":null,\"2458\":null,\"2459\":null,\"2460\":17.447971039999999,\"2461\":18.889096769999998,\"2462\":13.69717378,\"2463\":14.252516930000001,\"2464\":16.551874699999999,\"2465\":18.977236619999999,\"2466\":15.15043812,\"2467\":null,\"2468\":null,\"2469\":null,\"2470\":15.62259993,\"2471\":null,\"2472\":20.31282685,\"2473\":null,\"2474\":18.010645719999999,\"2475\":15.2557419,\"2476\":17.979590000000002,\"2477\":null,\"2478\":null,\"2479\":17.61877496,\"2480\":13.837424670000001,\"2481\":17.647739179999998,\"2482\":16.237972769999999,\"2483\":null,\"2484\":17.17187543,\"2485\":17.257578280000001,\"2486\":null,\"2487\":16.84563215,\"2488\":18.885729860000001,\"2489\":null,\"2490\":15.37987751,\"2491\":null,\"2492\":16.97398462,\"2493\":19.196620159999998,\"2494\":18.964795899999999,\"2495\":17.76478561,\"2496\":20.09136548,\"2497\":19.59261317,\"2498\":17.961762950000001,\"2499\":null,\"2500\":null,\"2501\":14.87996235,\"2502\":17.997375739999999,\"2503\":null,\"2504\":20.241710940000001,\"2505\":12.8920333,\"2506\":17.439719799999999,\"2507\":14.94874866,\"2508\":17.96954861,\"2509\":19.60014894,\"2510\":16.490901740000002,\"2511\":12.88824659,\"2512\":18.79128627,\"2513\":14.81737148,\"2514\":null,\"2515\":18.970435460000001,\"2516\":null,\"2517\":null,\"2518\":13.025141509999999,\"2519\":null,\"2520\":null,\"2521\":19.465099510000002,\"2522\":null,\"2523\":null,\"2524\":18.937286069999999,\"2525\":18.436994070000001,\"2526\":null,\"2527\":15.75815169,\"2528\":null,\"2529\":16.165702100000001,\"2530\":null,\"2531\":null,\"2532\":16.153158619999999,\"2533\":null,\"2534\":null,\"2535\":null,\"2536\":17.109859310000001,\"2537\":14.62697038,\"2538\":null,\"2539\":null,\"2540\":20.741191019999999,\"2541\":15.00932113,\"2542\":null,\"2543\":19.567694939999999,\"2544\":17.09505115,\"2545\":16.802285139999999,\"2546\":18.369797859999998,\"2547\":18.641622389999998,\"2548\":19.476582879999999,\"2549\":17.59877865,\"2550\":17.269415339999998,\"2551\":18.283975680000001,\"2552\":null,\"2553\":18.705748629999999,\"2554\":null,\"2555\":18.415714470000001,\"2556\":14.23224961,\"2557\":16.494946070000001,\"2558\":17.665906369999998,\"2559\":16.237014259999999,\"2560\":15.25512778,\"2561\":14.42464874,\"2562\":null,\"2563\":21.686992719999999,\"2564\":20.196131170000001,\"2565\":null,\"2566\":null,\"2567\":20.098457109999998,\"2568\":22.846212059999999,\"2569\":20.731372230000002,\"2570\":19.254088469999999,\"2571\":15.35343531,\"2572\":18.8945382,\"2573\":15.698814990000001,\"2574\":14.748723,\"2575\":null,\"2576\":13.74217924,\"2577\":17.75481817,\"2578\":17.67925254,\"2579\":13.546622449999999,\"2580\":19.677198499999999,\"2581\":17.308523529999999,\"2582\":16.11993648,\"2583\":null,\"2584\":23.971547529999999,\"2585\":17.348991659999999,\"2586\":15.812722880000001,\"2587\":18.807023439999998,\"2588\":null,\"2589\":15.74106699,\"2590\":15.301082989999999,\"2591\":19.708261459999999,\"2592\":null,\"2593\":null,\"2594\":18.048241059999999,\"2595\":19.619340380000001,\"2596\":null,\"2597\":14.36283375,\"2598\":13.740628859999999,\"2599\":14.9751622,\"2600\":null,\"2601\":null,\"2602\":null,\"2603\":15.67101012,\"2604\":null,\"2605\":14.51038892,\"2606\":17.074412850000002,\"2607\":19.754317619999998,\"2608\":null,\"2609\":20.575554019999998,\"2610\":18.683033739999999,\"2611\":18.809440930000001,\"2612\":null,\"2613\":null,\"2614\":null,\"2615\":22.362782979999999,\"2616\":null,\"2617\":12.12326805,\"2618\":20.34045673,\"2619\":14.099239519999999,\"2620\":15.62129215,\"2621\":13.523852870000001,\"2622\":null,\"2623\":21.24228896,\"2624\":19.58646684,\"2625\":18.03389323,\"2626\":13.89192751,\"2627\":13.119014870000001,\"2628\":null,\"2629\":null,\"2630\":null,\"2631\":20.658803370000001,\"2632\":18.631667929999999,\"2633\":17.471959500000001,\"2634\":null,\"2635\":16.518769540000001,\"2636\":15.380735639999999,\"2637\":17.144397730000001,\"2638\":21.018071920000001,\"2639\":20.696819869999999,\"2640\":22.728744209999998,\"2641\":22.800205160000001,\"2642\":null,\"2643\":null,\"2644\":18.974362970000001,\"2645\":14.138162380000001,\"2646\":13.951954860000001,\"2647\":21.731255839999999,\"2648\":null,\"2649\":18.618889809999999,\"2650\":14.731314790000001,\"2651\":13.179740580000001,\"2652\":null,\"2653\":21.623886129999999,\"2654\":null,\"2655\":23.429413879999998,\"2656\":18.949072390000001,\"2657\":22.05540397,\"2658\":21.93102386,\"2659\":null,\"2660\":25.253019940000002,\"2661\":21.236221199999999,\"2662\":21.431484959999999,\"2663\":19.385737850000002,\"2664\":16.927099689999999,\"2665\":17.665232190000001,\"2666\":26.846245369999998,\"2667\":17.288479379999998,\"2668\":18.843331419999998,\"2669\":22.677989920000002,\"2670\":19.448174160000001,\"2671\":21.70162551,\"2672\":20.86889798,\"2673\":null,\"2674\":16.672261219999999,\"2675\":16.118321120000001,\"2676\":14.674565339999999,\"2677\":14.593670940000001,\"2678\":15.122118950000001,\"2679\":18.38127738,\"2680\":15.90438031,\"2681\":13.14202079,\"2682\":15.02126939,\"2683\":null,\"2684\":14.364287320000001,\"2685\":13.96124122,\"2686\":19.226103120000001,\"2687\":17.067816910000001,\"2688\":17.69088562,\"2689\":14.786351890000001,\"2690\":17.80311927,\"2691\":null,\"2692\":null,\"2693\":null,\"2694\":16.74856441,\"2695\":null,\"2696\":16.732460530000001,\"2697\":null,\"2698\":17.23316131,\"2699\":null,\"2700\":14.5834296,\"2701\":18.455958590000002,\"2702\":null,\"2703\":null,\"2704\":14.79367017,\"2705\":16.111425390000001,\"2706\":17.66443653,\"2707\":21.884099290000002,\"2708\":19.043717239999999,\"2709\":20.470572010000002,\"2710\":23.887027159999999,\"2711\":null,\"2712\":18.903577460000001,\"2713\":null,\"2714\":21.9174386,\"2715\":23.467763869999999,\"2716\":16.451150080000001,\"2717\":19.6945239,\"2718\":21.48329146,\"2719\":19.367379929999998,\"2720\":20.129635960000002,\"2721\":19.055449500000002,\"2722\":24.515677570000001,\"2723\":20.10781605,\"2724\":19.720948920000001,\"2725\":14.46920489,\"2726\":18.835917200000001,\"2727\":21.154849380000002,\"2728\":13.57502448,\"2729\":null,\"2730\":20.608538450000001,\"2731\":18.553295240000001,\"2732\":17.450316699999998,\"2733\":null,\"2734\":12.659299109999999,\"2735\":15.95714976,\"2736\":18.091078589999999,\"2737\":18.328763110000001,\"2738\":13.119014870000001,\"2739\":null,\"2740\":null,\"2741\":15.47895855,\"2742\":18.327507539999999,\"2743\":null,\"2744\":20.62640073,\"2745\":16.536168530000001,\"2746\":null,\"2747\":17.99970179,\"2748\":null,\"2749\":null,\"2750\":16.748355149999998,\"2751\":null,\"2752\":null,\"2753\":19.984176900000001,\"2754\":18.269383189999999,\"2755\":13.404600390000001,\"2756\":15.512840199999999,\"2757\":15.94135328,\"2758\":null,\"2759\":17.009126699999999,\"2760\":null,\"2761\":null,\"2762\":18.915544950000001,\"2763\":null,\"2764\":18.19487698,\"2765\":16.304800879999998,\"2766\":15.177652630000001,\"2767\":12.386608300000001,\"2768\":18.361785170000001,\"2769\":15.052687110000001,\"2770\":18.957152180000001,\"2771\":null,\"2772\":16.662647369999998,\"2773\":null,\"2774\":18.808396070000001,\"2775\":19.740217049999998,\"2776\":16.827139949999999,\"2777\":14.07879412,\"2778\":14.850074490000001,\"2779\":null,\"2780\":15.751946009999999,\"2781\":15.03690943,\"2782\":16.237328860000002,\"2783\":16.497770469999999,\"2784\":17.98583494,\"2785\":null,\"2786\":20.9735491,\"2787\":15.6199177,\"2788\":19.971142660000002,\"2789\":18.15124922,\"2790\":null,\"2791\":null,\"2792\":17.800538190000001,\"2793\":null,\"2794\":18.543471889999999,\"2795\":null,\"2796\":15.139087440000001,\"2797\":16.446218720000001,\"2798\":null,\"2799\":15.6730859,\"2800\":13.004215869999999,\"2801\":20.70393941,\"2802\":20.70585054,\"2803\":20.385455279999999,\"2804\":19.52609288,\"2805\":13.80336387,\"2806\":null,\"2807\":13.90046837,\"2808\":16.68933895,\"2809\":16.259884790000001,\"2810\":15.688115249999999,\"2811\":14.578550870000001,\"2812\":null,\"2813\":15.96451858,\"2814\":19.47732512,\"2815\":20.66241617,\"2816\":15.465051669999999,\"2817\":null,\"2818\":17.96849211,\"2819\":null,\"2820\":null,\"2821\":13.83591082,\"2822\":15.86950805,\"2823\":16.557266049999999,\"2824\":null,\"2825\":17.41861566,\"2826\":null,\"2827\":13.366549239999999,\"2828\":null,\"2829\":19.615392109999998,\"2830\":null,\"2831\":18.323395210000001,\"2832\":21.124710990000001,\"2833\":18.18184806,\"2834\":16.03305555,\"2835\":18.566875119999999,\"2836\":17.64448016,\"2837\":14.48593655,\"2838\":18.27258492,\"2839\":16.782657740000001,\"2840\":19.76476529,\"2841\":14.74420836,\"2842\":16.40094534,\"2843\":13.60983763,\"2844\":17.350435090000001,\"2845\":14.259960209999999,\"2846\":null,\"2847\":15.18184567,\"2848\":15.56173575,\"2849\":19.618094809999999,\"2850\":18.77453255,\"2851\":19.478469449999999,\"2852\":19.123398179999999,\"2853\":17.342837379999999,\"2854\":20.906644700000001,\"2855\":15.97013057,\"2856\":17.329128999999998,\"2857\":14.903855200000001,\"2858\":17.595775440000001,\"2859\":null,\"2860\":18.73201508,\"2861\":19.193019450000001,\"2862\":18.153326029999999,\"2863\":16.56659543,\"2864\":11.641854990000001,\"2865\":null,\"2866\":14.005003049999999,\"2867\":null,\"2868\":null,\"2869\":null,\"2870\":13.509002840000001,\"2871\":18.22333089,\"2872\":14.93347763,\"2873\":16.241982350000001,\"2874\":null,\"2875\":19.152183300000001,\"2876\":16.95811191,\"2877\":18.724780089999999,\"2878\":null,\"2879\":null,\"2880\":15.09076267,\"2881\":16.410755739999999,\"2882\":17.42904536,\"2883\":null,\"2884\":16.169925339999999,\"2885\":17.36897806,\"2886\":null,\"2887\":null,\"2888\":null,\"2889\":null,\"2890\":null,\"2891\":null,\"2892\":null,\"2893\":14.86970054,\"2894\":16.661670449999999,\"2895\":null,\"2896\":15.367754870000001,\"2897\":null,\"2898\":18.294111740000002,\"2899\":19.217009090000001,\"2900\":null,\"2901\":16.04209457,\"2902\":19.215272049999999,\"2903\":12.73575441,\"2904\":null,\"2905\":15.86916649,\"2906\":null,\"2907\":15.71691803,\"2908\":12.53525522,\"2909\":19.719977180000001,\"2910\":null,\"2911\":null,\"2912\":null,\"2913\":null,\"2914\":14.30414047,\"2915\":15.764059639999999,\"2916\":null,\"2917\":null,\"2918\":13.119014870000001,\"2919\":16.233299500000001,\"2920\":14.38127476,\"2921\":16.003556360000001,\"2922\":null,\"2923\":17.112504529999999,\"2924\":19.784898590000001,\"2925\":null,\"2926\":12.4366436,\"2927\":13.64524454,\"2928\":21.769095530000001,\"2929\":15.198384320000001,\"2930\":null,\"2931\":17.300630779999999,\"2932\":16.741518429999999,\"2933\":15.5009827,\"2934\":null,\"2935\":15.2338679,\"2936\":16.130039679999999,\"2937\":null,\"2938\":17.949753220000002,\"2939\":19.818130180000001,\"2940\":null,\"2941\":null,\"2942\":null,\"2943\":null,\"2944\":16.008533849999999,\"2945\":14.729481529999999,\"2946\":16.901578449999999,\"2947\":14.91087426,\"2948\":null,\"2949\":18.662585029999999,\"2950\":16.27626201,\"2951\":16.595764150000001,\"2952\":14.66401713,\"2953\":17.230331159999999,\"2954\":null,\"2955\":null,\"2956\":18.356669870000001,\"2957\":17.303024239999999,\"2958\":16.93333131,\"2959\":null,\"2960\":17.102533569999999,\"2961\":18.174597519999999,\"2962\":13.5586117,\"2963\":14.36821057,\"2964\":null,\"2965\":17.082606909999999,\"2966\":16.691106430000001,\"2967\":null,\"2968\":null,\"2969\":null,\"2970\":18.06526526,\"2971\":20.727335149999998,\"2972\":15.840855449999999,\"2973\":16.34671269,\"2974\":22.059315309999999,\"2975\":null,\"2976\":15.4943428,\"2977\":null,\"2978\":13.119014870000001,\"2979\":16.59709917,\"2980\":13.885891000000001,\"2981\":16.799999379999999,\"2982\":17.722134929999999,\"2983\":18.476368449999999,\"2984\":null,\"2985\":14.6097956,\"2986\":null,\"2987\":14.842820720000001,\"2988\":18.371770009999999,\"2989\":null,\"2990\":null,\"2991\":18.619658059999999,\"2992\":16.29100116,\"2993\":null,\"2994\":null,\"2995\":null,\"2996\":16.578913849999999,\"2997\":15.529410479999999,\"2998\":17.983966540000001,\"2999\":17.674517340000001,\"3000\":15.36880375,\"3001\":16.681153429999998,\"3002\":18.335394239999999,\"3003\":18.657894970000001,\"3004\":null,\"3005\":19.568319079999998,\"3006\":20.121962700000001,\"3007\":17.57706537,\"3008\":13.96249752,\"3009\":20.592567939999999,\"3010\":20.4599288,\"3011\":16.375981079999999,\"3012\":19.118435380000001,\"3013\":17.008940819999999,\"3014\":18.781831489999998,\"3015\":null,\"3016\":17.06266565,\"3017\":17.08464566,\"3018\":15.158035699999999,\"3019\":16.17733677,\"3020\":18.185380219999999,\"3021\":null,\"3022\":16.415253539999998,\"3023\":null,\"3024\":15.45321012,\"3025\":14.007640609999999,\"3026\":12.9990671,\"3027\":14.50427593,\"3028\":14.32488315,\"3029\":null,\"3030\":null,\"3031\":16.817211740000001,\"3032\":null,\"3033\":15.050523780000001,\"3034\":14.55866758,\"3035\":17.347527329999998,\"3036\":15.894673539999999,\"3037\":14.355386879999999,\"3038\":21.132282310000001,\"3039\":16.83244418,\"3040\":15.897105529999999,\"3041\":19.914283829999999,\"3042\":20.197331510000002,\"3043\":16.066973409999999,\"3044\":null,\"3045\":null,\"3046\":13.474686930000001,\"3047\":15.90105909,\"3048\":17.219019070000002,\"3049\":16.611694870000001,\"3050\":16.839555659999998,\"3051\":null,\"3052\":19.152670759999999,\"3053\":22.769992949999999,\"3054\":null,\"3055\":17.298291129999999,\"3056\":18.564706579999999,\"3057\":19.610797120000001,\"3058\":null,\"3059\":null,\"3060\":20.5334571,\"3061\":17.364114820000001,\"3062\":14.741726379999999,\"3063\":16.829004529999999,\"3064\":null,\"3065\":17.9836879,\"3066\":17.46190464,\"3067\":15.383892100000001,\"3068\":15.30018342,\"3069\":null,\"3070\":null,\"3071\":16.939504450000001,\"3072\":16.561206110000001,\"3073\":17.749947819999999,\"3074\":14.90607874,\"3075\":null,\"3076\":16.598578839999998,\"3077\":null,\"3078\":null,\"3079\":null,\"3080\":15.366438179999999,\"3081\":null,\"3082\":null,\"3083\":12.694812260000001,\"3084\":14.99613821,\"3085\":13.92505791,\"3086\":null,\"3087\":14.26809014,\"3088\":null,\"3089\":15.311245769999999,\"3090\":15.823782660000001,\"3091\":16.758654929999999,\"3092\":null,\"3093\":null,\"3094\":15.687233340000001,\"3095\":null,\"3096\":17.964701259999998,\"3097\":17.360399959999999,\"3098\":17.353519630000001,\"3099\":21.743706209999999,\"3100\":15.96865882,\"3101\":20.65781187,\"3102\":20.117570560000001,\"3103\":17.989647869999999,\"3104\":20.928158069999998,\"3105\":null,\"3106\":18.02201771,\"3107\":19.95523202,\"3108\":17.013835289999999,\"3109\":13.95426089,\"3110\":null,\"3111\":null,\"3112\":15.96064563,\"3113\":14.988507950000001,\"3114\":16.98378799,\"3115\":22.857094289999999,\"3116\":14.928566419999999,\"3117\":19.956820409999999,\"3118\":17.07985141,\"3119\":null,\"3120\":16.803313289999998,\"3121\":null,\"3122\":12.973858030000001,\"3123\":14.02026364,\"3124\":15.95229587,\"3125\":18.444506130000001,\"3126\":16.80596663,\"3127\":null,\"3128\":null,\"3129\":19.002119350000001,\"3130\":18.060404779999999,\"3131\":14.95284238,\"3132\":null,\"3133\":null,\"3134\":16.803571829999999,\"3135\":null,\"3136\":null,\"3137\":null,\"3138\":19.272672279999998,\"3139\":18.429167379999999,\"3140\":20.435779709999998,\"3141\":18.47147635,\"3142\":16.679779660000001,\"3143\":18.360353079999999,\"3144\":20.984756449999999,\"3145\":15.055458679999999,\"3146\":15.489485999999999,\"3147\":16.609594770000001,\"3148\":14.95284238,\"3149\":18.32098328,\"3150\":null,\"3151\":14.83044205,\"3152\":17.938954599999999,\"3153\":11.08831052,\"3154\":19.881948019999999,\"3155\":18.945276960000001,\"3156\":14.13430065,\"3157\":null,\"3158\":null,\"3159\":null,\"3160\":null,\"3161\":21.747654390000001,\"3162\":16.377162859999999,\"3163\":null,\"3164\":18.105694270000001,\"3165\":null,\"3166\":15.67741397,\"3167\":null,\"3168\":16.487280729999998,\"3169\":16.990228819999999,\"3170\":null,\"3171\":null,\"3172\":null,\"3173\":12.66341321,\"3174\":null,\"3175\":null,\"3176\":null,\"3177\":null,\"3178\":13.13423908,\"3179\":16.06414092,\"3180\":17.26094286,\"3181\":17.218775969999999,\"3182\":19.58108687,\"3183\":null,\"3184\":null,\"3185\":null,\"3186\":null,\"3187\":14.948391579999999,\"3188\":null,\"3189\":null,\"3190\":null,\"3191\":14.36297641,\"3192\":17.736782659999999,\"3193\":16.914970360000002,\"3194\":12.152900369999999,\"3195\":16.386782279999998,\"3196\":18.69054963,\"3197\":18.910466339999999,\"3198\":21.796429369999998,\"3199\":18.568593709999998,\"3200\":15.90614633,\"3201\":null,\"3202\":null,\"3203\":null,\"3204\":null,\"3205\":18.38438893,\"3206\":19.156487469999998,\"3207\":null,\"3208\":16.400891340000001,\"3209\":19.565676889999999,\"3210\":17.989935899999999,\"3211\":18.243846219999998,\"3212\":15.50036736,\"3213\":17.099986999999999,\"3214\":21.56309495,\"3215\":19.12138568,\"3216\":16.61521054,\"3217\":19.897205840000002,\"3218\":20.25409393,\"3219\":15.754397539999999,\"3220\":17.56686831,\"3221\":19.41181929,\"3222\":16.10175173,\"3223\":19.971056860000001,\"3224\":13.497317280000001,\"3225\":16.62545759,\"3226\":15.376652829999999,\"3227\":null,\"3228\":null,\"3229\":19.374658849999999,\"3230\":null,\"3231\":19.1101183,\"3232\":18.376687619999998,\"3233\":20.692684159999999,\"3234\":18.26079382,\"3235\":null,\"3236\":19.838697320000001,\"3237\":null,\"3238\":17.296461319999999,\"3239\":16.703967080000002,\"3240\":null,\"3241\":null,\"3242\":null,\"3243\":null,\"3244\":null,\"3245\":null,\"3246\":null,\"3247\":16.338788879999999,\"3248\":13.58748055,\"3249\":17.41676597,\"3250\":18.15519244,\"3251\":null,\"3252\":15.57957669,\"3253\":18.296330040000001,\"3254\":17.871439129999999,\"3255\":15.497574500000001,\"3256\":16.753993699999999,\"3257\":14.440986949999999,\"3258\":15.210022220000001,\"3259\":null,\"3260\":17.508452930000001,\"3261\":11.811997679999999,\"3262\":null,\"3263\":19.612720249999999,\"3264\":18.69709259,\"3265\":14.917688719999999,\"3266\":18.886835900000001,\"3267\":null,\"3268\":null,\"3269\":15.514910779999999,\"3270\":null,\"3271\":16.41552678,\"3272\":13.25675788,\"3273\":null,\"3274\":null,\"3275\":14.411280939999999,\"3276\":15.81468916,\"3277\":null,\"3278\":null,\"3279\":12.23954975,\"3280\":null,\"3281\":13.954628039999999,\"3282\":14.9012022,\"3283\":17.374609840000002,\"3284\":16.80331468,\"3285\":15.59645819,\"3286\":15.65106119,\"3287\":12.45364904,\"3288\":17.6402559,\"3289\":null,\"3290\":15.136154039999999,\"3291\":17.85224565,\"3292\":null,\"3293\":16.86896917,\"3294\":16.682941970000002,\"3295\":23.147840200000001,\"3296\":15.84846565,\"3297\":16.310852050000001,\"3298\":17.586713509999999,\"3299\":17.003787760000002,\"3300\":16.589745319999999,\"3301\":19.20886037,\"3302\":18.84216421,\"3303\":17.03798188,\"3304\":18.45579287,\"3305\":null,\"3306\":17.994330080000001,\"3307\":null,\"3308\":15.30151397,\"3309\":18.59534124,\"3310\":16.330212320000001,\"3311\":15.256909780000001,\"3312\":20.867263990000001,\"3313\":17.689516319999999,\"3314\":14.387597250000001,\"3315\":18.358451680000002,\"3316\":12.388184130000001,\"3317\":null,\"3318\":null,\"3319\":null,\"3320\":18.972871300000001,\"3321\":18.175284990000002,\"3322\":15.211243169999999,\"3323\":15.305857079999999,\"3324\":17.762832620000001,\"3325\":16.392382130000001,\"3326\":19.45134234,\"3327\":null,\"3328\":13.532003359999999,\"3329\":null,\"3330\":15.62647784,\"3331\":20.468903539999999,\"3332\":20.219332380000001,\"3333\":12.81688632,\"3334\":18.090850870000001,\"3335\":16.406120300000001,\"3336\":null,\"3337\":15.658258289999999,\"3338\":14.362066820000001,\"3339\":15.7177217,\"3340\":null,\"3341\":16.656166599999999,\"3342\":18.112797780000001,\"3343\":16.710889030000001,\"3344\":null,\"3345\":17.779693680000001,\"3346\":16.421614510000001,\"3347\":13.64493717,\"3348\":null,\"3349\":null,\"3350\":null,\"3351\":18.294366570000001,\"3352\":null,\"3353\":null,\"3354\":14.676950250000001,\"3355\":null,\"3356\":15.704119029999999,\"3357\":14.21354773,\"3358\":null,\"3359\":15.516925179999999,\"3360\":20.76397871,\"3361\":22.08330441,\"3362\":14.284804490000001,\"3363\":21.40231172,\"3364\":20.132530060000001,\"3365\":20.801799129999999,\"3366\":21.992813720000001,\"3367\":null,\"3368\":17.23431227,\"3369\":null,\"3370\":11.695063879999999,\"3371\":null,\"3372\":17.269078619999998,\"3373\":15.08235556,\"3374\":null,\"3375\":null,\"3376\":21.504355100000002,\"3377\":null,\"3378\":19.045188280000001,\"3379\":19.572680519999999,\"3380\":18.00354681,\"3381\":18.191924759999999,\"3382\":13.57279348,\"3383\":null,\"3384\":18.325344470000001,\"3385\":16.895041970000001,\"3386\":17.255972010000001,\"3387\":null,\"3388\":null,\"3389\":17.39993638,\"3390\":null,\"3391\":16.72962725,\"3392\":13.61974097,\"3393\":11.23955366,\"3394\":16.108017409999999,\"3395\":16.052813260000001,\"3396\":17.231656229999999,\"3397\":null,\"3398\":13.97356529,\"3399\":null,\"3400\":null,\"3401\":null,\"3402\":16.718996149999999,\"3403\":17.673611990000001,\"3404\":13.71613273,\"3405\":null,\"3406\":16.301494000000002,\"3407\":null,\"3408\":null,\"3409\":null,\"3410\":16.233946490000001,\"3411\":14.55074144,\"3412\":15.14081215,\"3413\":17.669704620000001,\"3414\":null,\"3415\":null,\"3416\":17.636281409999999,\"3417\":15.83772394,\"3418\":15.726448319999999,\"3419\":18.883831690000001,\"3420\":17.77545297,\"3421\":17.68495025,\"3422\":null,\"3423\":null,\"3424\":14.43938069,\"3425\":18.15067487,\"3426\":null,\"3427\":20.320963540000001,\"3428\":15.85331481,\"3429\":19.98726405,\"3430\":17.651607309999999,\"3431\":null,\"3432\":19.420320520000001,\"3433\":null,\"3434\":15.549801220000001,\"3435\":null,\"3436\":null,\"3437\":17.051459789999999,\"3438\":18.816208,\"3439\":17.017475569999998,\"3440\":14.66445931,\"3441\":null,\"3442\":14.60336287,\"3443\":16.03671387,\"3444\":17.82282696,\"3445\":12.71656851,\"3446\":15.630768160000001,\"3447\":13.93453862,\"3448\":null,\"3449\":null,\"3450\":null,\"3451\":null,\"3452\":null,\"3453\":null,\"3454\":null,\"3455\":null,\"3456\":null,\"3457\":null,\"3458\":null,\"3459\":18.741809629999999,\"3460\":null,\"3461\":13.92391875,\"3462\":15.19901949,\"3463\":null,\"3464\":null,\"3465\":null,\"3466\":null,\"3467\":14.19093902,\"3468\":null,\"3469\":null,\"3470\":19.973999679999999,\"3471\":14.822514099999999,\"3472\":null,\"3473\":null,\"3474\":null,\"3475\":17.250863899999999,\"3476\":16.864038489999999,\"3477\":16.50195707,\"3478\":null,\"3479\":null,\"3480\":18.137169530000001,\"3481\":16.58866973,\"3482\":null,\"3483\":null,\"3484\":16.790280859999999,\"3485\":17.116252769999999,\"3486\":null,\"3487\":null,\"3488\":null,\"3489\":null,\"3490\":16.418929349999999,\"3491\":null,\"3492\":14.66056564,\"3493\":18.245968269999999,\"3494\":null,\"3495\":17.52288111,\"3496\":null,\"3497\":17.2259946,\"3498\":16.694414689999998,\"3499\":15.5502491,\"3500\":16.06562349,\"3501\":null,\"3502\":14.62106388,\"3503\":13.56308639,\"3504\":17.205016619999999,\"3505\":14.91524278,\"3506\":16.661577980000001,\"3507\":19.88793205,\"3508\":19.853545100000002,\"3509\":17.567862479999999,\"3510\":14.19070692,\"3511\":null,\"3512\":16.870193570000001,\"3513\":18.11269751,\"3514\":null,\"3515\":null,\"3516\":null,\"3517\":null,\"3518\":null,\"3519\":null,\"3520\":null,\"3521\":18.48581201,\"3522\":18.216518130000001,\"3523\":14.21398104,\"3524\":null,\"3525\":14.88430846,\"3526\":18.10702727,\"3527\":13.796677580000001,\"3528\":18.20053339,\"3529\":null,\"3530\":19.23505385,\"3531\":13.835574469999999,\"3532\":16.01162149,\"3533\":13.119014870000001,\"3534\":15.942797329999999,\"3535\":17.934525520000001,\"3536\":15.063049299999999,\"3537\":18.650779190000002,\"3538\":17.71262196,\"3539\":18.355390180000001,\"3540\":17.872134110000001,\"3541\":null,\"3542\":null,\"3543\":19.555488610000001,\"3544\":null,\"3545\":null,\"3546\":null,\"3547\":null,\"3548\":17.330454230000001,\"3549\":20.566789069999999,\"3550\":11.87715564,\"3551\":14.36010402,\"3552\":null,\"3553\":null,\"3554\":null,\"3555\":13.08340662,\"3556\":null,\"3557\":18.454499800000001,\"3558\":17.571332210000001,\"3559\":12.04937009,\"3560\":17.44615155,\"3561\":15.077684939999999,\"3562\":null,\"3563\":null,\"3564\":null,\"3565\":13.76305413,\"3566\":18.789174450000001,\"3567\":16.689261160000001,\"3568\":19.07413974,\"3569\":14.74652474,\"3570\":null,\"3571\":null,\"3572\":14.80094203,\"3573\":13.119014870000001,\"3574\":15.10509491,\"3575\":null,\"3576\":null,\"3577\":null,\"3578\":13.3074481,\"3579\":null,\"3580\":null,\"3581\":null,\"3582\":14.504681870000001,\"3583\":13.119014870000001,\"3584\":null,\"3585\":null,\"3586\":15.28024269,\"3587\":null,\"3588\":16.25434637,\"3589\":null,\"3590\":null,\"3591\":null,\"3592\":null,\"3593\":null,\"3594\":null,\"3595\":null,\"3596\":13.28020135,\"3597\":15.93098919,\"3598\":14.148278940000001,\"3599\":13.792380209999999,\"3600\":null,\"3601\":null,\"3602\":null,\"3603\":null,\"3604\":null,\"3605\":null,\"3606\":null,\"3607\":14.039227589999999,\"3608\":null,\"3609\":null,\"3610\":null,\"3611\":null,\"3612\":null,\"3613\":15.34931675,\"3614\":null,\"3615\":null,\"3616\":null,\"3617\":null,\"3618\":null,\"3619\":null,\"3620\":null,\"3621\":null,\"3622\":null,\"3623\":null,\"3624\":null,\"3625\":null,\"3626\":null,\"3627\":null,\"3628\":17.544185219999999,\"3629\":null,\"3630\":null,\"3631\":14.735779730000001,\"3632\":null,\"3633\":14.200137870000001,\"3634\":17.147658939999999,\"3635\":13.71974307,\"3636\":14.866390450000001,\"3637\":14.343251499999999,\"3638\":null,\"3639\":null,\"3640\":null,\"3641\":null,\"3642\":null,\"3643\":null,\"3644\":null,\"3645\":null,\"3646\":14.560339709999999,\"3647\":13.22667659,\"3648\":null,\"3649\":14.37118021,\"3650\":14.92144476,\"3651\":19.660387830000001,\"3652\":22.76774524,\"3653\":18.754114189999999,\"3654\":21.951160819999998,\"3655\":20.39352877,\"3656\":null,\"3657\":null,\"3658\":21.666276459999999,\"3659\":null,\"3660\":null,\"3661\":null,\"3662\":null,\"3663\":null,\"3664\":null,\"3665\":null,\"3666\":null,\"3667\":null,\"3668\":null,\"3669\":null,\"3670\":null,\"3671\":17.649508149999999,\"3672\":19.981015639999999,\"3673\":17.297100270000001,\"3674\":16.580937219999999,\"3675\":null,\"3676\":null,\"3677\":13.257677129999999,\"3678\":18.854162169999999,\"3679\":16.991207110000001,\"3680\":null,\"3681\":17.975432789999999,\"3682\":null,\"3683\":null,\"3684\":null,\"3685\":null,\"3686\":null,\"3687\":null,\"3688\":null,\"3689\":14.974367409999999,\"3690\":null,\"3691\":23.289572140000001,\"3692\":16.92227183,\"3693\":14.56806164,\"3694\":null,\"3695\":14.829940649999999,\"3696\":null,\"3697\":null,\"3698\":18.839310350000002,\"3699\":15.869650740000001,\"3700\":17.833545650000001,\"3701\":16.773958950000001,\"3702\":15.619345770000001,\"3703\":19.02843996,\"3704\":null,\"3705\":null,\"3706\":18.714337650000001,\"3707\":17.739196450000002,\"3708\":null,\"3709\":19.030937089999998,\"3710\":null,\"3711\":14.114893,\"3712\":15.44368242,\"3713\":19.268724089999999,\"3714\":null,\"3715\":17.048265019999999,\"3716\":16.795813859999999,\"3717\":13.56169656,\"3718\":null,\"3719\":null,\"3720\":null,\"3721\":null,\"3722\":null,\"3723\":null,\"3724\":16.512531249999999,\"3725\":19.195661640000001,\"3726\":17.591289570000001,\"3727\":15.729270809999999,\"3728\":19.72857239,\"3729\":null,\"3730\":16.850296830000001,\"3731\":18.17813387,\"3732\":14.862803120000001,\"3733\":15.96918058,\"3734\":18.335910800000001,\"3735\":19.032739759999998,\"3736\":null,\"3737\":14.642830030000001,\"3738\":18.774786280000001,\"3739\":21.963819900000001,\"3740\":20.8588795,\"3741\":19.24737141,\"3742\":null,\"3743\":16.325570720000002,\"3744\":15.89348964,\"3745\":17.316880350000002,\"3746\":20.363275770000001,\"3747\":null,\"3748\":18.09164299,\"3749\":16.649127790000001,\"3750\":18.936884060000001,\"3751\":15.57093236,\"3752\":15.19133016,\"3753\":18.03761008,\"3754\":15.29962199,\"3755\":null,\"3756\":17.673960210000001,\"3757\":16.96697816,\"3758\":15.11790366,\"3759\":null,\"3760\":null,\"3761\":null,\"3762\":null,\"3763\":20.456980309999999,\"3764\":13.119014870000001,\"3765\":19.964256379999998,\"3766\":18.323921309999999,\"3767\":19.793282049999998,\"3768\":21.240153880000001,\"3769\":19.304498089999999,\"3770\":20.06376229,\"3771\":16.619972019999999,\"3772\":14.967763959999999,\"3773\":19.22161796,\"3774\":null,\"3775\":18.471869689999998,\"3776\":17.501117140000002,\"3777\":null,\"3778\":23.63657783,\"3779\":21.556414180000001,\"3780\":19.969979240000001,\"3781\":17.62254493,\"3782\":null,\"3783\":17.383036780000001,\"3784\":17.00638597,\"3785\":null,\"3786\":15.87885475,\"3787\":null,\"3788\":null,\"3789\":16.906705769999998,\"3790\":null,\"3791\":15.76608029,\"3792\":20.19220778,\"3793\":19.521903810000001,\"3794\":null,\"3795\":20.658530429999999,\"3796\":17.65928383,\"3797\":16.459871450000001,\"3798\":20.209129050000001,\"3799\":null,\"3800\":19.73216962,\"3801\":null,\"3802\":17.884265719999998,\"3803\":19.230589500000001,\"3804\":15.943672530000001,\"3805\":null,\"3806\":15.720056700000001,\"3807\":null,\"3808\":15.745227570000001,\"3809\":null,\"3810\":18.776882789999998,\"3811\":null,\"3812\":20.112856189999999,\"3813\":19.280913129999998,\"3814\":20.406277190000001,\"3815\":18.51339321,\"3816\":20.111600469999999,\"3817\":18.41767419,\"3818\":21.195491359999998,\"3819\":17.844164459999998,\"3820\":17.591461240000001,\"3821\":18.500735720000002,\"3822\":null,\"3823\":18.594740699999999,\"3824\":19.785363220000001,\"3825\":15.45862825,\"3826\":17.207093499999999,\"3827\":23.468709860000001,\"3828\":13.119014870000001,\"3829\":12.810366459999999,\"3830\":16.282137899999999,\"3831\":null,\"3832\":17.22157434,\"3833\":15.099061900000001,\"3834\":17.32465341,\"3835\":18.541493800000001,\"3836\":null,\"3837\":13.913849280000001,\"3838\":null,\"3839\":null,\"3840\":18.301234569999998,\"3841\":16.275944020000001,\"3842\":null,\"3843\":null,\"3844\":null,\"3845\":null,\"3846\":null,\"3847\":15.23248338,\"3848\":null,\"3849\":null,\"3850\":null,\"3851\":null,\"3852\":null,\"3853\":null,\"3854\":null,\"3855\":null,\"3856\":null,\"3857\":null,\"3858\":13.94505013,\"3859\":null,\"3860\":null,\"3861\":null,\"3862\":null,\"3863\":null,\"3864\":null,\"3865\":null,\"3866\":null,\"3867\":16.41634196,\"3868\":null,\"3869\":null,\"3870\":20.12509395,\"3871\":null,\"3872\":null,\"3873\":null,\"3874\":null,\"3875\":null,\"3876\":null,\"3877\":null,\"3878\":null,\"3879\":null,\"3880\":null,\"3881\":null,\"3882\":14.50364809,\"3883\":null,\"3884\":11.602279879999999,\"3885\":null,\"3886\":null,\"3887\":null,\"3888\":null,\"3889\":null,\"3890\":null,\"3891\":null,\"3892\":null,\"3893\":18.837601020000001,\"3894\":18.790733530000001,\"3895\":null,\"3896\":null,\"3897\":19.524207229999998,\"3898\":null,\"3899\":16.496165779999998,\"3900\":null,\"3901\":15.242974200000001,\"3902\":16.940265780000001,\"3903\":15.14822521,\"3904\":17.731200579999999,\"3905\":12.845863420000001,\"3906\":19.367278509999998,\"3907\":20.195873859999999,\"3908\":20.773578919999998,\"3909\":20.25953427,\"3910\":19.208097840000001,\"3911\":null,\"3912\":null,\"3913\":null,\"3914\":17.999856000000001,\"3915\":14.66474569,\"3916\":null,\"3917\":null,\"3918\":16.968161200000001,\"3919\":18.912581190000001,\"3920\":null,\"3921\":16.949638190000002,\"3922\":null,\"3923\":16.723677680000002,\"3924\":17.744750759999999,\"3925\":17.776184870000002,\"3926\":15.22505671,\"3927\":17.628694119999999,\"3928\":15.70099566,\"3929\":19.37707279,\"3930\":null,\"3931\":null,\"3932\":null,\"3933\":16.817525289999999,\"3934\":15.31036115,\"3935\":null,\"3936\":13.49221429,\"3937\":18.235014670000002,\"3938\":18.829016549999999,\"3939\":13.512479369999999,\"3940\":17.028854039999999,\"3941\":12.85913847,\"3942\":17.52311125,\"3943\":16.016799850000002,\"3944\":null,\"3945\":null,\"3946\":16.83741156,\"3947\":17.031700969999999,\"3948\":14.99254191,\"3949\":17.83390507,\"3950\":18.09695614,\"3951\":16.97356838,\"3952\":null,\"3953\":16.34059152,\"3954\":null,\"3955\":null,\"3956\":14.47917206,\"3957\":15.1307528,\"3958\":16.118303770000001,\"3959\":17.42716253,\"3960\":null,\"3961\":18.451008470000001,\"3962\":16.45954806,\"3963\":null,\"3964\":19.267822840000001,\"3965\":14.45978633,\"3966\":null,\"3967\":19.585874530000002,\"3968\":19.628510930000001,\"3969\":17.149988149999999,\"3970\":17.221509470000001,\"3971\":15.07926791,\"3972\":17.90461574,\"3973\":15.986917630000001,\"3974\":null,\"3975\":null,\"3976\":22.143965819999998,\"3977\":15.589906900000001,\"3978\":null,\"3979\":null,\"3980\":19.88546539,\"3981\":16.908304650000002,\"3982\":20.99874445,\"3983\":18.203443719999999,\"3984\":null,\"3985\":13.90708489,\"3986\":18.639364830000002,\"3987\":null,\"3988\":null,\"3989\":null,\"3990\":15.953691579999999,\"3991\":16.556719220000002,\"3992\":null,\"3993\":16.16158532,\"3994\":21.00632805,\"3995\":14.42895959,\"3996\":null,\"3997\":null,\"3998\":21.48989177,\"3999\":14.85539124,\"4000\":16.616276840000001,\"4001\":17.628665290000001,\"4002\":18.31600838,\"4003\":16.084750769999999,\"4004\":16.206281359999998,\"4005\":19.947458009999998,\"4006\":18.080425640000001,\"4007\":19.93989526,\"4008\":15.18553859,\"4009\":17.218351349999999,\"4010\":13.010060190000001,\"4011\":null,\"4012\":19.851246979999999,\"4013\":16.009874589999999,\"4014\":null,\"4015\":20.184920940000001,\"4016\":23.549797049999999,\"4017\":18.003951319999999,\"4018\":null,\"4019\":15.21844359,\"4020\":16.203947599999999,\"4021\":null,\"4022\":null,\"4023\":17.380049929999998,\"4024\":null,\"4025\":16.950099949999998,\"4026\":19.235969600000001,\"4027\":null,\"4028\":14.50031714,\"4029\":null,\"4030\":17.342429240000001,\"4031\":17.264096989999999,\"4032\":17.94970614,\"4033\":16.261219610000001,\"4034\":16.972566239999999,\"4035\":18.677931869999998,\"4036\":17.418781989999999,\"4037\":19.090706860000001,\"4038\":null,\"4039\":null,\"4040\":null,\"4041\":null,\"4042\":null,\"4043\":14.33008208,\"4044\":16.584661530000002,\"4045\":14.93707376,\"4046\":18.15311195,\"4047\":19.578510779999998,\"4048\":20.68915269,\"4049\":16.271316460000001,\"4050\":14.9717702,\"4051\":14.21292837,\"4052\":15.68742222,\"4053\":16.244644359999999,\"4054\":22.257484099999999,\"4055\":null,\"4056\":20.077111779999999,\"4057\":16.59239092,\"4058\":17.88547213,\"4059\":null,\"4060\":16.774215049999999,\"4061\":16.70825692,\"4062\":null,\"4063\":15.168705040000001,\"4064\":15.57776456,\"4065\":null,\"4066\":null,\"4067\":16.926515089999999,\"4068\":17.145713839999999,\"4069\":20.972797920000001,\"4070\":18.632220270000001,\"4071\":null,\"4072\":15.599338660000001,\"4073\":null,\"4074\":17.671548000000001,\"4075\":null,\"4076\":null,\"4077\":18.68353475,\"4078\":18.674316919999999,\"4079\":14.507517160000001,\"4080\":16.331767580000001,\"4081\":null,\"4082\":null,\"4083\":null,\"4084\":15.22594647,\"4085\":19.704742899999999,\"4086\":null,\"4087\":14.75579988,\"4088\":21.989884579999998,\"4089\":null,\"4090\":null,\"4091\":16.19197788,\"4092\":null,\"4093\":null,\"4094\":18.718374189999999,\"4095\":13.679053100000001,\"4096\":20.29672527,\"4097\":17.01794499,\"4098\":16.013534610000001,\"4099\":17.731139110000001,\"4100\":17.42329368,\"4101\":15.49069385,\"4102\":14.60335377,\"4103\":20.20598893,\"4104\":16.135334830000001,\"4105\":19.81097187,\"4106\":16.422113970000002,\"4107\":null,\"4108\":18.890199800000001,\"4109\":15.83335827,\"4110\":16.386797829999999,\"4111\":15.92456162,\"4112\":15.67282292,\"4113\":17.361276029999999,\"4114\":null,\"4115\":16.87118809,\"4116\":16.742335860000001,\"4117\":18.85027904,\"4118\":19.900427820000001,\"4119\":18.414737070000001,\"4120\":15.212477120000001,\"4121\":null,\"4122\":17.912178520000001,\"4123\":14.94596469,\"4124\":15.394485660000001,\"4125\":17.338832450000002,\"4126\":15.851115589999999,\"4127\":null,\"4128\":null,\"4129\":16.800583880000001,\"4130\":17.894155380000001,\"4131\":18.63256303,\"4132\":18.360478659999998,\"4133\":15.024941800000001,\"4134\":null,\"4135\":null,\"4136\":null,\"4137\":19.01402062,\"4138\":17.967249249999998,\"4139\":13.119014870000001,\"4140\":16.117211879999999,\"4141\":18.071616689999999,\"4142\":14.46337853,\"4143\":18.556858869999999,\"4144\":17.66076645,\"4145\":14.89286424,\"4146\":19.564343869999998,\"4147\":13.98484142,\"4148\":18.667374930000001,\"4149\":14.05435471,\"4150\":null,\"4151\":null,\"4152\":null,\"4153\":null,\"4154\":null,\"4155\":10.662767519999999,\"4156\":16.498029670000001,\"4157\":15.93386784,\"4158\":20.33702753,\"4159\":20.084670370000001,\"4160\":19.930458080000001,\"4161\":18.746742879999999,\"4162\":null,\"4163\":null,\"4164\":null,\"4165\":18.160737300000001,\"4166\":18.02947679,\"4167\":16.393302989999999,\"4168\":null,\"4169\":null,\"4170\":16.3727175,\"4171\":null,\"4172\":null,\"4173\":null,\"4174\":18.56037001,\"4175\":13.943513790000001,\"4176\":16.410596760000001,\"4177\":null,\"4178\":null,\"4179\":null,\"4180\":14.63445224,\"4181\":null,\"4182\":15.895292769999999,\"4183\":18.229163660000001,\"4184\":16.80025702,\"4185\":17.188107080000002,\"4186\":15.99961645,\"4187\":null,\"4188\":null,\"4189\":null,\"4190\":17.487138569999999,\"4191\":null,\"4192\":null,\"4193\":null,\"4194\":null,\"4195\":20.598235219999999,\"4196\":14.002288950000001,\"4197\":null,\"4198\":null,\"4199\":13.119014870000001,\"4200\":14.8919944,\"4201\":14.44940278,\"4202\":null,\"4203\":18.426151579999999,\"4204\":null,\"4205\":25.529876699999999,\"4206\":17.724286020000001,\"4207\":21.513485970000001,\"4208\":22.628987290000001,\"4209\":19.234653959999999,\"4210\":18.257437320000001,\"4211\":19.837373070000002,\"4212\":20.654232189999998,\"4213\":18.148940660000001,\"4214\":20.407404469999999,\"4215\":16.390359830000001,\"4216\":16.16125847,\"4217\":15.867003629999999,\"4218\":null,\"4219\":19.774565299999999,\"4220\":19.46983372,\"4221\":16.839245510000001,\"4222\":18.54290327,\"4223\":16.26129895,\"4224\":20.189924820000002,\"4225\":null,\"4226\":20.96261256,\"4227\":null,\"4228\":15.32831713,\"4229\":17.40830875,\"4230\":null,\"4231\":null,\"4232\":17.832854489999999,\"4233\":null,\"4234\":null,\"4235\":15.69174018,\"4236\":null,\"4237\":22.65330436,\"4238\":17.963308739999999,\"4239\":null,\"4240\":13.92616366,\"4241\":null,\"4242\":17.357908439999999,\"4243\":19.378760549999999,\"4244\":16.952926990000002,\"4245\":null,\"4246\":18.186508880000002,\"4247\":24.208788120000001,\"4248\":15.219450760000001,\"4249\":17.986948999999999,\"4250\":null,\"4251\":18.001556319999999,\"4252\":14.87907684,\"4253\":19.00400058,\"4254\":null,\"4255\":20.48854884,\"4256\":20.90663094,\"4257\":13.97094647,\"4258\":19.219430209999999,\"4259\":null,\"4260\":20.014525679999998,\"4261\":20.219167840000001,\"4262\":14.785155319999999,\"4263\":16.957164030000001,\"4264\":15.634992199999999,\"4265\":18.239626569999999,\"4266\":16.746027519999998,\"4267\":14.483064779999999,\"4268\":15.62472601,\"4269\":13.286868910000001,\"4270\":null,\"4271\":21.720217340000001,\"4272\":23.866642389999999,\"4273\":11.783492689999999,\"4274\":null,\"4275\":null,\"4276\":null,\"4277\":16.994497840000001,\"4278\":14.5800897,\"4279\":null,\"4280\":17.755357140000001,\"4281\":17.942245979999999,\"4282\":null,\"4283\":17.265649060000001,\"4284\":18.149809999999999,\"4285\":17.076927000000001,\"4286\":22.115552999999998,\"4287\":19.736853799999999,\"4288\":16.57242961,\"4289\":null,\"4290\":15.050287900000001,\"4291\":null,\"4292\":13.9895841,\"4293\":null,\"4294\":16.388729519999998,\"4295\":null,\"4296\":23.049807359999999,\"4297\":20.561623269999998,\"4298\":14.894425979999999,\"4299\":15.97925487,\"4300\":16.89744116,\"4301\":20.041985239999999,\"4302\":19.91746659,\"4303\":18.91791366,\"4304\":18.6446358,\"4305\":null,\"4306\":16.163340760000001,\"4307\":17.132406060000001,\"4308\":17.055666890000001,\"4309\":14.08846445,\"4310\":17.44616624,\"4311\":null,\"4312\":14.25633646,\"4313\":17.626007439999999,\"4314\":16.01652906,\"4315\":null,\"4316\":null,\"4317\":20.16483547,\"4318\":16.764135840000002,\"4319\":16.422052579999999,\"4320\":null,\"4321\":18.83933648,\"4322\":17.45265251,\"4323\":null,\"4324\":18.77700699,\"4325\":null,\"4326\":null,\"4327\":null,\"4328\":21.88096951,\"4329\":null,\"4330\":16.699924809999999,\"4331\":19.944438510000001,\"4332\":20.877964540000001,\"4333\":null,\"4334\":null,\"4335\":15.479938369999999,\"4336\":null,\"4337\":17.667071270000001,\"4338\":20.339744679999999,\"4339\":18.082509210000001,\"4340\":null,\"4341\":null,\"4342\":16.86352694,\"4343\":14.561873820000001,\"4344\":null,\"4345\":null,\"4346\":null,\"4347\":null,\"4348\":15.5570477,\"4349\":16.95413873,\"4350\":null,\"4351\":15.81793165,\"4352\":19.960764390000001,\"4353\":21.20471448,\"4354\":17.82749256,\"4355\":15.413162359999999,\"4356\":16.943177469999998,\"4357\":null,\"4358\":null,\"4359\":null,\"4360\":null,\"4361\":null,\"4362\":null,\"4363\":null,\"4364\":16.825243530000002,\"4365\":null,\"4366\":null,\"4367\":null,\"4368\":null,\"4369\":17.58239262,\"4370\":15.34077196,\"4371\":19.430605799999999,\"4372\":19.068858370000001,\"4373\":15.504756670000001,\"4374\":17.305744560000001,\"4375\":15.8030887,\"4376\":17.142261829999999,\"4377\":19.924157780000002,\"4378\":19.77064197,\"4379\":21.213267030000001,\"4380\":15.867326439999999,\"4381\":17.006887970000001,\"4382\":null,\"4383\":19.100547850000002,\"4384\":null,\"4385\":19.929530790000001,\"4386\":null,\"4387\":13.587197850000001,\"4388\":16.537267660000001,\"4389\":16.418297450000001,\"4390\":null,\"4391\":15.093819890000001,\"4392\":15.31764886,\"4393\":null,\"4394\":17.00828052,\"4395\":16.920316549999999,\"4396\":null,\"4397\":16.26375415,\"4398\":19.742320729999999,\"4399\":14.188947779999999,\"4400\":14.506439589999999,\"4401\":14.92567972,\"4402\":16.28170703,\"4403\":null,\"4404\":13.230310100000001,\"4405\":null,\"4406\":14.841361750000001,\"4407\":null,\"4408\":null,\"4409\":null,\"4410\":13.03352787,\"4411\":18.34332478,\"4412\":16.840597689999999,\"4413\":16.130855530000002,\"4414\":12.13306188,\"4415\":18.466555759999999,\"4416\":21.20955107,\"4417\":16.553246470000001,\"4418\":17.574857089999998,\"4419\":15.71970475,\"4420\":15.32462784,\"4421\":17.494741770000001,\"4422\":14.594986049999999,\"4423\":17.954335400000002,\"4424\":19.317213219999999,\"4425\":null,\"4426\":15.0410156,\"4427\
```
