## Supplementary Dataset S1 archive file for "RAPDOR: Using Jensen-Shannon Distance for the computational analysis of complex proteomics datasets": HeLaEGFTreatment_egf_8min.json (part 3 of 34)

```
":null,\"4428\":null,\"4429\":null,\"4430\":null,\"4431\":16.849674159999999,\"4432\":15.94580444,\"4433\":16.54810256,\"4434\":16.90060853,\"4435\":18.740979809999999,\"4436\":14.36026715,\"4437\":18.78818863,\"4438\":19.803420719999998,\"4439\":19.094595330000001,\"4440\":null,\"4441\":null,\"4442\":null,\"4443\":null,\"4444\":13.119014870000001,\"4445\":null,\"4446\":null,\"4447\":null,\"4448\":14.72872125,\"4449\":null,\"4450\":null,\"4451\":null,\"4452\":19.86304247,\"4453\":18.708677269999999,\"4454\":17.20050736,\"4455\":19.746366940000002,\"4456\":12.98630397,\"4457\":17.514342320000001,\"4458\":18.952658329999998,\"4459\":16.82710771,\"4460\":17.439334949999999,\"4461\":18.899163529999999,\"4462\":13.0982132,\"4463\":16.078076800000002,\"4464\":16.051788049999999,\"4465\":18.059811849999999,\"4466\":null,\"4467\":null,\"4468\":14.29358805,\"4469\":13.890203939999999,\"4470\":16.16738599,\"4471\":null,\"4472\":21.688231080000001,\"4473\":14.18951861,\"4474\":14.00319824,\"4475\":12.824828350000001,\"4476\":null,\"4477\":15.25080142,\"4478\":13.721398239999999,\"4479\":null,\"4480\":18.98997593,\"4481\":20.57685785,\"4482\":null,\"4483\":15.31615813,\"4484\":21.78472623,\"4485\":18.159286600000002,\"4486\":14.569909040000001,\"4487\":null,\"4488\":20.085523080000002,\"4489\":13.119014870000001,\"4490\":null,\"4491\":null,\"4492\":18.673240109999998,\"4493\":20.2881891,\"4494\":null,\"4495\":null,\"4496\":13.59283269,\"4497\":14.49528638,\"4498\":20.19013885,\"4499\":18.77595286,\"4500\":15.563274099999999,\"4501\":18.202006699999998,\"4502\":null,\"4503\":17.928817299999999,\"4504\":22.20758008,\"4505\":16.446569879999998,\"4506\":16.907650279999999,\"4507\":17.41963544,\"4508\":15.58611308,\"4509\":13.9367646,\"4510\":null,\"4511\":null,\"4512\":null,\"4513\":null,\"4514\":18.740057100000001,\"4515\":18.26588533,\"4516\":16.67005176,\"4517\":12.098760220000001,\"4518\":15.405123039999999,\"4519\":18.20207924,\"4520\":15.92892803,\"4521\":null,\"4522\":null,\"4523\":null,\"4524\":17.299433369999999,\"4525\":17.548381719999998,\"4526\":19.81587227,\"4527\":null,\"4528\":null,\"4529\":19.638776289999999,\"4530\":null,\"4531\":14.71188454,\"4532\":null,\"4533\":null,\"4534\":13.697951740000001,\"4535\":null,\"4536\":15.067917939999999,\"4537\":15.50694378,\"4538\":19.15206341,\"4539\":18.242611830000001,\"4540\":15.670189649999999,\"4541\":null,\"4542\":16.31566784,\"4543\":null,\"4544\":19.869450090000001,\"4545\":16.70366272,\"4546\":17.671956569999999,\"4547\":17.415553339999999,\"4548\":null,\"4549\":null,\"4550\":18.516910119999999,\"4551\":null,\"4552\":null,\"4553\":19.832553529999998,\"4554\":14.236955930000001,\"4555\":null,\"4556\":null,\"4557\":null,\"4558\":null,\"4559\":17.70248513,\"4560\":14.61846149,\"4561\":15.00320338,\"4562\":19.82547709,\"4563\":17.77165303,\"4564\":19.64850465,\"4565\":21.374991779999998,\"4566\":19.302957289999998,\"4567\":19.381545079999999,\"4568\":14.764543529999999,\"4569\":18.446899470000002,\"4570\":18.6302314,\"4571\":16.435272659999999,\"4572\":15.80677887,\"4573\":17.85455559,\"4574\":12.80186142,\"4575\":null,\"4576\":19.911528140000002,\"4577\":16.77167626,\"4578\":17.06234177,\"4579\":17.70189431,\"4580\":17.06187001,\"4581\":16.45332251,\"4582\":17.312254419999999,\"4583\":18.243703669999999,\"4584\":17.480607710000001,\"4585\":14.23424707,\"4586\":18.899172100000001,\"4587\":16.598942310000002,\"4588\":19.424010110000001,\"4589\":15.27973604,\"4590\":16.170980740000001,\"4591\":14.40010204,\"4592\":null,\"4593\":17.6215397,\"4594\":17.722204909999998,\"4595\":18.64845828,\"4596\":16.242090340000001,\"4597\":13.98313291,\"4598\":18.11521634,\"4599\":17.960378559999999,\"4600\":16.142980949999998,\"4601\":21.533761160000001,\"4602\":null,\"4603\":null,\"4604\":null,\"4605\":null,\"4606\":null,\"4607\":null,\"4608\":null,\"4609\":19.13314175,\"4610\":17.930401,\"4611\":15.85383386,\"4612\":18.86505077,\"4613\":17.902427960000001,\"4614\":16.824876499999998,\"4615\":null,\"4616\":17.049419390000001,\"4617\":17.620472240000002,\"4618\":13.4711932,\"4619\":18.02496266,\"4620\":16.78028724,\"4621\":null,\"4622\":18.551801699999999,\"4623\":17.991866259999998,\"4624\":null,\"4625\":19.27297677,\"4626\":18.620788000000001,\"4627\":13.119014870000001,\"4628\":19.79837028,\"4629\":17.86243485,\"4630\":11.688897969999999,\"4631\":null,\"4632\":19.455689320000001,\"4633\":18.618714350000001,\"4634\":17.66997885,\"4635\":17.77365348,\"4636\":18.408502219999999,\"4637\":19.503412390000001,\"4638\":15.93349954,\"4639\":16.019258570000002,\"4640\":null,\"4641\":null,\"4642\":19.535757019999998,\"4643\":null,\"4644\":null,\"4645\":17.730969640000001,\"4646\":null,\"4647\":20.468999499999999,\"4648\":19.713895740000002,\"4649\":20.072154900000001,\"4650\":15.13705126,\"4651\":null,\"4652\":19.49087239,\"4653\":12.97957429,\"4654\":16.201017669999999,\"4655\":19.113367610000001,\"4656\":null,\"4657\":null,\"4658\":19.00751576,\"4659\":16.562350779999999,\"4660\":17.54243555,\"4661\":18.067471980000001,\"4662\":null,\"4663\":14.34282631,\"4664\":19.799832680000002,\"4665\":16.758227049999999,\"4666\":19.37650558,\"4667\":18.250155060000001,\"4668\":18.489421740000001,\"4669\":16.23048648,\"4670\":17.652240750000001,\"4671\":19.218246310000001,\"4672\":14.17315535,\"4673\":15.64699847,\"4674\":19.679354870000001,\"4675\":15.77321364,\"4676\":17.859613750000001,\"4677\":18.343841659999999,\"4678\":18.79575504,\"4679\":18.089008379999999,\"4680\":15.343766520000001,\"4681\":13.905197510000001,\"4682\":null,\"4683\":18.291967209999999,\"4684\":14.92168745,\"4685\":null,\"4686\":null,\"4687\":19.454896699999999,\"4688\":18.708113910000002,\"4689\":null,\"4690\":null,\"4691\":18.748752240000002,\"4692\":17.849221660000001,\"4693\":18.535082859999999,\"4694\":15.370306190000001,\"4695\":13.88769078,\"4696\":null,\"4697\":23.13717424,\"4698\":18.059734550000002,\"4699\":18.288717309999999,\"4700\":21.828374449999998,\"4701\":17.898038490000001,\"4702\":18.86461968,\"4703\":null,\"4704\":null,\"4705\":null,\"4706\":13.11728239,\"4707\":16.169512399999999,\"4708\":18.518768919999999,\"4709\":19.487190269999999,\"4710\":18.573300270000001,\"4711\":null,\"4712\":14.74776696,\"4713\":17.012826799999999,\"4714\":17.449319450000001,\"4715\":17.801088050000001,\"4716\":17.985767370000001,\"4717\":14.27209846,\"4718\":18.962986910000002,\"4719\":null,\"4720\":16.043806750000002,\"4721\":17.79302311,\"4722\":null,\"4723\":17.39222299,\"4724\":null,\"4725\":14.09557444,\"4726\":23.458001710000001,\"4727\":18.173022679999999,\"4728\":13.5947013,\"4729\":21.19630913,\"4730\":17.056960190000002,\"4731\":18.542901319999999,\"4732\":16.9830899,\"4733\":null,\"4734\":15.11729659,\"4735\":17.549051590000001,\"4736\":null,\"4737\":15.92647566,\"4738\":15.37600496,\"4739\":14.75421195,\"4740\":20.28254488,\"4741\":18.04096848,\"4742\":19.51702663,\"4743\":17.543325230000001,\"4744\":17.112945790000001,\"4745\":16.456479219999998,\"4746\":19.794346730000001,\"4747\":18.025909479999999,\"4748\":13.48718105,\"4749\":18.75255838,\"4750\":19.220273089999999,\"4751\":20.178285639999999,\"4752\":17.87749522,\"4753\":19.819476089999998,\"4754\":18.45916252,\"4755\":18.375472299999998,\"4756\":null,\"4757\":null,\"4758\":16.87607758,\"4759\":19.7898052,\"4760\":19.506931789999999,\"4761\":22.709318660000001,\"4762\":20.814677830000001,\"4763\":null,\"4764\":null,\"4765\":null,\"4766\":null,\"4767\":13.119014870000001,\"4768\":null,\"4769\":null,\"4770\":17.531099099999999,\"4771\":17.511600680000001,\"4772\":null,\"4773\":null,\"4774\":null,\"4775\":20.118234730000001,\"4776\":19.760875609999999,\"4777\":20.55009329,\"4778\":19.781199730000001,\"4779\":17.63596167,\"4780\":20.457690960000001,\"4781\":21.408497440000001,\"4782\":20.184657829999999,\"4783\":20.95584337,\"4784\":19.796520879999999,\"4785\":19.48160914,\"4786\":19.292182520000001,\"4787\":20.305562089999999,\"4788\":19.734036669999998,\"4789\":19.22339513,\"4790\":14.57099026,\"4791\":null,\"4792\":20.915706,\"4793\":20.867870539999998,\"4794\":20.354404349999999,\"4795\":18.29322505,\"4796\":20.064362800000001,\"4797\":19.22941776,\"4798\":18.729090849999999,\"4799\":19.6208308,\"4800\":16.430006129999999,\"4801\":19.650274620000001,\"4802\":19.026084279999999,\"4803\":19.638671559999999,\"4804\":19.996919139999999,\"4805\":19.69716948,\"4806\":20.11577389,\"4807\":20.099255889999998,\"4808\":19.06429129,\"4809\":19.113093889999998,\"4810\":19.452472530000001,\"4811\":19.44101728,\"4812\":15.55248147,\"4813\":19.39851376,\"4814\":20.578800869999998,\"4815\":20.898945940000001,\"4816\":18.3644143,\"4817\":null,\"4818\":20.31939289,\"4819\":18.54468511,\"4820\":18.978692509999998,\"4821\":17.038453879999999,\"4822\":20.990968339999998,\"4823\":20.168856949999999,\"4824\":17.24185056,\"4825\":13.461177019999999,\"4826\":23.36168653,\"4827\":20.842351699999998,\"4828\":19.65389343,\"4829\":null,\"4830\":15.73438855,\"4831\":null,\"4832\":null,\"4833\":null,\"4834\":16.751829820000001,\"4835\":16.152036370000001,\"4836\":16.305013339999999,\"4837\":null,\"4838\":null,\"4839\":18.60474773,\"4840\":null,\"4841\":15.40047394,\"4842\":13.57768546,\"4843\":13.00216181,\"4844\":14.694259580000001,\"4845\":18.107918489999999,\"4846\":null,\"4847\":14.12311429,\"4848\":17.7726322,\"4849\":18.24825353,\"4850\":null,\"4851\":18.539861080000001,\"4852\":19.610599780000001,\"4853\":16.956913790000002,\"4854\":null,\"4855\":16.321129630000002,\"4856\":null,\"4857\":null,\"4858\":null,\"4859\":14.64973561,\"4860\":15.2103047,\"4861\":13.205472009999999,\"4862\":null,\"4863\":16.418128119999999,\"4864\":null,\"4865\":21.015826830000002,\"4866\":19.48247709,\"4867\":17.64896937,\"4868\":18.256783129999999,\"4869\":20.396208170000001,\"4870\":18.865652879999999,\"4871\":19.163879940000001,\"4872\":17.403171839999999,\"4873\":19.962613149999999,\"4874\":19.401622589999999,\"4875\":null,\"4876\":14.07104051,\"4877\":18.176234669999999,\"4878\":null,\"4879\":13.119014870000001,\"4880\":15.802834000000001,\"4881\":17.652736180000002,\"4882\":13.234305900000001,\"4883\":null,\"4884\":14.97826894,\"4885\":null,\"4886\":null,\"4887\":17.01732711,\"4888\":17.190659879999998,\"4889\":17.187038040000001,\"4890\":16.551681259999999,\"4891\":16.639473209999998,\"4892\":15.776170949999999,\"4893\":null,\"4894\":20.69424149,\"4895\":15.88391976,\"4896\":18.672427519999999,\"4897\":null,\"4898\":null,\"4899\":16.264052589999999,\"4900\":null,\"4901\":19.04459215,\"4902\":16.313652359999999,\"4903\":16.823571730000001,\"4904\":null,\"4905\":17.62996523,\"4906\":15.05142139,\"4907\":18.83085303,\"4908\":18.19169351,\"4909\":14.48931426,\"4910\":19.995944829999999,\"4911\":null,\"4912\":null,\"4913\":17.07029855,\"4914\":16.844770329999999,\"4915\":21.726105409999999,\"4916\":17.498151279999998,\"4917\":16.81243825,\"4918\":17.56679587,\"4919\":null,\"4920\":16.330021160000001,\"4921\":null,\"4922\":null,\"4923\":null,\"4924\":null,\"4925\":null,\"4926\":18.09665056,\"4927\":null,\"4928\":17.87060704,\"4929\":null,\"4930\":null,\"4931\":15.718572160000001,\"4932\":15.40864112,\"4933\":null,\"4934\":16.678388210000001,\"4935\":14.670376409999999,\"4936\":null,\"4937\":11.334462289999999,\"4938\":18.511950639999998,\"4939\":18.622796829999999,\"4940\":null,\"4941\":19.023093530000001,\"4942\":null,\"4943\":16.11085293,\"4944\":14.17706604,\"4945\":15.89584546,\"4946\":null,\"4947\":18.11314518,\"4948\":null,\"4949\":null,\"4950\":20.50894353,\"4951\":17.912823119999999,\"4952\":null,\"4953\":16.410752670000001,\"4954\":null,\"4955\":15.993372320000001,\"4956\":16.198320509999998,\"4957\":null,\"4958\":15.50694378,\"4959\":null,\"4960\":17.290961679999999,\"4961\":null,\"4962\":null,\"4963\":null,\"4964\":13.87210928,\"4965\":17.630128939999999,\"4966\":16.472764819999998,\"4967\":17.412915030000001,\"4968\":25.30103441,\"4969\":17.734691139999999,\"4970\":18.397065099999999,\"4971\":17.549653200000002,\"4972\":18.409731699999998,\"4973\":17.273673800000001,\"4974\":19.426929749999999,\"4975\":16.938973990000001,\"4976\":16.0334431,\"4977\":18.41004298,\"4978\":16.31581916,\"4979\":16.81263474,\"4980\":14.02481835,\"4981\":19.168216940000001,\"4982\":17.453815240000001,\"4983\":17.83421487,\"4984\":19.992363560000001,\"4985\":13.05239626,\"4986\":null,\"4987\":18.57524707,\"4988\":12.659299109999999,\"4989\":13.379818609999999,\"4990\":null,\"4991\":21.816287110000001,\"4992\":16.560248640000001,\"4993\":18.694388490000002,\"4994\":18.590314360000001,\"4995\":13.90786359,\"4996\":23.267128880000001,\"4997\":16.612214980000001,\"4998\":16.219859419999999,\"4999\":17.82489756,\"5000\":18.817473920000001,\"5001\":17.742820210000001,\"5002\":17.47601178,\"5003\":19.402525579999999,\"5004\":16.858904580000001,\"5005\":null,\"5006\":16.765251639999999,\"5007\":null,\"5008\":14.81917443,\"5009\":14.44389204,\"5010\":16.525011979999999,\"5011\":17.981733219999999,\"5012\":21.045031789999999,\"5013\":15.962122539999999,\"5014\":13.64490105,\"5015\":16.004084450000001,\"5016\":17.98939334,\"5017\":null,\"5018\":14.68598208,\"5019\":17.704567650000001,\"5020\":19.875280889999999,\"5021\":18.82845176,\"5022\":13.74098027,\"5023\":16.538128570000001,\"5024\":17.500124100000001,\"5025\":17.920492490000001,\"5026\":15.28554497,\"5027\":18.337777500000001,\"5028\":17.81972635,\"5029\":17.073976850000001,\"5030\":19.95056211,\"5031\":15.138625190000001,\"5032\":19.30191031,\"5033\":17.06139559,\"5034\":15.260008190000001,\"5035\":17.33230691,\"5036\":16.59563459,\"5037\":16.059536170000001,\"5038\":18.874660209999998,\"5039\":19.359285140000001,\"5040\":17.06000513,\"5041\":20.7775514,\"5042\":17.39326479,\"5043\":18.385236750000001,\"5044\":17.117246139999999,\"5045\":18.798885800000001,\"5046\":16.147476380000001,\"5047\":22.19474967,\"5048\":18.711601259999998,\"5049\":14.189373549999999,\"5050\":19.263082239999999,\"5051\":21.608578439999999,\"5052\":18.140838550000002,\"5053\":15.01254117,\"5054\":16.26393259,\"5055\":16.060106399999999,\"5056\":17.297103409999998,\"5057\":null,\"5058\":20.40413646,\"5059\":16.52849986,\"5060\":null,\"5061\":null,\"5062\":16.070072010000001,\"5063\":null,\"5064\":18.001214959999999,\"5065\":17.749283569999999,\"5066\":16.936174940000001,\"5067\":16.664536219999999,\"5068\":19.965038880000002,\"5069\":null,\"5070\":22.46615281,\"5071\":null,\"5072\":null,\"5073\":16.399689649999999,\"5074\":16.193297489999999,\"5075\":null,\"5076\":15.13893736,\"5077\":18.846235740000001,\"5078\":16.048578549999998,\"5079\":16.682590059999999,\"5080\":null,\"5081\":14.670003380000001,\"5082\":null,\"5083\":null,\"5084\":21.291662509999998,\"5085\":21.623461249999998,\"5086\":null,\"5087\":15.16758555,\"5088\":null,\"5089\":15.234633049999999,\"5090\":18.149896380000001,\"5091\":null,\"5092\":null,\"5093\":15.78097445,\"5094\":14.552895550000001,\"5095\":16.024806139999999,\"5096\":null,\"5097\":16.157200230000001,\"5098\":15.52213914,\"5099\":16.002321469999998,\"5100\":15.23848896,\"5101\":null,\"5102\":15.18365229,\"5103\":14.998931519999999,\"5104\":15.785003809999999,\"5105\":null,\"5106\":null,\"5107\":null,\"5108\":16.07793131,\"5109\":18.096218610000001,\"5110\":20.61225395,\"5111\":20.41896934,\"5112\":19.70609176,\"5113\":21.448436529999999,\"5114\":14.49222136,\"5115\":18.9617693,\"5116\":17.397275830000002,\"5117\":18.127339620000001,\"5118\":15.53856302,\"5119\":18.81652527,\"5120\":15.784522709999999,\"5121\":13.119014870000001,\"5122\":null,\"5123\":null,\"5124\":null,\"5125\":null,\"5126\":15.732319820000001,\"5127\":null,\"5128\":null,\"5129\":13.119014870000001,\"5130\":null,\"5131\":16.25020567,\"5132\":null,\"5133\":null,\"5134\":null,\"5135\":null,\"5136\":null,\"5137\":null,\"5138\":16.05248606,\"5139\":null,\"5140\":15.12171073,\"5141\":null,\"5142\":15.34729825,\"5143\":null,\"5144\":18.530250580000001,\"5145\":14.50190355,\"5146\":17.71036672,\"5147\":null,\"5148\":18.041798880000002,\"5149\":15.91338311,\"5150\":17.059668439999999,\"5151\":16.665991940000001,\"5152\":18.45098175,\"5153\":18.026712440000001,\"5154\":14.57231823,\"5155\":13.34382781,\"5156\":19.184004739999999,\"5157\":15.065762530000001,\"5158\":null,\"5159\":16.122962520000002,\"5160\":14.66059299,\"5161\":null,\"5162\":14.30333708,\"5163\":19.23151257,\"5164\":15.32594673,\"5165\":null,\"5166\":null,\"5167\":14.859746510000001,\"5168\":null,\"5169\":null,\"5170\":16.721816990000001,\"5171\":19.020773859999998,\"5172\":17.753936079999999,\"5173\":18.36869592,\"5174\":null,\"5175\":null,\"5176\":13.03620428,\"5177\":null,\"5178\":15.81396445,\"5179\":null,\"5180\":null,\"5181\":null,\"5182\":null,\"5183\":null,\"5184\":14.86516278,\"5185\":null,\"5186\":null,\"5187\":18.39224759,\"5188\":19.49602324,\"5189\":20.294468770000002,\"5190\":16.997792749999999,\"5191\":13.90878418,\"5192\":17.1126991,\"5193\":17.006586890000001,\"5194\":20.0688356,\"5195\":null,\"5196\":null,\"5197\":19.923617350000001,\"5198\":18.211231990000002,\"5199\":19.510346389999999,\"5200\":12.11104239,\"5201\":15.498082370000001,\"5202\":16.687265490000002,\"5203\":16.10926736,\"5204\":null,\"5205\":19.967926609999999,\"5206\":21.424625389999999,\"5207\":16.292279010000001,\"5208\":null,\"5209\":14.008618609999999,\"5210\":13.02620172,\"5211\":22.070239170000001,\"5212\":19.881705950000001,\"5213\":20.177380920000001,\"5214\":14.591383390000001,\"5215\":15.923529500000001,\"5216\":19.856839520000001,\"5217\":null,\"5218\":13.88526789,\"5219\":16.78312699,\"5220\":17.018742280000001,\"5221\":16.611683899999999,\"5222\":23.148180549999999,\"5223\":24.185012610000001,\"5224\":25.522427239999999,\"5225\":24.855199590000002,\"5226\":16.392885540000002,\"5227\":25.862010789999999,\"5228\":21.880004750000001,\"5229\":20.191516440000001,\"5230\":25.025786069999999,\"5231\":22.97560503,\"5232\":18.371786119999999,\"5233\":22.08119134,\"5234\":14.60361696,\"5235\":14.485228190000001,\"5236\":19.192189970000001,\"5237\":24.767158259999999,\"5238\":22.84436449,\"5239\":20.99031651,\"5240\":19.23877006,\"5241\":20.643188540000001,\"5242\":23.707333640000002,\"5243\":20.974282720000002,\"5244\":19.39957536,\"5245\":24.071864120000001,\"5246\":22.706199359999999,\"5247\":23.28244256,\"5248\":23.437595439999999,\"5249\":19.904372609999999,\"5250\":21.61067182,\"5251\":16.12136731,\"5252\":22.957988199999999,\"5253\":23.927940490000001,\"5254\":22.82500327,\"5255\":16.482269410000001,\"5256\":23.307614439999998,\"5257\":21.613440430000001,\"5258\":23.578466769999999,\"5259\":23.01977724,\"5260\":26.021852320000001,\"5261\":17.00895204,\"5262\":21.149838710000001,\"5263\":21.328646710000001,\"5264\":24.057231640000001,\"5265\":22.87141604,\"5266\":25.356019239999998,\"5267\":16.19841843,\"5268\":15.05710668,\"5269\":18.328005690000001,\"5270\":14.376302859999999,\"5271\":17.26166409,\"5272\":17.203237399999999,\"5273\":20.900908999999999,\"5274\":18.913677929999999,\"5275\":18.056832490000001,\"5276\":20.391983459999999,\"5277\":20.550729830000002,\"5278\":18.155180779999998,\"5279\":21.976351959999999,\"5280\":23.293707359999999,\"5281\":23.064885830000001,\"5282\":23.42309084,\"5283\":22.299772829999998,\"5284\":22.371405930000002,\"5285\":23.615175270000002,\"5286\":21.01886,\"5287\":23.07873128,\"5288\":21.91105189,\"5289\":null,\"5290\":22.801665979999999,\"5291\":21.696599389999999,\"5292\":18.957443739999999,\"5293\":22.615756990000001,\"5294\":22.630935399999998,\"5295\":23.841405290000001,\"5296\":17.915527999999998,\"5297\":21.587485229999999,\"5298\":19.311343879999999,\"5299\":21.903959619999998,\"5300\":16.391087769999999,\"5301\":23.228700450000002,\"5302\":21.088488430000002,\"5303\":22.798780659999998,\"5304\":20.387233380000001,\"5305\":20.886273880000001,\"5306\":24.290504299999998,\"5307\":18.305665579999999,\"5308\":15.757423790000001,\"5309\":18.49510566,\"5310\":20.99421465,\"5311\":14.77012148,\"5312\":null,\"5313\":24.113215740000001,\"5314\":24.994878719999999,\"5315\":24.278124300000002,\"5316\":23.899791820000001,\"5317\":18.799529549999999,\"5318\":16.604990619999999,\"5319\":null,\"5320\":null,\"5321\":15.12389662,\"5322\":null,\"5323\":null,\"5324\":11.96684445,\"5325\":19.749916460000002,\"5326\":15.620002380000001,\"5327\":20.665591419999998,\"5328\":17.486402850000001,\"5329\":null,\"5330\":null,\"5331\":16.084910579999999,\"5332\":17.430170669999999,\"5333\":17.76004464,\"5334\":17.905174429999999,\"5335\":15.06133865,\"5336\":14.95363343,\"5337\":11.54600772,\"5338\":18.650059880000001,\"5339\":16.473676269999999,\"5340\":null,\"5341\":15.7626835,\"5342\":17.377567639999999,\"5343\":15.67211623,\"5344\":17.740300189999999,\"5345\":null,\"5346\":null,\"5347\":13.618634930000001,\"5348\":16.84428093,\"5349\":null,\"5350\":19.96142085,\"5351\":18.33466172,\"5352\":22.440449579999999,\"5353\":16.72118159,\"5354\":20.625931260000002,\"5355\":20.106248059999999,\"5356\":17.47193605,\"5357\":16.80413708,\"5358\":null,\"5359\":13.487046960000001,\"5360\":19.544755800000001,\"5361\":null,\"5362\":19.861748630000001,\"5363\":16.05243042,\"5364\":18.317355920000001,\"5365\":16.47472441,\"5366\":null,\"5367\":16.333983419999999,\"5368\":17.507383300000001,\"5369\":22.482660750000001,\"5370\":22.510256859999998,\"5371\":18.214414340000001,\"5372\":14.353755809999999,\"5373\":17.24014171,\"5374\":18.648654359999998,\"5375\":null,\"5376\":16.811662330000001,\"5377\":22.05616216,\"5378\":15.47146249,\"5379\":17.545904289999999,\"5380\":null,\"5381\":15.29333501,\"5382\":null,\"5383\":16.12264914,\"5384\":15.138126720000001,\"5385\":null,\"5386\":null,\"5387\":null,\"5388\":18.944053870000001,\"5389\":18.72535221,\"5390\":null,\"5391\":22.487362109999999,\"5392\":17.475192679999999,\"5393\":17.810379690000001,\"5394\":17.804359890000001,\"5395\":13.59670476,\"5396\":15.87858733,\"5397\":15.062255049999999,\"5398\":17.6524967,\"5399\":20.204954579999999,\"5400\":17.23208636,\"5401\":null,\"5402\":null,\"5403\":null,\"5404\":16.085100749999999,\"5405\":17.946741289999998,\"5406\":16.486479620000001,\"5407\":17.944421269999999,\"5408\":18.643375559999999,\"5409\":null,\"5410\":18.28433304,\"5411\":null,\"5412\":15.950501539999999,\"5413\":19.34405228,\"5414\":18.601113789999999,\"5415\":null,\"5416\":14.99426169,\"5417\":22.97070321,\"5418\":17.25250153,\"5419\":18.672094250000001,\"5420\":15.769975990000001,\"5421\":14.1994141,\"5422\":17.439268670000001,\"5423\":15.72768284,\"5424\":18.46989426,\"5425\":13.059281800000001,\"5426\":15.30852086,\"5427\":null,\"5428\":19.704724509999998,\"5429\":null,\"5430\":null,\"5431\":14.2302363,\"5432\":null,\"5433\":null,\"5434\":16.266075950000001,\"5435\":null,\"5436\":16.230842200000001,\"5437\":16.97310126,\"5438\":17.245224889999999,\"5439\":null,\"5440\":17.981803930000002,\"5441\":null,\"5442\":null,\"5443\":14.916306369999999,\"5444\":16.596715360000001,\"5445\":null,\"5446\":null,\"5447\":14.06645101,\"5448\":15.3070681,\"5449\":18.393545970000002,\"5450\":12.37759155,\"5451\":null,\"5452\":null,\"5453\":20.12685973,\"5454\":20.637304969999999,\"5455\":15.29735303,\"5456\":16.439754749999999,\"5457\":null,\"5458\":null,\"5459\":14.637143030000001,\"5460\":16.47172707,\"5461\":null,\"5462\":null,\"5463\":16.263272239999999,\"5464\":15.56523928,\"5465\":null,\"5466\":null,\"5467\":null,\"5468\":13.119014870000001,\"5469\":null,\"5470\":null,\"5471\":null,\"5472\":null,\"5473\":14.14860743,\"5474\":null,\"5475\":21.117523070000001,\"5476\":16.01848807,\"5477\":18.36018207,\"5478\":17.138850390000002,\"5479\":21.86287669,\"5480\":18.88149752,\"5481\":18.723783610000002,\"5482\":20.305874719999998,\"5483\":20.231375450000002,\"5484\":21.913378779999999,\"5485\":21.779471950000001,\"5486\":20.987005310000001,\"5487\":14.455384909999999,\"5488\":13.119014870000001,\"5489\":13.119014870000001,\"5490\":null,\"5491\":null,\"5492\":14.44738164,\"5493\":18.183643450000002,\"5494\":null,\"5495\":14.70274405,\"5496\":null,\"5497\":15.85793215,\"5498\":13.82647789,\"5499\":null,\"5500\":null,\"5501\":null,\"5502\":null,\"5503\":null,\"5504\":null,\"5505\":null,\"5506\":null,\"5507\":null,\"5508\":null,\"5509\":15.642059250000001,\"5510\":null,\"5511\":null,\"5512\":null,\"5513\":19.7356847,\"5514\":18.26409456,\"5515\":null,\"5516\":20.30394729,\"5517\":21.626559,\"5518\":23.682776579999999,\"5519\":14.284532349999999,\"5520\":20.249727199999999,\"5521\":21.888234220000001,\"5522\":19.17196641,\"5523\":23.741734820000001,\"5524\":21.125142400000001,\"5525\":14.38636608,\"5526\":15.583445599999999,\"5527\":null,\"5528\":null,\"5529\":16.689229390000001,\"5530\":null,\"5531\":null,\"5532\":null,\"5533\":17.119230080000001,\"5534\":null,\"5535\":14.92111057,\"5536\":17.801382499999999,\"5537\":14.80200379,\"5538\":null,\"5539\":null,\"5540\":20.670599540000001,\"5541\":14.66373901,\"5542\":15.38988672,\"5543\":15.82570072,\"5544\":16.45269914,\"5545\":null,\"5546\":21.72351978,\"5547\":19.878109930000001,\"5548\":17.112217059999999,\"5549\":19.927355080000002,\"5550\":17.925287699999998,\"5551\":20.8545281,\"5552\":20.64235351,\"5553\":18.627562950000002,\"5554\":14.430874770000001,\"5555\":17.376767359999999,\"5556\":17.352529059999998,\"5557\":19.400075130000001,\"5558\":14.386032350000001,\"5559\":15.649828749999999,\"5560\":13.119014870000001,\"5561\":13.119014870000001,\"5562\":null,\"5563\":null,\"5564\":null,\"5565\":null,\"5566\":16.64635814,\"5567\":null,\"5568\":12.539045460000001,\"5569\":null,\"5570\":null,\"5571\":null,\"5572\":18.221119300000002,\"5573\":14.2212476,\"5574\":18.71751343,\"5575\":18.479532559999999,\"5576\":null,\"5577\":14.64221487,\"5578\":16.2987012,\"5579\":17.102087310000002,\"5580\":null,\"5581\":17.785557610000002,\"5582\":16.71178124,\"5583\":15.641287950000001,\"5584\":17.479822550000002,\"5585\":17.917535860000001,\"5586\":18.463650309999998,\"5587\":18.067063770000001,\"5588\":14.780659719999999,\"5589\":null,\"5590\":17.64245485,\"5591\":16.846856769999999,\"5592\":19.789450510000002,\"5593\":18.91776088,\"5594\":17.304376619999999,\"5595\":19.14264536,\"5596\":null,\"5597\":12.06700463,\"5598\":null,\"5599\":17.444428179999999,\"5600\":null,\"5601\":null,\"5602\":null,\"5603\":14.77466128,\"5604\":null,\"5605\":null,\"5606\":16.089271920000002,\"5607\":13.09728898,\"5608\":null,\"5609\":15.91679695,\"5610\":14.982229370000001,\"5611\":null,\"5612\":18.925203939999999,\"5613\":16.12837399,\"5614\":null,\"5615\":null,\"5616\":18.549776659999999,\"5617\":15.44163041,\"5618\":17.035681019999998,\"5619\":18.074761890000001,\"5620\":19.830751039999999,\"5621\":19.88417441,\"5622\":19.589986719999999,\"5623\":19.859436079999998,\"5624\":null,\"5625\":13.759439309999999,\"5626\":15.63477754,\"5627\":null,\"5628\":14.72953573,\"5629\":null,\"5630\":null,\"5631\":14.299705100000001,\"5632\":17.179283559999998,\"5633\":13.70734687,\"5634\":null,\"5635\":null,\"5636\":null,\"5637\":null,\"5638\":15.081907210000001,\"5639\":null,\"5640\":19.166755980000001,\"5641\":null,\"5642\":null,\"5643\":null,\"5644\":null,\"5645\":null,\"5646\":null,\"5647\":null,\"5648\":null,\"5649\":null,\"5650\":null,\"5651\":null,\"5652\":null,\"5653\":null,\"5654\":null,\"5655\":null,\"5656\":null,\"5657\":null,\"5658\":18.15483425,\"5659\":null,\"5660\":null,\"5661\":null,\"5662\":15.249170169999999,\"5663\":null,\"5664\":null,\"5665\":null,\"5666\":null,\"5667\":null,\"5668\":null,\"5669\":null,\"5670\":null,\"5671\":null,\"5672\":null,\"5673\":null,\"5674\":14.91221562,\"5675\":null,\"5676\":14.519369129999999,\"5677\":15.74086318,\"5678\":null,\"5679\":18.3545984,\"5680\":null,\"5681\":15.563274099999999,\"5682\":null,\"5683\":15.01367544,\"5684\":null,\"5685\":null,\"5686\":null,\"5687\":15.016608359999999,\"5688\":14.210760560000001,\"5689\":null,\"5690\":null,\"5691\":null,\"5692\":null,\"5693\":null,\"5694\":null,\"5695\":null,\"5696\":null,\"5697\":15.44019525,\"5698\":null,\"5699\":null,\"5700\":null,\"5701\":null,\"5702\":null,\"5703\":14.535450409999999,\"5704\":null,\"5705\":null,\"5706\":14.570488750000001,\"5707\":null,\"5708\":null,\"5709\":null,\"5710\":14.06673951,\"5711\":null,\"5712\":null,\"5713\":null,\"5714\":null,\"5715\":19.684035229999999,\"5716\":null,\"5717\":null,\"5718\":null,\"5719\":null,\"5720\":null,\"5721\":null,\"5722\":19.64354646,\"5723\":null,\"5724\":12.790004400000001,\"5725\":null,\"5726\":null,\"5727\":null,\"5728\":null,\"5729\":null,\"5730\":null,\"5731\":16.676769629999999,\"5732\":12.61454631,\"5733\":16.420150379999999,\"5734\":17.32498459,\"5735\":null,\"5736\":14.19038421,\"5737\":null,\"5738\":20.896001949999999,\"5739\":15.95922757,\"5740\":null,\"5741\":null,\"5742\":null,\"5743\":null,\"5744\":19.418688190000001,\"5745\":null,\"5746\":null,\"5747\":16.41429574,\"5748\":null,\"5749\":null,\"5750\":17.672495120000001,\"5751\":15.773181429999999,\"5752\":16.66985657,\"5753\":17.304091889999999,\"5754\":null,\"5755\":16.641482459999999,\"5756\":18.105374829999999,\"5757\":16.562969679999998,\"5758\":16.769600140000001,\"5759\":19.437220799999999,\"5760\":17.369241819999999,\"5761\":18.179587380000001,\"5762\":17.612397990000002,\"5763\":18.744828139999999,\"5764\":19.234031810000001,\"5765\":20.468829209999999,\"5766\":19.382581869999999,\"5767\":19.116422159999999,\"5768\":16.135596759999999,\"5769\":17.644564689999999,\"5770\":15.98412241,\"5771\":16.247932259999999,\"5772\":18.63245156,\"5773\":19.5820525,\"5774\":22.322204110000001,\"5775\":20.356046299999999,\"5776\":21.376677390000001,\"5777\":17.399459570000001,\"5778\":17.447205230000002,\"5779\":19.011375869999998,\"5780\":18.957426770000001,\"5781\":18.222235210000001,\"5782\":15.523879429999999,\"5783\":18.299953980000002,\"5784\":18.72331629,\"5785\":19.085893559999999,\"5786\":null,\"5787\":null,\"5788\":null,\"5789\":null,\"5790\":null,\"5791\":19.052302749999999,\"5792\":16.045831199999999,\"5793\":null,\"5794\":null,\"5795\":null,\"5796\":null,\"5797\":15.249185929999999,\"5798\":18.091635790000002,\"5799\":19.552114,\"5800\":null,\"5801\":14.85762216,\"5802\":14.45480613,\"5803\":14.29391118,\"5804\":14.007284650000001,\"5805\":null,\"5806\":17.284161619999999,\"5807\":20.379926260000001,\"5808\":12.793754119999999,\"5809\":14.26338196,\"5810\":17.621213359999999,\"5811\":14.1205189,\"5812\":16.051084700000001,\"5813\":17.032540449999999,\"5814\":24.385636600000002,\"5815\":18.325303590000001,\"5816\":16.256844359999999,\"5817\":20.669301709999999,\"5818\":13.31636692,\"5819\":18.523167900000001,\"5820\":null,\"5821\":17.95542361,\"5822\":18.622852089999998,\"5823\":20.8877025,\"5824\":null,\"5825\":14.046400759999999,\"5826\":15.31692108,\"5827\":19.045593090000001,\"5828\":21.328887779999999,\"5829\":21.407072240000002,\"5830\":19.911394359999999,\"5831\":18.750664319999998,\"5832\":null,\"5833\":15.427532380000001,\"5834\":18.777860270000002,\"5835\":19.211191840000001,\"5836\":19.781733500000001,\"5837\":18.5392823,\"5838\":18.133105180000001,\"5839\":null,\"5840\":null,\"5841\":19.497130370000001,\"5842\":19.30500108,\"5843\":null,\"5844\":20.252146799999998,\"5845\":12.889668820000001,\"5846\":15.088171539999999,\"5847\":null,\"5848\":18.799046090000001,\"5849\":18.504845710000001,\"5850\":16.950112019999999,\"5851\":17.668098520000001,\"5852\":18.734877659999999,\"5853\":19.8368164,\"5854\":16.497778310000001,\"5855\":16.616188869999998,\"5856\":20.30499782,\"5857\":15.27452345,\"5858\":16.08296417,\"5859\":14.43089326,\"5860\":16.32430729,\"5861\":18.217998439999999,\"5862\":17.234982949999999,\"5863\":15.381377260000001,\"5864\":15.67869585,\"5865\":16.239586360000001,\"5866\":15.926824229999999,\"5867\":16.453526360000001,\"5868\":14.29796097,\"5869\":null,\"5870\":null,\"5871\":13.925862309999999,\"5872\":12.66735602,\"5873\":19.05388091,\"5874\":15.37122273,\"5875\":18.111478689999998,\"5876\":17.338462920000001,\"5877\":18.28685849,\"5878\":13.25858245,\"5879\":14.40877712,\"5880\":18.669368349999999,\"5881\":19.343351330000001,\"5882\":19.22109863,\"5883\":16.381271479999999,\"5884\":16.591157590000002,\"5885\":17.85668308,\"5886\":null,\"5887\":null,\"5888\":13.13904323,\"5889\":22.20573585,\"5890\":16.828499000000001,\"5891\":21.154028879999998,\"5892\":16.022424950000001,\"5893\":18.793414290000001,\"5894\":16.870334329999999,\"5895\":null,\"5896\":14.7958412,\"5897\":16.451089870000001,\"5898\":14.966684000000001,\"5899\":16.43335124,\"5900\":null,\"5901\":16.234575209999999,\"5902\":null,\"5903\":null,\"5904\":null,\"5905\":null,\"5906\":17.279109349999999,\"5907\":15.18322558,\"5908\":null,\"5909\":15.170313309999999,\"5910\":19.014332660000001,\"5911\":null,\"5912\":null,\"5913\":23.210746260000001,\"5914\":22.562846199999999,\"5915\":19.121191209999999,\"5916\":14.537840340000001,\"5917\":null,\"5918\":null,\"5919\":17.8909181,\"5920\":null,\"5921\":null,\"5922\":19.144968240000001,\"5923\":16.048193550000001,\"5924\":16.216425449999999,\"5925\":14.50562032,\"5926\":14.495487880000001,\"5927\":null,\"5928\":null,\"5929\":15.517432360000001,\"5930\":17.956928099999999,\"5931\":15.732148520000001,\"5932\":16.172932670000002,\"5933\":null,\"5934\":null,\"5935\":18.27563108,\"5936\":21.346109949999999,\"5937\":14.26865516,\"5938\":20.907093920000001,\"5939\":22.497700139999999,\"5940\":22.241904600000002,\"5941\":20.95703417,\"5942\":19.394200219999998,\"5943\":18.851411550000002,\"5944\":14.98225109,\"5945\":null,\"5946\":16.689625830000001,\"5947\":17.62095351,\"5948\":20.055479630000001,\"5949\":20.360626069999999,\"5950\":14.56853173,\"5951\":20.01912231,\"5952\":20.676433339999999,\"5953\":20.126393579999998,\"5954\":null,\"5955\":18.646689380000002,\"5956\":16.277804150000001,\"5957\":18.88874895,\"5958\":12.69804648,\"5959\":19.231741790000001,\"5960\":null,\"5961\":21.813410640000001,\"5962\":15.58785922,\"5963\":15.264901849999999,\"5964\":14.380181,\"5965\":12.967658889999999,\"5966\":null,\"5967\":15.877204150000001,\"5968\":null,\"5969\":14.93075335,\"5970\":15.98614871,\"5971\":23.886764469999999,\"5972\":14.96292601,\"5973\":19.440852769999999,\"5974\":18.751440670000001,\"5975\":null,\"5976\":null,\"5977\":null,\"5978\":null,\"5979\":17.4712763,\"5980\":14.55079112,\"5981\":19.0765891,\"5982\":18.247200289999999,\"5983\":19.114196620000001,\"5984\":18.893205869999999,\"5985\":17.17682825,\"5986\":13.856990870000001,\"5987\":null,\"5988\":null,\"5989\":null,\"5990\":18.468624160000001,\"5991\":19.570585229999999,\"5992\":14.13387079,\"5993\":18.224959370000001,\"5994\":14.78174409,\"5995\":16.29680055,\"5996\":18.15850009,\"5997\":19.16116388,\"5998\":null,\"5999\":null,\"6000\":14.68654053,\"6001\":null,\"6002\":null,\"6003\":20.986542879999998,\"6004\":19.222989630000001,\"6005\":null,\"6006\":null,\"6007\":null,\"6008\":17.158172990000001,\"6009\":18.15180496,\"6010\":17.986701589999999,\"6011\":20.04304733,\"6012\":16.623354729999999,\"6013\":17.007898709999999,\"6014\":16.070671170000001,\"6015\":15.00750899,\"6016\":18.532003379999999,\"6017\":14.402813800000001,\"6018\":null,\"6019\":13.23934036,\"6020\":null,\"6021\":22.69089078,\"6022\":15.66810422,\"6023\":16.998887379999999,\"6024\":18.27375846,\"6025\":19.227226309999999,\"6026\":18.094779880000001,\"6027\":null,\"6028\":null,\"6029\":null,\"6030\":19.095149769999999,\"6031\":16.863571060000002,\"6032\":13.79434809,\"6033\":16.221721710000001,\"6034\":null,\"6035\":null,\"6036\":null,\"6037\":null,\"6038\":16.969178530000001,\"6039\":16.65648745,\"6040\":15.86726228,\"6041\":15.144784339999999,\"6042\":19.55242342,\"6043\":15.114847340000001,\"6044\":17.62137207,\"6045\":null,\"6046\":17.209296030000001,\"6047\":14.979598060000001,\"6048\":23.557127040000001,\"6049\":null,\"6050\":null,\"6051\":15.15170884,\"6052\":16.127279949999998,\"6053\":14.8378713,\"6054\":18.38832068,\"6055\":15.755956510000001,\"6056\":19.30410431,\"6057\":null,\"6058\":null,\"6059\":null,\"6060\":17.178739449999998,\"6061\":16.567205659999999,\"6062\":null,\"6063\":null,\"6064\":null,\"6065\":15.39792978,\"6066\":24.075911990000002,\"6067\":null,\"6068\":null,\"6069\":17.536951129999998,\"6070\":19.19679944,\"6071\":18.92070781,\"6072\":15.14271108,\"6073\":15.69217883,\"6074\":15.093819890000001,\"6075\":16.580538440000002,\"6076\":null,\"6077\":null,\"6078\":null,\"6079\":null,\"6080\":17.126637469999999,\"6081\":null,\"6082\":15.9745007,\"6083\":null,\"6084\":17.59319386,\"6085\":18.350654250000002,\"6086\":null,\"6087\":15.730305230000001,\"6088\":null,\"6089\":17.909111809999999,\"6090\":null,\"6091\":23.0092377,\"6092\":16.87177617,\"6093\":16.341233500000001,\"6094\":16.766026199999999,\"6095\":15.485485049999999,\"6096\":16.028756220000002,\"6097\":10.021463130000001,\"6098\":16.78666934,\"6099\":17.908860659999998,\"6100\":19.232687680000002,\"6101\":null,\"6102\":null,\"6103\":14.67072493,\"6104\":17.016017269999999,\"6105\":19.011234869999999,\"6106\":14.44813343,\"6107\":16.887401669999999,\"6108\":17.888691699999999,\"6109\":17.367480820000001,\"6110\":null,\"6111\":15.68080951,\"6112\":14.407027080000001,\"6113\":null,\"6114\":15.05412626,\"6115\":null,\"6116\":15.36831398,\"6117\":null,\"6118\":19.827997010000001,\"6119\":null,\"6120\":14.16633335,\"6121\":null,\"6122\":16.360072850000002,\"6123\":null,\"6124\":14.82232057,\"6125\":null,\"6126\":15.617217760000001,\"6127\":16.52266813,\"6128\":16.3329135,\"6129\":12.095114369999999,\"6130\":null,\"6131\":13.89022068,\"6132\":17.22608335,\"6133\":13.927494360000001,\"6134\":19.45999772,\"6135\":18.980675949999998,\"6136\":null,\"6137\":18.15585124,\"6138\":17.921529020000001,\"6139\":17.084890300000001,\"6140\":17.191440490000002,\"6141\":16.81514146,\"6142\":19.347915400000002,\"6143\":13.119014870000001,\"6144\":null,\"6145\":null,\"6146\":null,\"6147\":17.705862400000001,\"6148\":17.138101020000001,\"6149\":21.960468540000001,\"6150\":20.12972246,\"6151\":15.23725007,\"6152\":16.097285490000001,\"6153\":14.80931522,\"6154\":18.471661189999999,\"6155\":null,\"6156\":17.37166642,\"6157\":null,\"6158\":14.9339183,\"6159\":null,\"6160\":16.588058109999999,\"6161\":null,\"6162\":null,\"6163\":17.056459390000001,\"6164\":18.231937779999999,\"6165\":16.916507379999999,\"6166\":14.301649380000001,\"6167\":17.493013779999998,\"6168\":18.519690870000002,\"6169\":15.47044616,\"6170\":17.027514669999999,\"6171\":15.892487389999999,\"6172\":14.654516620000001,\"6173\":16.171377240000002,\"6174\":17.073714590000002,\"6175\":15.033612120000001,\"6176\":17.29816512,\"6177\":18.891605370000001,\"6178\":19.866194610000001,\"6179\":14.83838933,\"6180\":18.388440920000001,\"6181\":null,\"6182\":14.78663347,\"6183\":15.40073267,\"6184\":null,\"6185\":19.827538629999999,\"6186\":19.41159983,\"6187\":null,\"6188\":17.943548719999999,\"6189\":null,\"6190\":22.32434765,\"6191\":17.531637629999999,\"6192\":15.0966048,\"6193\":17.025000389999999,\"6194\":13.531780550000001,\"6195\":null,\"6196\":19.666964780000001,\"6197\":22.045911270000001,\"6198\":14.1408407,\"6199\":null,\"6200\":17.252246419999999,\"6201\":19.186076530000001,\"6202\":14.53902712,\"6203\":17.807101379999999,\"6204\":16.27957421,\"6205\":null,\"6206\":null,\"6207\":17.047487669999999,\"6208\":16.176767829999999,\"6209\":null,\"6210\":19.416263369999999,\"6211\":null,\"6212\":16.28715463,\"6213\":14.23042019,\"6214\":null,\"6215\":16.49056607,\"6216\":16.445467059999999,\"6217\":15.97992541,\"6218\":16.794586750000001,\"6219\":12.61270421,\"6220\":15.63693949,\"6221\":null,\"6222\":null,\"6223\":16.800376709999998,\"6224\":13.057523,\"6225\":null,\"6226\":null,\"6227\":12.902189890000001,\"6228\":14.27962773,\"6229\":14.90769143,\"6230\":18.87188553,\"6231\":15.074637040000001,\"6232\":null,\"6233\":16.339158860000001,\"6234\":16.556519600000001,\"6235\":null,\"6236\":13.85042837,\"6237\":20.73883352,\"6238\":13.119014870000001,\"6239\":null,\"6240\":14.85597653,\"6241\":null,\"6242\":null,\"6243\":18.694632609999999,\"6244\":14.8368017,\"6245\":16.686948869999998,\"6246\":null,\"6247\":15.376813650000001,\"6248\":15.79402179,\"6249\":19.190586580000002,\"6250\":null,\"6251\":null,\"6252\":null,\"6253\":null,\"6254\":13.679968049999999,\"6255\":18.139495140000001,\"6256\":18.012738349999999,\"6257\":15.281233690000001,\"6258\":16.012884060000001,\"6259\":16.653740769999999,\"6260\":null,\"6261\":16.26242229,\"6262\":16.716621660000001,\"6263\":14.38563927,\"6264\":18.244186030000002,\"6265\":15.19388094,\"6266\":17.880332280000001,\"6267\":18.68932234,\"6268\":20.818871680000001,\"6269\":14.76264329,\"6270\":null,\"6271\":19.240092199999999,\"6272\":null,\"6273\":null,\"6274\":null,\"6275\":null,\"6276\":null,\"6277\":null,\"6278\":null,\"6279\":null,\"6280\":null,\"6281\":16.01391851,\"6282\":null,\"6283\":null,\"6284\":null,\"6285\":null,\"6286\":null,\"6287\":null,\"6288\":null,\"6289\":14.03000552,\"6290\":14.47491656,\"6291\":17.4542155,\"6292\":16.442902,\"6293\":18.6855945,\"6294\":16.934729319999999,\"6295\":15.64493328,\"6296\":null,\"6297\":null,\"6298\":19.757893039999999,\"6299\":null,\"6300\":14.86824113,\"6301\":18.770843119999998,\"6302\":18.039816810000001,\"6303\":18.15386822,\"6304\":null,\"6305\":20.289179260000001,\"6306\":18.850283229999999,\"6307\":20.59679259,\"6308\":null,\"6309\":18.013371660000001,\"6310\":14.948239429999999,\"6311\":null,\"6312\":16.802121450000001,\"6313\":null,\"6314\":null,\"6315\":null,\"6316\":14.675039160000001,\"6317\":18.425686129999999,\"6318\":15.005951250000001,\"6319\":14.07237389,\"6320\":17.547666020000001,\"6321\":16.250375439999999,\"6322\":14.96575095,\"6323\":14.16896129,\"6324\":19.456028809999999,\"6325\":null,\"6326\":null,\"6327\":null,\"6328\":null,\"6329\":null,\"6330\":null,\"6331\":null,\"6332\":null,\"6333\":null,\"6334\":null,\"6335\":null,\"6336\":null,\"6337\":null,\"6338\":null,\"6339\":null,\"6340\":null,\"6341\":null,\"6342\":15.52494005,\"6343\":16.10039257,\"6344\":null,\"6345\":null,\"6346\":null,\"6347\":null,\"6348\":null,\"6349\":null,\"6350\":null,\"6351\":null,\"6352\":null,\"6353\":null,\"6354\":null,\"6355\":null,\"6356\":null,\"6357\":null,\"6358\":null,\"6359\":null,\"6360\":null,\"6361\":null,\"6362\":null,\"6363\":null,\"6364\":null,\"6365\":null,\"6366\":null,\"6367\":16.83354632,\"6368\":null,\"6369\":16.922836449999998,\"6370\":null,\"6371\":14.039227589999999,\"6372\":12.509956239999999,\"6373\":13.34555085,\"6374\":13.357743579999999,\"6375\":null,\"6376\":null,\"6377\":null,\"6378\":19.672538450000001,\"6379\":null,\"6380\":null,\"6381\":null,\"6382\":null,\"6383\":null,\"6384\":null,\"6385\":null,\"6386\":null,\"6387\":17.35222057,\"6388\":null,\"6389\":null,\"6390\":18.2721239,\"6391\":22.828017209999999,\"6392\":17.245186289999999,\"6393\":15.925517859999999,\"6394\":null,\"6395\":null,\"6396\":null,\"6397\":15.90129479,\"6398\":null,\"6399\":null,\"6400\":null,\"6401\":20.251638230000001,\"6402\":13.11737636,\"6403\":16.4734379,\"6404\":null,\"6405\":null,\"6406\":null,\"6407\":16.354407120000001,\"6408\":17.423481689999999,\"6409\":20.356237220000001,\"6410\":18.79753912,\"6411\":null,\"6412\":17.8915197,\"6413\":null,\"6414\":16.385908109999999,\"6415\":16.897105620000001,\"6416\":14.01897522,\"6417\":18.663659800000001,\"6418\":21.049355810000002,\"6419\":17.86579149,\"6420\":16.103846770000001,\"6421\":19.28849645,\"6422\":null,\"6423\":null,\"6424\":19.11115594,\"6425\":null,\"6426\":null,\"6427\":null,\"6428\":null,\"6429\":15.66654979,\"6430\":17.77438351,\"6431\":15.05550978,\"6432\":18.764467320000001,\"6433\":18.685236379999999,\"6434\":16.61943304,\"6435\":17.59704189,\"6436\":21.301542869999999,\"6437\":14.24524718,\"6438\":13.926933200000001,\"6439\":null,\"6440\":null,\"6441\":null,\"6442\":16.489727980000001,\"6443\":null,\"6444\":null,\"6445\":15.992153979999999,\"6446\":17.703777160000001,\"6447\":19.155438629999999,\"6448\":13.807564879999999,\"6449\":16.073085930000001,\"6450\":15.934367849999999,\"6451\":null,\"6452\":15.76546763,\"6453\":17.66242523,\"6454\":19.95997663,\"6455\":16.19102062,\"6456\":19.697697170000001,\"6457\":19.879400090000001,\"6458\":null,\"6459\":21.173289919999998,\"6460\":21.967782320000001,\"6461\":null,\"6462\":null,\"6463\":17.770587689999999,\"6464\":18.596374539999999,\"6465\":null,\"6466\":18.37175422,\"6467\":16.063491110000001,\"6468\":null,\"6469\":20.55451429,\"6470\":18.81479856,\"6471\":17.196102320000001,\"6472\":14.31766198,\"6473\":null,\"6474\":15.895591639999999,\"6475\":null,\"6476\":18.22609542,\"6477\":14.56231268,\"6478\":14.453597009999999,\"6479\":15.905221579999999,\"6480\":null,\"6481\":14.931522599999999,\"6482\":null,\"6483\":17.753629449999998,\"6484\":17.61888768,\"6485\":17.036595930000001,\"6486\":18.320359979999999,\"6487\":16.028569449999999,\"6488\":17.099464149999999,\"6489\":17.262186119999999,\"6490\":18.284958419999999,\"6491\":18.861187510000001,\"6492\":16.47634734,\"6493\":16.803428749999998,\"6494\":16.242490360000001,\"6495\":15.42552789,\"6496\":null,\"6497\":null,\"6498\":null,\"6499\":19.88219346,\"6500\":17.212488220000001,\"6501\":null,\"6502\":17.200593250000001,\"6503\":22.486588510000001,\"6504\":19.13867948,\"6505\":16.787436530000001,\"6506\":22.330007699999999,\"6507\":17.810441319999999,\"6508\":17.12788849,\"6509\":18.331789530000002,\"6510\":17.96746306,\"6511\":null,\"6512\":11.1927945,\"6513\":15.53418312,\"6514\":null,\"6515\":null,\"6516\":null,\"6517\":18.425574879999999,\"6518\":18.568894490000002,\"6519\":18.774020019999998,\"6520\":18.225283229999999,\"6521\":19.17425231,\"6522\":19.141511820000002,\"6523\":17.54497383,\"6524\":17.473505079999999,\"6525\":19.443061239999999,\"6526\":null,\"6527\":19.322120829999999,\"6528\":16.522760770000001,\"6529\":15.694665280000001,\"6530\":15.436117060000001,\"6531\":20.562222569999999,\"6532\":17.352355840000001,\"6533\":17.661768420000001,\"6534\":null,\"6535\":null,\"6536\":15.69663766,\"6537\":17.035381180000002,\"6538\":17.587814779999999,\"6539\":null,\"6540\":null,\"6541\":15.829793779999999,\"6542\":15.900930389999999,\"6543\":18.60871714,\"6544\":15.331106999999999,\"6545\":15.296651880000001,\"6546\":17.104568570000001,\"6547\":16.804311370000001,\"6548\":18.429332290000001,\"6549\":null,\"6550\":15.54629828,\"6551\":17.535713550000001,\"6552\":null,\"6553\":null,\"6554\":15.107383159999999,\"6555\":16.086676069999999,\"6556\":19.88693112,\"6557\":17.097992170000001,\"6558\":14.19553513,\"6559\":19.725612000000002,\"6560\":13.54005697,\"6561\":19.8588253,\"6562\":14.501556300000001,\"6563\":null,\"6564\":13.119014870000001,\"6565\":null,\"6566\":16.177798070000001,\"6567\":20.52838637,\"6568\":16.698911750000001,\"6569\":18.247298529999998,\"6570\":10.86732099,\"6571\":null,\"6572\":17.176513620000001,\"6573\":null,\"6574\":17.701149059999999,\"6575\":null,\"6576\":null,\"6577\":null,\"6578\":18.473311590000002,\"6579\":16.7185366,\"6580\":null,\"6581\":17.241952699999999,\"6582\":20.875883940000001,\"6583\":null,\"6584\":12.92480143,\"6585\":15.949768430000001,\"6586\":17.956505669999998,\"6587\":null,\"6588\":null,\"6589\":17.833559080000001,\"6590\":22.473188360000002,\"6591\":19.21167535,\"6592\":19.007590069999999,\"6593\":null,\"6594\":17.137453839999999,\"6595\":null,\"6596\":null,\"6597\":null,\"6598\":null,\"6599\":19.851661329999999,\"6600\":21.439080100000002,\"6601\":17.64150914,\"6602\":15.40689036,\"6603\":17.134353130000001,\"6604\":19.044347259999999,\"6605\":18.212521710000001,\"6606\":17.463953589999999,\"6607\":21.391079099999999,\"6608\":20.983819749999998,\"6609\":19.902196310000001,\"6610\":16.299150430000001,\"6611\":17.821767739999998,\"6612\":18.392684540000001,\"6613\":14.682071049999999,\"6614\":null,\"6615\":16.84290919,\"6616\":18.25311305,\"6617\":17.953259800000001,\"6618\":13.119014870000001,\"6619\":18.180453400000001,\"6620\":17.792278379999999,\"6621\":null,\"6622\":null,\"6623\":null,\"6624\":21.277942830000001,\"6625\":20.158328350000001,\"6626\":18.473813669999998,\"6627\":null,\"6628\":null,\"6629\":14.231116439999999,\"6630\":null,\"6631\":null,\"6632\":null,\"6633\":17.816473519999999,\"6634\":15.86245064,\"6635\":15.39958204,\"6636\":20.833914270000001,\"6637\":16.544982999999998,\"6638\":17.426540750000001,\"6639\":16.976010980000002,\"6640\":null,\"6641\":16.305666899999998,\"6642\":17.298817719999999,\"6643\":null,\"6644\":12.10091564,\"6645\":null,\"6646\":null,\"6647\":20.395572139999999,\"6648\":20.369506080000001,\"6649\":19.991032140000002,\"6650\":18.523945699999999,\"6651\":15.97845367,\"6652\":null,\"6653\":20.23407448,\"6654\":19.183055599999999,\"6655\":null,\"6656\":17.301362489999999,\"6657\":16.838619080000001,\"6658\":13.86246321,\"6659\":null,\"6660\":14.031886589999999,\"6661\":19.514172890000001,\"6662\":21.866009099999999,\"6663\":15.61751351,\"6664\":14.34593065,\"6665\":13.424908540000001,\"6666\":null,\"6667\":null,\"6668\":null,\"6669\":16.84309812,\"6670\":18.012783559999999,\"6671\":null,\"6672\":null,\"6673\":16.64198206,\"6674\":15.735332680000001,\"6675\":19.970801089999998,\"6676\":16.278662919999999,\"6677\":16.939756599999999,\"6678\":15.43828544,\"6679\":15.72026719,\"6680\":19.34147381,\"6681\":16.049303510000001,\"6682\":null,\"6683\":null,\"6684\":17.097534499999998,\"6685\":14.112155270000001,\"6686\":17.608901379999999,\"6687\":17.868628810000001,\"6688\":20.101718160000001,\"6689\":19.28688069,\"6690\":16.855359199999999,\"6691\":17.496255949999998,\"6692\":18.109157039999999,\"6693\":null,\"6694\":null,\"6695\":17.479841029999999,\"6696\":15.1136496,\"6697\":15.1083076,\"6698\":15.41957697,\"6699\":18.421422,\"6700\":null,\"6701\":17.937564470000002,\"6702\":18.447063159999999,\"6703\":16.686887479999999,\"6704\":null,\"6705\":19.655444060000001,\"6706\":19.4421462,\"6707\":null,\"6708\":16.850295880000001,\"6709\":19.170465629999999,\"6710\":null,\"6711\":16.245114319999999,\"6712\":20.225425260000002,\"6713\":null,\"6714\":17.01674964,\"6715\":16.795858970000001,\"6716\":null,\"6717\":17.905231109999999,\"6718\":20.979469770000002,\"6719\":15.78526651,\"6720\":20.087608750000001,\"6721\":null,\"6722\":19.135516710000001,\"6723\":16.554271369999999,\"6724\":15.45154179,\"6725\":18.259796399999999,\"6726\":null,\"6727\":20.378023120000002,\"6728\":16.515829629999999,\"6729\":17.51287971,\"6730\":18.76367832,\"6731\":16.47978969,\"6732\":null,\"6733\":null,\"6734\":14.689950189999999,\"6735\":15.545592600000001,\"6736\":null,\"6737\":15.92076498,\"6738\":15.195758079999999,\"6739\":17.213544930000001,\"6740\":18.746281790000001,\"6741\":19.04430619,\"6742\":15.08277945,\"6743\":null,\"6744\":19.126153009999999,\"6745\":21.79222845,\"6746\":20.52419587,\"6747\":18.241112480000002,\"6748\":14.124632070000001,\"6749\":null,\"6750\":null,\"6751\":null,\"6752\":null,\"6753\":null,\"6754\":null,\"6755\":null,\"6756\":14.651708210000001,\"6757\":13.47609141,\"6758\":null,\"6759\":null,\"6760\":null,\"6761\":14.03365602,\"6762\":14.000426149999999,\"6763\":null,\"6764\":19.01861267,\"6765\":null,\"6766\":15.00603731,\"6767\":null,\"6768\":null,\"6769\":null,\"6770\":21.10855566,\"6771\":17.181631469999999,\"6772\":22.450705159999998,\"6773\":17.579711970000002,\"6774\":16.022227690000001,\"6775\":21.730534370000001,\"6776\":18.689217750000001,\"6777\":18.333661299999999,\"6778\":null,\"6779\":16.436425010000001,\"6780\":17.670383900000001,\"6781\":15.119482530000001,\"6782\":17.50028142,\"6783\":18.19979842,\"6784\":18.15084843,\"6785\":null,\"6786\":19.95092919,\"6787\":15.74598316,\"6788\":16.72879739,\"6789\":17.710633130000002,\"6790\":null,\"6791\":null,\"6792\":15.78032284,\"6793\":20.299410089999998,\"6794\":18.499281150000002,\"6795\":15.483431510000001,\"6796\":20.043175080000001,\"6797\":18.542496,\"6798\":18.08771226,\"6799\":null,\"6800\":null,\"6801\":16.81461986,\"6802\":13.188142940000001,\"6803\":18.033679710000001,\"6804\":18.038456270000001,\"6805\":14.83838929,\"6806\":15.606778609999999,\"6807\":18.26532868,\"6808\":17.715529119999999,\"6809\":15.66608152,\"6810\":null,\"6811\":19.755139799999998,\"6812\":16.695567759999999,\"6813\":13.68559844,\"6814\":12.41899695,\"6815\":null,\"6816\":17.063735950000002,\"6817\":null,\"6818\":null,\"6819\":15.075980449999999,\"6820\":null,\"6821\":22.308529549999999,\"6822\":null,\"6823\":15.710349669999999,\"6824\":21.074087030000001,\"6825\":21.65338929,\"6826\":17.700811080000001,\"6827\":20.008270509999999,\"6828\":17.40140456,\"6829\":17.752041259999999,\"6830\":23.66317708,\"6831\":16.16723786,\"6832\":13.527631,\"6833\":13.76384292,\"6834\":null,\"6835\":16.430403949999999,\"6836\":13.74111751,\"6837\":null,\"6838\":20.63280584,\"6839\":17.718874150000001,\"6840\":15.05575764,\"6841\":null,\"6842\":null,\"6843\":13.119014870000001,\"6844\":null,\"6845\":18.166056210000001,\"6846\":null,\"6847\":19.244059920000002,\"6848\":16.509787859999999,\"6849\":19.649365199999998,\"6850\":19.410662500000001,\"6851\":19.729237900000001,\"6852\":21.974593540000001,\"6853\":18.88916953,\"6854\":16.532721200000001,\"6855\":21.500558640000001,\"6856\":16.724966800000001,\"6857\":15.270431650000001,\"6858\":21.897659659999999,\"6859\":18.698254080000002,\"6860\":16.122174520000002,\"6861\":16.085328430000001,\"6862\":18.274894190000001,\"6863\":18.805797760000001,\"6864\":20.216777059999998,\"6865\":null,\"6866\":null,\"6867\":19.590037039999999,\"6868\":19.401523699999998,\"6869\":20.08229433,\"6870\":19.346928940000002,\"6871\":17.590657719999999,\"6872\":13.119014870000001,\"6873\":17.259528710000001,\"6874\":22.83475966,\"6875\":16.058551080000001,\"6876\":15.01046436,\"6877\":17.683128190000002,\"6878\":null,\"6879\":16.864414799999999,\"6880\":17.552063329999999,\"6881\":null,\"6882\":18.230402680000001,\"6883\":18.331252360000001,\"6884\":16.99325254,\"6885\":null,\"6886\":15.28653323,\"6887\":18.668478910000001,\"6888\":16.619165429999999,\"6889\":17.05703248,\"6890\":17.21510804,\"6891\":17.09845988,\"6892\":19.741001220000001,\"6893\":20.55962276,\"6894\":19.820183620000002,\"6895\":19.47507495,\"6896\":null,\"6897\":null,\"6898\":null,\"6899\":16.973316,\"6900\":19.084456410000001,\"6901\":20.965138230000001,\"6902\":18.958918700000002,\"6903\":18.655525919999999,\"6904\":17.24071588,\"6905\":17.159532129999999,\"6906\":15.87062057,\"6907\":16.996669860000001,\"6908\":17.019099910000001,\"6909\":13.886024539999999,\"6910\":16.654897259999998,\"6911\":18.28903678,\"6912\":18.20662381,\"6913\":15.17972091,\"6914\":null,\"6915\":17.83839691,\"6916\":17.372415149999998,\"6917\":null,\"6918\":16.413332749999999,\"6919\":null,\"6920\":null,\"6921\":18.897689490000001,\"6922\":20.496078300000001,\"6923\":null,\"6924\":18.780952710000001,\"6925\":15.903009920000001,\"6926\":17.747668269999998,\"6927\":19.091072390000001,\"6928\":15.518585290000001,\"6929\":17.173128980000001,\"6930\":19.410532539999998,\"6931\":17.130575539999999,\"6932\":18.315082109999999,\"6933\":17.877056410000002,\"6934\":15.43828544,\"6935\":20.203734839999999,\"6936\":17.072470679999999,\"6937\":null,\"6938\":15.86102649,\"6939\":14.23846326,\"6940\":17.730757910000001,\"6941\":17.782787720000002,\"6942\":null,\"6943\":15.5524035,\"6944\":17.682758740000001,\"6945\":null,\"6946\":null,\"6947\":17.086412280000001,\"6948\":14.454562080000001,\"6949\":18.844264750000001,\"6950\":17.54682528,\"6951\":15.02034272,\"6952\":null,\"6953\":17.584262020000001,\"6954\":18.351318200000001,\"6955\":16.20111443,\"6956\":null,\"6957\":null,\"6958\":null,\"6959\":17.124709339999999,\"6960\":null,\"6961\":18.66957794,\"6962\":14.07042607,\"6963\":15.1881073,\"6964\":null,\"6965\":21.053548719999998,\"6966\":18.59392364,\"6967\":18.968439759999999,\"6968\":17.146850180000001,\"6969\":18.985348340000002,\"6970\":17.67478024,\"6971\":null,\"6972\":20.57022941,\"6973\":17.78011455,\"6974\":19.596182290000002,\"6975\":22.739846279999998,\"6976\":23.92713225,\"6977\":19.334706069999999,\"6978\":18.983188559999998,\"6979\":null,\"6980\":null,\"6981\":null,\"6982\":18.601569699999999,\"6983\":17.37281003,\"6984\":21.178843780000001,\"6985\":13.657603,\"6986\":null,\"6987\":24.569645550000001,\"6988\":21.995865779999999,\"6989\":13.103076290000001,\"6990\":15.17898989,\"6991\":null,\"6992\":16.864277229999999,\"6993\":14.731669630000001,\"6994\":15.022344479999999,\"6995\":null,\"6996\":null,\"6997\":15.78164922,\"6998\":14.19482299,\"6999\":13.511967220000001,\"7000\":18.203347770000001,\"7001\":null,\"7002\":14.545128269999999,\"7003\":12.863643959999999,\"7004\":15.29189568,\"7005\":17.129181729999999,\"7006\":17.247636230000001,\"7007\":19.946972259999999,\"7008\":18.390892390000001,\"7009\":20.588435950000001,\"7010\":21.550768600000001,\"7011\":22.270924569999998,\"7012\":22.082947879999999,\"7013\":22.371156549999998,\"7014\":19.831771020000002,\"7015\":20.829527559999999,\"7016\":23.86700961,\"7017\":19.854901519999998,\"7018\":15.024660539999999,\"7019\":null,\"7020\":19.617934949999999,\"7021\":14.72595793,\"7022\":null,\"7023\":null,\"7024\":null,\"7025\":null,\"7026\":16.182649860000002,\"7027\":null,\"7028\":14.89933205,\"7029\":14.82158349,\"7030\":null,\"7031\":16.099410819999999,\"7032\":null,\"7033\":19.042429649999999,\"7034\":17.411663470000001,\"7035\":21.685417090000001,\"7036\":13.326615670000001,\"7037\":13.45076895,\"7038\":17.51024129,\"7039\":15.61162463,\"7040\":17.476696950000001,\"7041\":19.345778450000001,\"7042\":17.821118670000001,\"7043\":14.22865096,\"7044\":14.00915509,\"7045\":16.61964699,\"7046\":null,\"7047\":17.97019805,\"7048\":14.11489388,\"7049\":18.01435691,\"7050\":null,\"7051\":null,\"7052\":null,\"7053\":null,\"7054\":null,\"7055\":null,\"7056\":15.710744780000001,\"7057\":16.645326300000001,\"7058\":null,\"7059\":null,\"7060\":16.515260349999998,\"7061\":null,\"7062\":17.1574825,\"7063\":null,\"7064\":null,\"7065\":17.146422220000002,\"7066\":15.073709149999999,\"7067\":16.801692129999999,\"7068\":null,\"7069\":18.77335515,\"7070\":18.669306030000001,\"7071\":15.64762318,\"7072\":16.95142237,\"7073\":17.934253089999999,\"7074\":null,\"7075\":16.035195380000001,\"7076\":14.38392717,\"7077\":17.257699179999999,\"7078\":18.92344542,\"7079\":16.980380369999999,\"7080\":16.56336808,\"7081\":null,\"7082\":13.84919697,\"7083\":null,\"7084\":15.67342169,\"7085\":18.117293589999999,\"7086\":13.119014870000001,\"7087\":null,\"7088\":20.657065970000002,\"7089\":16.363025199999999,\"7090\":14.63239027,\"7091\":15.74184035,\"7092\":16.899999749999999,\"7093\":null,\"7094\":null,\"7095\":16.509369660000001,\"7096\":13.119014870000001,\"7097\":null,\"7098\":15.48864676,\"7099\":12.18566081,\"7100\":13.584790140000001,\"7101\":null,\"7102\":null,\"7103\":14.69869894,\"7104\":null,\"7105\":null,\"7106\":null,\"7107\":null,\"7108\":null,\"7109\":null,\"7110\":null,\"7111\":null,\"7112\":16.727284300000001,\"7113\":18.89227267,\"7114\":13.08985378,\"7115\":19.09242815,\"7116\":null,\"7117\":16.234080299999999,\"7118\":14.709456680000001,\"7119\":null,\"7120\":14.005575009999999,\"7121\":null,\"7122\":null,\"7123\":14.85523094,\"7124\":15.13283891,\"7125\":null,\"7126\":16.355785239999999,\"7127\":null,\"7128\":15.975162600000001,\"7129\":18.845549800000001,\"7130\":null,\"7131\":null,\"7132\":19.874237140000002,\"7133\":16.235284069999999,\"7134\":15.363952960000001,\"7135\":17.815424409999998,\"7136\":16.41500856,\"7137\":14.34283054,\"7138\":15.34969901,\"7139\":20.538135130000001,\"7140\":15.887529000000001,\"7141\":13.08018289},\"EGF_CTRL_FR2_Rep2\":{\"0\":15.088468219999999,\"1\":null,\"2\":null,\"3\":null,\"4\":17.779918810000002,\"5\":16.195720510000001,\"6\":18.410701379999999,\"7\":16.811706919999999,\"8\":20.021853969999999,\"9\":16.81535457,\"10\":14.86908753,\"11\":16.230035099999998,\"12\":null,\"13\":null,\"14\":null,\"15\":17.1789427,\"16\":null,\"17\":null,\"18\":null,\"19\":null,\"20\":null,\"21\":null,\"22\":16.127597980000001,\"23\":22.51774318,\"24\":22.588073779999998,\"25\":20.90009092,\"26\":18.479905769999998,\"27\":null,\"28\":15.74552508,\"29\":null,\"30\":null,\"31\":null,\"32\":12.76779423,\"33\":null,\"34\":null,\"35\":null,\"36\":null,\"37\":null,\"38\":null,\"39\":15.8087775,\"40\":16.31085569,\"41\":null,\"42\":19.97665855,\"43\":19.462113890000001,\"44\":17.93558337,\"45\":16.149153869999999,\"46\":17.314251550000002,\"47\":14.834504989999999,\"48\":null,\"49\":15.611276480000001,\"50\":17.3743877,\"51\":null,\"52\":14.229476379999999,\"53\":null,\"54\":15.598269030000001,\"55\":19.556071599999999,\"56\":null,\"57\":null,\"58\":null,\"59\":13.200514269999999,\"60\":16.88378372,\"61\":null,\"62\":null,\"63\":16.037958830000001,\"64\":16.70524563,\"65\":15.3884068,\"66\":14.186280289999999,\"67\":14.57175859,\"68\":15.184625029999999,\"69\":18.77526374,\"70\":null,\"71\":null,\"72\":15.56074529,\"73\":18.041865009999999,\"74\":20.821359999999998,\"75\":19.501734859999999,\"76\":14.460238240000001,\"77\":null,\"78\":19.10010063,\"79\":null,\"80\":15.77940422,\"81\":null,\"82\":15.891097159999999,\"83\":null,\"84\":null,\"85\":14.560845649999999,\"86\":null,\"87\":13.200514269999999,\"88\":null,\"89\":null,\"90\":18.002389999999998,\"91\":14.91324125,\"92\":17.470836370000001,\"93\":null,\"94\":null,\"95\":23.792159219999998,\"96\":null,\"97\":14.44200009,\"98\":17.90066818,\"99\":12.24810315,\"100\":20.453754459999999,\"101\":19.627144569999999,\"102\":23.873660999999998,\"103\":19.638553760000001,\"104\":20.659909209999999,\"105\":17.995272889999999,\"106\":20.76445429,\"107\":20.149845320000001,\"108\":15.31302561,\"109\":17.037530199999999,\"110\":15.425598409999999,\"111\":17.589052250000002,\"112\":null,\"113\":null,\"114\":null,\"115\":null,\"116\":null,\"117\":13.200514269999999,\"118\":null,\"119\":null,\"120\":null,\"121\":null,\"122\":18.526573030000002,\"123\":14.384453860000001,\"124\":null,\"125\":16.43472019,\"126\":null,\"127\":null,\"128\":null,\"129\":18.587412700000002,\"130\":17.49661356,\"131\":17.40490475,\"132\":null,\"133\":12.84868818,\"134\":null,\"135\":16.423947389999999,\"136\":null,\"137\":null,\"138\":15.49399017,\"139\":17.763308800000001,\"140\":null,\"141\":null,\"142\":null,\"143\":16.89707816,\"144\":17.18885783,\"145\":15.48306678,\"146\":null,\"147\":17.434937690000002,\"148\":17.873648060000001,\"149\":18.857204599999999,\"150\":null,\"151\":17.679771219999999,\"152\":null,\"153\":null,\"154\":21.669223030000001,\"155\":null,\"156\":15.543264069999999,\"157\":19.91741262,\"158\":14.36943967,\"159\":14.818590609999999,\"160\":15.938851850000001,\"161\":16.063345000000002,\"162\":13.80910299,\"163\":18.161813039999998,\"164\":18.834078269999999,\"165\":15.75895027,\"166\":null,\"167\":null,\"168\":15.960470880000001,\"169\":null,\"170\":null,\"171\":14.487719070000001,\"172\":18.376405640000002,\"173\":18.74584553,\"174\":17.322792530000001,\"175\":13.89888208,\"176\":null,\"177\":14.550209199999999,\"178\":24.233233129999999,\"179\":20.550076860000001,\"180\":19.276465600000002,\"181\":13.42545161,\"182\":null,\"183\":12.459474910000001,\"184\":18.592125930000002,\"185\":20.04051815,\"186\":20.216793750000001,\"187\":18.135176340000001,\"188\":15.23474785,\"189\":17.132479279999998,\"190\":15.615938720000001,\"191\":null,\"192\":null,\"193\":15.54924551,\"194\":15.438248249999999,\"195\":14.40715376,\"196\":14.710051099999999,\"197\":19.36045493,\"198\":null,\"199\":19.733196670000002,\"200\":16.811481229999998,\"201\":17.580518380000001,\"202\":18.02061479,\"203\":17.256402479999998,\"204\":15.378517950000001,\"205\":null,\"206\":13.94627659,\"207\":null,\"208\":13.118790300000001,\"209\":19.69332451,\"210\":null,\"211\":15.756798460000001,\"212\":null,\"213\":15.989006979999999,\"214\":16.547917099999999,\"215\":15.59170363,\"216\":null,\"217\":14.780177070000001,\"218\":17.518934009999999,\"219\":null,\"220\":null,\"221\":14.955201110000001,\"222\":null,\"223\":null,\"224\":null,\"225\":null,\"226\":17.08530137,\"227\":15.558722039999999,\"228\":20.977605860000001,\"229\":17.661061660000002,\"230\":null,\"231\":null,\"232\":null,\"233\":null,\"234\":null,\"235\":null,\"236\":null,\"237\":null,\"238\":null,\"239\":null,\"240\":null,\"241\":13.49118792,\"242\":18.076336470000001,\"243\":17.38426085,\"244\":19.363808680000002,\"245\":null,\"246\":15.08873597,\"247\":18.951483719999999,\"248\":19.505942569999998,\"249\":null,\"250\":15.8688722,\"251\":18.376955980000002,\"252\":null,\"253\":17.065086950000001,\"254\":null,\"255\":null,\"256\":15.9105451,\"257\":null,\"258\":18.73308621,\"259\":20.151824390000002,\"260\":null,\"261\":13.11059622,\"262\":14.00598686,\"263\":14.598755410000001,\"264\":16.090342459999999,\"265\":18.55256498,\"266\":14.909636580000001,\"267\":14.95675076,\"268\":17.415445680000001,\"269\":18.347700339999999,\"270\":17.131677969999998,\"271\":20.129841840000001,\"272\":15.84220878,\"273\":16.398690810000002,\"274\":18.653171650000001,\"275\":null,\"276\":20.4983504,\"277\":16.179601229999999,\"278\":17.097821840000002,\"279\":14.5739655,\"280\":null,\"281\":15.14017396,\"282\":19.59468721,\"283\":16.35279375,\"284\":14.6017274,\"285\":null,\"286\":null,\"287\":null,\"288\":16.664856579999999,\"289\":12.44220868,\"290\":null,\"291\":null,\"292\":null,\"293\":19.446089669999999,\"294\":20.198897120000002,\"295\":null,\"296\":12.174188450000001,\"297\":13.48310045,\"298\":21.60564424,\"299\":19.449489379999999,\"300\":16.51505813,\"301\":13.201576620000001,\"302\":17.927002600000002,\"303\":14.55088767,\"304\":20.91185754,\"305\":16.29125281,\"306\":16.434894400000001,\"307\":18.359954510000001,\"308\":22.13302981,\"309\":null,\"310\":null,\"311\":20.746877139999999,\"312\":17.74350716,\"313\":17.596125820000001,\"314\":20.075785079999999,\"315\":18.639922439999999,\"316\":16.417981170000001,\"317\":20.549401509999999,\"318\":17.456147300000001,\"319\":20.687553879999999,\"320\":20.414020539999999,\"321\":20.63193562,\"322\":20.814971409999998,\"323\":20.715085129999998,\"324\":19.20850853,\"325\":14.856652990000001,\"326\":18.63648367,\"327\":13.009106490000001,\"328\":14.64185311,\"329\":18.505000750000001,\"330\":14.603051089999999,\"331\":16.924094620000002,\"332\":15.63567776,\"333\":13.922693199999999,\"334\":15.168770139999999,\"335\":17.520819459999998,\"336\":17.182690269999998,\"337\":24.26573428,\"338\":null,\"339\":22.648311459999999,\"340\":null,\"341\":null,\"342\":16.151253359999998,\"343\":null,\"344\":17.43782071,\"345\":16.230508879999999,\"346\":null,\"347\":null,\"348\":null,\"349\":15.443641270000001,\"350\":14.224894109999999,\"351\":11.9520897,\"352\":18.535765250000001,\"353\":19.156771689999999,\"354\":15.39087982,\"355\":16.037380670000001,\"356\":14.538828970000001,\"357\":21.916885069999999,\"358\":15.53094497,\"359\":21.56510222,\"360\":17.65336005,\"361\":19.546508379999999,\"362\":18.545735499999999,\"363\":19.507449770000001,\"364\":15.353550869999999,\"365\":null,\"366\":17.89665287,\"367\":17.532239310000001,\"368\":18.545275440000001,\"369\":null,\"370\":16.394011540000001,\"371\":16.224736029999999,\"372\":16.173268119999999,\"373\":14.050746119999999,\"374\":null,\"375\":18.27756789,\"376\":20.429092109999999,\"377\":16.651473729999999,\"378\":16.32011009,\"379\":null,\"380\":14.401065040000001,\"381\":15.94630583,\"382\":18.408561639999998,\"383\":17.178511629999999,\"384\":16.244454009999998,\"385\":16.589265269999998,\"386\":18.27142087,\"387\":null,\"388\":15.27457274,\"389\":12.216472509999999,\"390\":18.486491390000001,\"391\":null,\"392\":17.930894129999999,\"393\":18.931253139999999,\"394\":15.204284489999999,\"395\":17.671119640000001,\"396\":19.4665988,\"397\":17.31419708,\"398\":15.50726268,\"399\":16.031009959999999,\"400\":13.63793003,\"401\":null,\"402\":16.713631809999999,\"403\":13.986099619999999,\"404\":18.192893689999998,\"405\":null,\"406\":18.646459289999999,\"407\":12.72829097,\"408\":null,\"409\":15.299510659999999,\"410\":20.40503099,\"411\":13.78826428,\"412\":17.984061530000002,\"413\":16.94226132,\"414\":null,\"415\":null,\"416\":15.76892222,\"417\":14.443860709999999,\"418\":null,\"419\":16.973445609999999,\"420\":16.184692720000001,\"421\":15.26265433,\"422\":17.936050550000001,\"423\":17.1893548,\"424\":null,\"425\":17.394603320000002,\"426\":18.9790265,\"427\":19.092076420000001,\"428\":17.06868321,\"429\":17.29119704,\"430\":16.849972319999999,\"431\":20.168153419999999,\"432\":null,\"433\":18.533719609999999,\"434\":null,\"435\":null,\"436\":null,\"437\":null,\"438\":null,\"439\":17.12742622,\"440\":16.78312382,\"441\":null,\"442\":18.262073449999999,\"443\":18.905664869999999,\"444\":18.61995705,\"445\":18.556141440000001,\"446\":16.973992370000001,\"447\":17.60452295,\"448\":13.200514269999999,\"449\":17.951254179999999,\"450\":null,\"451\":null,\"452\":18.35474988,\"453\":14.11285301,\"454\":null,\"455\":null,\"456\":null,\"457\":18.910598060000002,\"458\":null,\"459\":null,\"460\":18.044730380000001,\"461\":null,\"462\":15.30405367,\"463\":null,\"464\":null,\"465\":null,\"466\":null,\"467\":null,\"468\":18.94750634,\"469\":null,\"470\":15.673284000000001,\"471\":null,\"472\":null,\"473\":null,\"474\":16.242454739999999,\"475\":17.080845190000002,\"476\":14.99202004,\"477\":null,\"478\":17.84959452,\"479\":16.316195830000002,\"480\":null,\"481\":null,\"482\":null,\"483\":15.28881982,\"484\":16.255081870000002,\"485\":15.59944425,\"486\":17.347611359999998,\"487\":15.86627129,\"488\":16.996950689999998,\"489\":18.479699839999999,\"490\":17.478980839999998,\"491\":null,\"492\":null,\"493\":null,\"494\":null,\"495\":20.198160489999999,\"496\":null,\"497\":null,\"498\":17.877234990000002,\"499\":16.634324530000001,\"500\":18.45106333,\"501\":17.46607736,\"502\":null,\"503\":15.12236631,\"504\":null,\"505\":17.26038891,\"506\":16.677203349999999,\"507\":17.76426992,\"508\":null,\"509\":13.523491290000001,\"510\":null,\"511\":null,\"512\":null,\"513\":17.69718284,\"514\":null,\"515\":null,\"516\":null,\"517\":16.808482390000002,\"518\":15.70360471,\"519\":13.407546910000001,\"520\":16.034380299999999,\"521\":16.907345200000002,\"522\":18.189167940000001,\"523\":17.924639590000002,\"524\":18.790309489999998,\"525\":17.52572709,\"526\":null,\"527\":17.3422062,\"528\":16.00984278,\"529\":14.22499693,\"530\":17.1235292,\"531\":16.578709929999999,\"532\":null,\"533\":null,\"534\":15.29393958,\"535\":null,\"536\":19.254803760000002,\"537\":16.15892856,\"538\":null,\"539\":16.477028990000001,\"540\":19.33225526,\"541\":20.14501083,\"542\":20.872200549999999,\"543\":13.847411940000001,\"544\":null,\"545\":null,\"546\":null,\"547\":null,\"548\":13.57731553,\"549\":19.591800289999998,\"550\":17.70322999,\"551\":18.980162539999998,\"552\":14.364587,\"553\":null,\"554\":null,\"555\":null,\"556\":null,\"557\":15.91131537,\"558\":null,\"559\":null,\"560\":null,\"561\":18.238326829999998,\"562\":null,\"563\":null,\"564\":null,\"565\":15.356008040000001,\"566\":16.57863876,\"567\":null,\"568\":18.398830700000001,\"569\":19.663906399999998,\"570\":18.17261603,\"571\":16.69743601,\"572\":17.275664290000002,\"573\":19.761698410000001,\"574\":null,\"575\":19.500925469999999,\"576\":19.206966420000001,\"577\":null,\"578\":18.188724260000001,\"579\":14.884145370000001,\"580\":14.87642307,\"581\":null,\"582\":14.46875438,\"583\":15.7921195,\"584\":22.682526280000001,\"585\":18.843329839999999,\"586\":16.59948305,\"587\":16.562235430000001,\"588\":null,\"589\":null,\"590\":null,\"591\":14.323742749999999,\"592\":null,\"593\":13.79066079,\"594\":17.033964019999999,\"595\":14.732232679999999,\"596\":18.79247363,\"597\":14.468693979999999,\"598\":13.6993119,\"599\":15.75187931,\"600\":14.899287190000001,\"601\":null,\"602\":null,\"603\":null,\"604\":null,\"605\":null,\"606\":null,\"607\":null,\"608\":15.814967619999999,\"609\":null,\"610\":15.23828748,\"611\":17.412339240000001,\"612\":16.942029470000001,\"613\":14.32825021,\"614\":16.23176041,\"615\":16.954606259999998,\"616\":null,\"617\":null,\"618\":13.200514269999999,\"619\":16.324802510000001,\"620\":13.200514269999999,\"621\":null,\"622\":null,\"623\":null,\"624\":null,\"625\":17.542496010000001,\"626\":17.585617190000001,\"627\":19.042079000000001,\"628\":null,\"629\":18.84267298,\"630\":17.666204919999998,\"631\":null,\"632\":15.94411594,\"633\":null,\"634\":14.21052278,\"635\":18.667759740000001,\"636\":null,\"637\":14.078389809999999,\"638\":16.878116940000002,\"639\":15.062169340000001,\"640\":null,\"641\":14.679495940000001,\"642\":14.70479929,\"643\":15.95759425,\"644\":null,\"645\":16.978603639999999,\"646\":null,\"647\":null,\"648\":15.85223691,\"649\":15.53273759,\"650\":13.99951471,\"651\":null,\"652\":null,\"653\":null,\"654\":16.747270910000001,\"655\":null,\"656\":null,\"657\":17.58978621,\"658\":15.75458643,\"659\":19.579035900000001,\"660\":null,\"661\":null,\"662\":null,\"663\":16.904910940000001,\"664\":17.155695399999999,\"665\":18.802182420000001,\"666\":null,\"667\":null,\"668\":15.327360410000001,\"669\":null,\"670\":16.53590329,\"671\":18.27983596,\"672\":17.39067704,\"673\":null,\"674\":17.29410369,\"675\":16.980469549999999,\"676\":16.233698709999999,\"677\":17.1813766,\"678\":null,\"679\":17.811615110000002,\"680\":null,\"681\":13.84397427,\"682\":null,\"683\":13.39387864,\"684\":null,\"685\":null,\"686\":15.39198073,\"687\":18.921496730000001,\"688\":15.45047201,\"689\":18.349352039999999,\"690\":null,\"691\":null,\"692\":20.677399390000002,\"693\":20.09289235,\"694\":15.41567077,\"695\":16.19923747,\"696\":null,\"697\":17.22848853,\"698\":16.724707630000001,\"699\":22.987726779999999,\"700\":null,\"701\":19.580887220000001,\"702\":17.481056160000001,\"703\":19.897620499999999,\"704\":21.716998530000002,\"705\":22.339437400000001,\"706\":16.19737151,\"707\":20.511347820000001,\"708\":15.2738423,\"709\":null,\"710\":17.304528319999999,\"711\":16.65884741,\"712\":15.1726022,\"713\":13.76783629,\"714\":null,\"715\":null,\"716\":15.072749419999999,\"717\":16.915761270000001,\"718\":null,\"719\":20.722718459999999,\"720\":14.66053576,\"721\":13.200514269999999,\"722\":17.702128739999999,\"723\":null,\"724\":13.1693494,\"725\":null,\"726\":null,\"727\":null,\"728\":null,\"729\":16.582440770000002,\"730\":15.99653009,\"731\":14.914042,\"732\":14.99197904,\"733\":17.81920264,\"734\":16.046369179999999,\"735\":null,\"736\":16.680118329999999,\"737\":null,\"738\":18.370224409999999,\"739\":null,\"740\":null,\"741\":18.22286166,\"742\":null,\"743\":15.686995830000001,\"744\":16.26281685,\"745\":17.646908199999999,\"746\":null,\"747\":null,\"748\":13.203739000000001,\"749\":null,\"750\":null,\"751\":null,\"752\":14.913867270000001,\"753\":null,\"754\":14.62849741,\"755\":null,\"756\":null,\"757\":null,\"758\":null,\"759\":null,\"760\":19.51921325,\"761\":18.130551189999998,\"762\":null,\"763\":null,\"764\":null,\"765\":16.309985319999999,\"766\":18.493366630000001,\"767\":null,\"768\":null,\"769\":16.032249,\"770\":19.025764469999999,\"771\":null,\"772\":null,\"773\":null,\"774\":15.82165367,\"775\":16.559662889999998,\"776\":22.191813069999998,\"777\":20.372963930000001,\"778\":null,\"779\":null,\"780\":null,\"781\":24.21536768,\"782\":22.067694629999998,\"783\":null,\"784\":13.739560600000001,\"785\":18.96252505,\"786\":18.23706103,\"787\":null,\"788\":20.026127859999999,\"789\":19.345509620000001,\"790\":null,\"791\":14.12169475,\"792\":13.42475044,\"793\":18.88118003,\"794\":17.10472678,\"795\":22.391196600000001,\"796\":13.86602942,\"797\":17.404121180000001,\"798\":18.823105559999998,\"799\":null,\"800\":13.544678129999999,\"801\":17.105774629999999,\"802\":13.200514269999999,\"803\":18.930789610000002,\"804\":15.48145124,\"805\":16.315689630000001,\"806\":23.118360379999999,\"807\":21.404906570000001,\"808\":18.632759239999999,\"809\":20.085921160000002,\"810\":14.13545864,\"811\":null,\"812\":null,\"813\":13.758733919999999,\"814\":null,\"815\":16.925311990000001,\"816\":17.362414170000001,\"817\":19.134553709999999,\"818\":19.941556810000002,\"819\":14.40291077,\"820\":16.80431428,\"821\":15.48487783,\"822\":16.86246706,\"823\":null,\"824\":null,\"825\":null,\"826\":null,\"827\":null,\"828\":15.277076879999999,\"829\":15.06827831,\"830\":null,\"831\":null,\"832\":18.46743674,\"833\":null,\"834\":null,\"835\":15.292019829999999,\"836\":null,\"837\":17.966198940000002,\"838\":15.359798079999999,\"839\":16.48320133,\"840\":null,\"841\":null,\"842\":15.326317250000001,\"843\":16.51191407,\"844\":null,\"845\":null,\"846\":16.81935404,\"847\":null,\"848\":null,\"849\":14.861632030000001,\"850\":20.661655029999999,\"851\":null,\"852\":19.11694881,\"853\":null,\"854\":20.442813059999999,\"855\":16.91762572,\"856\":17.72656181,\"857\":20.314869250000001,\"858\":13.449554490000001,\"859\":15.31609336,\"860\":null,\"861\":14.444570540000001,\"862\":null,\"863\":19.229814690000001,\"864\":16.287531210000001,\"865\":13.200514269999999,\"866\":13.872924810000001,\"867\":null,\"868\":null,\"869\":17.44469522,\"870\":13.88861981,\"871\":17.756397020000001,\"872\":21.287800910000001,\"873\":17.241798849999999,\"874\":15.65398257,\"875\":null,\"876\":14.824003899999999,\"877\":16.602957230000001,\"878\":14.82922423,\"879\":17.179412599999999,\"880\":14.174767129999999,\"881\":null,\"882\":15.9940575,\"883\":17.938631279999999,\"884\":null,\"885\":null,\"886\":15.055649349999999,\"887\":null,\"888\":17.189295269999999,\"889\":17.456892249999999,\"890\":17.504899380000001,\"891\":17.87876254,\"892\":15.62039747,\"893\":null,\"894\":20.166394629999999,\"895\":17.392033380000001,\"896\":15.815390259999999,\"897\":17.693083869999999,\"898\":19.443373640000001,\"899\":17.182004169999999,\"900\":15.73794882,\"901\":null,\"902\":14.85953686,\"903\":16.884417559999999,\"904\":16.86101948,\"905\":null,\"906\":13.39333119,\"907\":null,\"908\":13.6225799,\"909\":null,\"910\":null,\"911\":13.92459897,\"912\":null,\"913\":null,\"914\":23.052217800000001,\"915\":24.019762,\"916\":23.94459539,\"917\":21.79399896,\"918\":22.51373637,\"919\":22.991391230000001,\"920\":21.32988447,\"921\":18.765371210000001,\"922\":null,\"923\":null,\"924\":null,\"925\":20.28830868,\"926\":17.778057449999999,\"927\":null,\"928\":null,\"929\":15.422988869999999,\"930\":19.011642299999998,\"931\":null,\"932\":16.216548100000001,\"933\":null,\"934\":17.213726099999999,\"935\":14.554284450000001,\"936\":null,\"937\":null,\"938\":16.476510520000002,\"939\":14.91037682,\"940\":null,\"941\":null,\"942\":20.382486190000002,\"943\":18.508130950000002,\"944\":18.74319449,\"945\":17.236575510000002,\"946\":13.83511296,\"947\":13.825015049999999,\"948\":18.465085909999999,\"949\":13.424145190000001,\"950\":18.7277731,\"951\":19.424744149999999,\"952\":18.71832478,\"953\":16.67247236,\"954\":19.657910869999998,\"955\":19.05869015,\"956\":null,\"957\":18.99005052,\"958\":null,\"959\":null,\"960\":16.739762500000001,\"961\":18.554888989999998,\"962\":18.573911379999998,\"963\":17.216768309999999,\"964\":19.980055,\"965\":20.505136889999999,\"966\":17.465064389999998,\"967\":null,\"968\":null,\"969\":null,\"970\":23.096687169999999,\"971\":21.001674080000001,\"972\":null,\"973\":20.312503459999998,\"974\":null,\"975\":16.444828770000001,\"976\":13.75110258,\"977\":16.57109431,\"978\":13.00664035,\"979\":15.053566740000001,\"980\":15.78190904,\"981\":14.89146189,\"982\":20.007049970000001,\"983\":null,\"984\":16.994921959999999,\"985\":17.688388010000001,\"986\":null,\"987\":19.091911169999999,\"988\":16.116254080000001,\"989\":17.60210601,\"990\":19.42450453,\"991\":14.84734177,\"992\":18.185783669999999,\"993\":16.760966499999998,\"994\":16.169319900000001,\"995\":17.30813783,\"996\":18.517898899999999,\"997\":null,\"998\":null,\"999\":17.446644119999998,\"1000\":18.042092360000002,\"1001\":16.666777719999999,\"1002\":null,\"1003\":14.671835140000001,\"1004\":null,\"1005\":14.59493466,\"1006\":17.310756430000001,\"1007\":null,\"1008\":null,\"1009\":null,\"1010\":null,\"1011\":17.829136510000001,\"1012\":16.827262430000001,\"1013\":null,\"1014\":16.492305389999998,\"1015\":null,\"1016\":null,\"1017\":13.425522040000001,\"1018\":null,\"1019\":null,\"1020\":null,\"1021\":null,\"1022\":null,\"1023\":null,\"1024\":null,\"1025\":15.613099999999999,\"1026\":11.35263226,\"1027\":null,\"1028\":17.13232219,\"1029\":17.487827419999999,\"1030\":null,\"1031\":17.622229239999999,\"1032\":15.489466910000001,\"1033\":null,\"1034\":17.636266490000001,\"1035\":16.686228060000001,\"1036\":12.229836000000001,\"1037\":14.851891009999999,\"1038\":17.463580709999999,\"1039\":17.397424990000001,\"1040\":18.9081109,\"1041\":null,\"1042\":null,\"1043\":16.615145009999999,\"1044\":16.926352940000001,\"1045\":null,\"1046\":18.306301210000001,\"1047\":15.43819268,\"1048\":null,\"1049\":null,\"1050\":null,\"1051\":null,\"1052\":null,\"1053\":null,\"1054\":15.023811179999999,\"1055\":16.143206459999998,\"1056\":18.89416778,\"1057\":15.68139283,\"1058\":null,\"1059\":null,\"1060\":22.705807480000001,\"1061\":18.499564070000002,\"1062\":null,\"1063\":17.260077020000001,\"1064\":18.13016438,\"1065\":19.500319650000002,\"1066\":null,\"1067\":null,\"1068\":null,\"1069\":16.71941438,\"1070\":18.751348069999999,\"1071\":17.41745289,\"1072\":null,\"1073\":15.363280809999999,\"1074\":null,\"1075\":null,\"1076\":null,\"1077\":null,\"1078\":18.855519019999999,\"1079\":19.814745089999999,\"1080\":null,\"1081\":15.75318109,\"1082\":19.258122449999998,\"1083\":null,\"1084\":15.941590659999999,\"1085\":18.907071259999999,\"1086\":15.85094316,\"1087\":14.75685665,\"1088\":19.557337369999999,\"1089\":null,\"1090\":17.48633908,\"1091\":13.200514269999999,\"1092\":18.455826099999999,\"1093\":13.79297936,\"1094\":null,\"1095\":13.80143713,\"1096\":15.36989771,\"1097\":15.667876290000001,\"1098\":null,\"1099\":18.007574420000001,\"1100\":15.07516554,\"1101\":15.723623590000001,\"1102\":null,\"1103\":12.81450315,\"1104\":17.133268650000002,\"1105\":14.3088772,\"1106\":null,\"1107\":12.72264835,\"1108\":null,\"1109\":15.92112566,\"1110\":null,\"1111\":null,\"1112\":17.61214794,\"1113\":null,\"1114\":14.76441706,\"1115\":null,\"1116\":20.378658690000002,\"1117\":null,\"1118\":null,\"1119\":20.1705091,\"1120\":15.002316520000001,\"1121\":18.281521680000001,\"1122\":null,\"1123\":17.214992559999999,\"1124\":null,\"1125\":null,\"1126\":13.242771810000001,\"1127\":null,\"1128\":17.304837280000001,\"1129\":14.79258235,\"1130\":16.066609830000001,\"1131\":null,\"1132\":18.046857639999999,\"1133\":null,\"1134\":15.39767135,\"1135\":18.45358006,\"1136\":15.12265481,\"1137\":15.79993091,\"1138\":null,\"1139\":14.335341120000001,\"1140\":21.814062620000001,\"1141\":18.70862279,\"1142\":null,\"1143\":null,\"1144\":16.18786381,\"1145\":15.9637295,\"1146\":18.873242749999999,\"1147\":17.881754010000002,\"1148\":14.92678871,\"1149\":null,\"1150\":null,\"1151\":null,\"1152\":null,\"1153\":null,\"1154\":null,\"1155\":null,\"1156\":13.98751253,\"1157\":null,\"1158\":null,\"1159\":19.412480949999999,\"1160\":17.731569230000002,\"1161\":19.542290049999998,\"1162\":20.48931593,\"1163\":20.712965969999999,\"1164\":17.155432399999999,\"1165\":null,\"1166\":null,\"1167\":13.200514269999999,\"1168\":null,\"1169\":null,\"1170\":10.348643750000001,\"1171\":null,\"1172\":null,\"1173\":19.585795709999999,\"1174\":null,\"1175\":19.031850410000001,\"1176\":15.130766850000001,\"1177\":13.928765889999999,\"1178\":15.876730050000001,\"1179\":14.970322039999999,\"1180\":15.36053135,\"1181\":17.28221701,\"1182\":null,\"1183\":10.639370250000001,\"1184\":18.57990869,\"1185\":24.130664710000001,\"1186\":21.17921917,\"1187\":18.76016985,\"1188\":22.29338924,\"1189\":null,\"1190\":18.70732357,\"1191\":13.652031409999999,\"1192\":null,\"1193\":null,\"1194\":14.701835880000001,\"1195\":14.02951346,\"1196\":20.793616530000001,\"1197\":null,\"1198\":19.293272890000001,\"1199\":17.52593594,\"1200\":null,\"1201\":16.233502959999999,\"1202\":null,\"1203\":12.35724896,\"1204\":18.647187030000001,\"1205\":16.605309779999999,\"1206\":null,\"1207\":null,\"1208\":21.194011039999999,\"1209\":18.988456540000001,\"1210\":17.29682116,\"1211\":19.74851065,\"1212\":18.958153670000002,\"1213\":17.17401881,\"1214\":18.314905639999999,\"1215\":16.595884269999999,\"1216\":19.473367199999998,\"1217\":17.529960289999998,\"1218\":20.471091149999999,\"1219\":20.12235145,\"1220\":13.200514269999999,\"1221\":null,\"1222\":null,\"1223\":null,\"1224\":null,\"1225\":null,\"1226\":17.45812377,\"1227\":14.29790238,\"1228\":null,\"1229\":14.57059272,\"1230\":null,\"1231\":null,\"1232\":17.372033630000001,\"1233\":17.378700949999999,\"1234\":15.78040822,\"1235\":18.138070729999999,\"1236\":17.201585909999999,\"1237\":16.751387789999999,\"1238\":17.782077869999998,\"1239\":17.777702980000001,\"1240\":17.931041740000001,\"1241\":16.924397290000002,\"1242\":15.755681750000001,\"1243\":16.43559836,\"1244\":16.20180934,\"1245\":null,\"1246\":null,\"1247\":null,\"1248\":14.874794530000001,\"1249\":18.974366960000001,\"1250\":14.175544049999999,\"1251\":null,\"1252\":13.200514269999999,\"1253\":16.01629634,\"1254\":null,\"1255\":null,\"1256\":null,\"1257\":null,\"1258\":null,\"1259\":16.267356360000001,\"1260\":14.24663294,\"1261\":14.143246449999999,\"1262\":17.773900309999998,\"1263\":19.226075130000002,\"1264\":18.380746389999999,\"1265\":19.690805619999999,\"1266\":19.43220522,\"1267\":19.551918619999999,\"1268\":16.084818800000001,\"1269\":17.004507619999998,\"1270\":18.100055659999999,\"1271\":18.744159209999999,\"1272\":null,\"1273\":null,\"1274\":12.13779716,\"1275\":23.273624819999998,\"1276\":23.544096620000001,\"1277\":21.466423160000002,\"1278\":21.993662180000001,\"1279\":22.021739069999999,\"1280\":21.1560016,\"1281\":null,\"1282\":19.75089418,\"1283\":19.634557990000001,\"1284\":19.9880098,\"1285\":19.431983339999999,\"1286\":19.523030590000001,\"1287\":19.408683069999999,\"1288\":18.473467159999998,\"1289\":20.448887809999999,\"1290\":13.88536242,\"1291\":22.44117022,\"1292\":null,\"1293\":null,\"1294\":null,\"1295\":null,\"1296\":null,\"1297\":null,\"1298\":null,\"1299\":null,\"1300\":null,\"1301\":18.875868270000002,\"1302\":19.14635526,\"1303\":16.956312990000001,\"1304\":14.881260920000001,\"1305\":null,\"1306\":null,\"1307\":null,\"1308\":null,\"1309\":null,\"1310\":null,\"1311\":null,\"1312\":null,\"1313\":null,\"1314\":null,\"1315\":null,\"1316\":null,\"1317\":14.849029,\"1318\":15.178136759999999,\"1319\":null,\"1320\":13.685745580000001,\"1321\":16.22732572,\"1322\":15.31905538,\"1323\":17.32337098,\"1324\":17.208748780000001,\"1325\":18.75316857,\"1326\":18.76473987,\"1327\":15.855076650000001,\"1328\":null,\"1329\":null,\"1330\":19.170325760000001,\"1331\":17.713008800000001,\"1332\":17.761810489999998,\"1333\":18.994542079999999,\"1334\":null,\"1335\":20.289022020000001,\"1336\":20.045611059999999,\"1337\":null,\"1338\":17.45258119,\"1339\":null,\"1340\":14.82018545,\"1341\":14.85931495,\"1342\":null,\"1343\":null,\"1344\":13.620012320000001,\"1345\":17.689280480000001,\"1346\":15.475411879999999,\"1347\":15.35690419,\"1348\":null,\"1349\":null,\"1350\":14.867688660000001,\"1351\":18.744186930000002,\"1352\":12.22936483,\"1353\":20.881610649999999,\"1354\":null,\"1355\":14.58164165,\"1356\":16.256216930000001,\"1357\":null,\"1358\":null,\"1359\":null,\"1360\":14.560302,\"1361\":null,\"1362\":16.178965059999999,\"1363\":15.8714507,\"1364\":21.98461717,\"1365\":16.976886799999999,\"1366\":17.409352859999998,\"1367\":null,\"1368\":21.48011739,\"1369\":18.17201828,\"1370\":null,\"1371\":18.166702839999999,\"1372\":17.318478249999998,\"1373\":17.75977232,\"1374\":16.96759694,\"1375\":null,\"1376\":null,\"1377\":null,\"1378\":17.433897609999999,\"1379\":17.572130489999999,\"1380\":15.97613305,\"1381\":18.625950060000001,\"1382\":23.19306426,\"1383\":21.67909834,\"1384\":null,\"1385\":null,\"1386\":19.041254169999998,\"1387\":17.19978021,\"1388\":17.025926250000001,\"1389\":19.71484366,\"1390\":null,\"1391\":null,\"1392\":19.09635746,\"1393\":18.673334140000002,\"1394\":null,\"1395\":null,\"1396\":null,\"1397\":14.52630798,\"1398\":13.351579360000001,\"1399\":null,\"1400\":16.65962888,\"1401\":18.906144269999999,\"1402\":17.749273840000001,\"1403\":17.290241170000002,\"1404\":18.133131280000001,\"1405\":20.154910359999999,\"1406\":19.288834269999999,\"1407\":17.161715470000001,\"1408\":17.52388848,\"1409\":18.690545100000001,\"1410\":14.65100245,\"1411\":14.952705699999999,\"1412\":18.14622533,\"1413\":null,\"1414\":null,\"1415\":null,\"1416\":14.036049780000001,\"1417\":19.44845965,\"1418\":18.456490649999999,\"1419\":null,\"1420\":15.78806928,\"1421\":null,\"1422\":17.880108750000002,\"1423\":20.141036410000002,\"1424\":18.770011239999999,\"1425\":20.744215409999999,\"1426\":19.101609580000002,\"1427\":18.790761109999998,\"1428\":17.9733339,\"1429\":16.518158540000002,\"1430\":16.409928239999999,\"1431\":20.825130640000001,\"1432\":16.032238830000001,\"1433\":17.619622119999999,\"1434\":16.067251479999999,\"1435\":14.718883999999999,\"1436\":19.63087698,\"1437\":20.819286049999999,\"1438\":17.59705847,\"1439\":null,\"1440\":null,\"1441\":null,\"1442\":19.627358640000001,\"1443\":null,\"1444\":null,\"1445\":15.63282596,\"1446\":null,\"1447\":null,\"1448\":13.27064704,\"1449\":null,\"1450\":null,\"1451\":null,\"1452\":null,\"1453\":13.200514269999999,\"1454\":14.403648929999999,\"1455\":18.559944680000001,\"1456\":19.64472889,\"1457\":17.64807188,\"1458\":null,\"1459\":14.923784830000001,\"1460\":null,\"1461\":16.39741969,\"1462\":null,\"1463\":null,\"1464\":null,\"1465\":null,\"1466\":18.538458179999999,\"1467\":17.18087779,\"1468\":14.887098699999999,\"1469\":15.648135419999999,\"1470\":17.437643479999998,\"1471\":15.53740651,\"1472\":15.62742899,\"1473\":17.636688039999999,\"1474\":19.649949240000002,\"1475\":15.58414891,\"1476\":14.76881143,\"1477\":22.451141270000001,\"1478\":null,\"1479\":19.943584170000001,\"1480\":17.29563345,\"1481\":17.494879610000002,\"1482\":14.8594042,\"1483\":19.83255028,\"1484\":15.6314026,\"1485\":16.32973264,\"1486\":16.688225190000001,\"1487\":15.01983003,\"1488\":16.548878479999999,\"1489\":19.11969955,\"1490\":null,\"1491\":null,\"1492\":14.91474376,\"1493\":18.84397585,\"1494\":13.06265853,\"1495\":14.312631870000001,\"1496\":null,\"1497\":21.465459460000002,\"1498\":22.658609349999999,\"1499\":20.480534160000001,\"1500\":20.713528449999998,\"1501\":14.52247895,\"1502\":14.803360420000001,\"1503\":15.467961900000001,\"1504\":17.8036575,\"1505\":16.229350620000002,\"1506\":20.652165409999998,\"1507\":14.13685697,\"1508\":null,\"1509\":17.626720089999999,\"1510\":15.87431039,\"1511\":20.5878184,\"1512\":19.604864209999999,\"1513\":14.858279509999999,\"1514\":null,\"1515\":18.238209909999998,\"1516\":13.51358184,\"1517\":16.00527035,\"1518\":13.200514269999999,\"1519\":15.88882553,\"1520\":22.10072079,\"1521\":13.8673202,\"1522\":12.951181890000001,\"1523\":16.60416824,\"1524\":21.687268790000001,\"1525\":16.941117590000001,\"1526\":17.256836,\"1527\":17.440894910000001,\"1528\":20.579688149999999,\"1529\":18.73475298,\"1530\":18.025648950000001,\"1531\":18.127479189999999,\"1532\":17.656128880000001,\"1533\":null,\"1534\":15.98163819,\"1535\":22.104992599999999,\"1536\":22.398972740000001,\"1537\":24.14412578,\"1538\":17.174558220000002,\"1539\":21.005029619999998,\"1540\":19.544447940000001,\"1541\":20.19126657,\"1542\":18.528215639999999,\"1543\":22.24444883,\"1544\":15.79759069,\"1545\":14.112185159999999,\"1546\":16.66182315,\"1547\":19.27340362,\"1548\":18.119457690000001,\"1549\":17.95502991,\"1550\":16.49992743,\"1551\":21.541627859999998,\"1552\":17.35721684,\"1553\":16.615623840000001,\"1554\":12.56631177,\"1555\":null,\"1556\":20.822313659999999,\"1557\":null,\"1558\":16.946189260000001,\"1559\":17.42724299,\"1560\":18.103604879999999,\"1561\":14.94587898,\"1562\":17.23358395,\"1563\":null,\"1564\":18.425906950000002,\"1565\":14.77875489,\"1566\":null,\"1567\":16.310232549999998,\"1568\":null,\"1569\":null,\"1570\":null,\"1571\":null,\"1572\":12.96339992,\"1573\":15.852995140000001,\"1574\":null,\"1575\":null,\"1576\":null,\"1577\":15.58961613,\"1578\":null,\"1579\":null,\"1580\":null,\"1581\":null,\"1582\":null,\"1583\":null,\"1584\":14.58861151,\"1585\":21.022081979999999,\"1586\":19.6937763,\"1587\":19.483132229999999,\"1588\":18.276451890000001,\"1589\":18.144941360000001,\"1590\":18.824420830000001,\"1591\":16.826357000000002,\"1592\":18.894403319999998,\"1593\":17.657000870000001,\"1594\":19.742102419999998,\"1595\":16.991370109999998,\"1596\":18.905480279999999,\"1597\":17.035234280000001,\"1598\":19.624303390000002,\"1599\":16.317914009999999,\"1600\":18.463763149999998,\"1601\":19.901801089999999,\"1602\":18.313331420000001,\"1603\":16.976905429999999,\"1604\":18.942631949999999,\"1605\":19.487444830000001,\"1606\":19.46967368,\"1607\":16.174647799999999,\"1608\":21.883157430000001,\"1609\":15.27550961,\"1610\":16.067609709999999,\"1611\":null,\"1612\":17.649242520000001,\"1613\":16.620160429999998,\"1614\":17.542391800000001,\"1615\":16.158449399999999,\"1616\":18.029922719999998,\"1617\":14.232771489999999,\"1618\":18.671278910000002,\"1619\":14.40533331,\"1620\":null,\"1621\":null,\"1622\":null,\"1623\":17.946032089999999,\"1624\":16.52849733,\"1625\":17.67247248,\"1626\":17.21271102,\"1627\":null,\"1628\":18.123807939999999,\"1629\":15.5870645,\"1630\":21.95300456,\"1631\":19.145092940000001,\"1632\":null,\"1633\":19.81276647,\"1634\":20.377403659999999,\"1635\":null,\"1636\":null,\"1637\":null,\"1638\":14.85602181,\"1639\":18.854486999999999,\"1640\":14.59015187,\"1641\":null,\"1642\":null,\"1643\":13.9174601,\"1644\":null,\"1645\":null,\"1646\":17.293099720000001,\"1647\":null,\"1648\":null,\"1649\":19.623094309999999,\"1650\":null,\"1651\":20.482390429999999,\"1652\":18.992844850000001,\"1653\":null,\"1654\":null,\"1655\":null,\"1656\":null,\"1657\":19.311586729999998,\"1658\":20.365949700000002,\"1659\":17.752220210000001,\"1660\":null,\"1661\":null,\"1662\":null,\"1663\":null,\"1664\":20.240726859999999,\"1665\":18.135614839999999,\"1666\":22.121735059999999,\"1667\":16.90102881,\"1668\":16.813633360000001,\"1669\":21.614351339999999,\"1670\":18.133582350000001,\"1671\":null,\"1672\":17.598561149999998,\"1673\":15.55725975,\"1674\":15.93591121,\"1675\":16.59016716,\"1676\":16.913373450000002,\"1677\":17.04626055,\"1678\":17.199206650000001,\"1679\":19.117057290000002,\"1680\":16.023244689999999,\"1681\":18.713964690000001,\"1682\":18.86575449,\"1683\":null,\"1684\":null,\"1685\":null,\"1686\":null,\"1687\":15.797151660000001,\"1688\":17.659686239999999,\"1689\":15.7483886,\"1690\":16.30568538,\"1691\":13.573277450000001,\"1692\":null,\"1693\":null,\"1694\":null,\"1695\":17.671845099999999,\"1696\":14.607259129999999,\"1697\":null,\"1698\":18.267089309999999,\"1699\":null,\"1700\":null,\"1701\":14.89821849,\"1702\":15.5325755,\"1703\":18.057869480000001,\"1704\":14.405639000000001,\"1705\":null,\"1706\":15.80945927,\"1707\":16.544511400000001,\"1708\":22.14602262,\"1709\":17.95458507,\"1710\":16.78014885,\"1711\":19.58898546,\"1712\":17.75333788,\"1713\":null,\"1714\":null,\"1715\":null,\"1716\":17.10877305,\"1717\":16.06064155,\"1718\":18.918614170000002,\"1719\":16.59147488,\"1720\":18.858024019999998,\"1721\":19.17098781,\"1722\":17.817528039999999,\"1723\":null,\"1724\":19.35005215,\"1725\":14.25050171,\"1726\":14.13155514,\"1727\":14.48434557,\"1728\":18.188306950000001,\"1729\":null,\"1730\":13.35059229,\"1731\":20.42583029,\"1732\":16.181239829999999,\"1733\":null,\"1734\":15.61312377,\"1735\":null,\"1736\":13.200514269999999,\"1737\":17.404928649999999,\"1738\":null,\"1739\":null,\"1740\":17.53118388,\"1741\":22.393492460000001,\"1742\":20.97824936,\"1743\":20.61356997,\"1744\":21.12698709,\"1745\":18.382119540000002,\"1746\":15.96593775,\"1747\":null,\"1748\":19.216317539999999,\"1749\":17.47496112,\"1750\":null,\"1751\":17.00983128,\"1752\":14.212679319999999,\"1753\":15.18175201,\"1754\":14.73125272,\"1755\":null,\"1756\":17.878150260000002,\"1757\":null,\"1758\":17.462490450000001,\"1759\":15.22110221,\"1760\":16.930267669999999,\"1761\":15.66952275,\"1762\":null,\"1763\":17.717726370000001,\"1764\":16.695160009999999,\"1765\":null,\"1766\":14.215692430000001,\"1767\":15.22168651,\"1768\":14.44870119,\"1769\":21.807605899999999,\"1770\":null,\"1771\":16.681505820000002,\"1772\":18.408257750000001,\"1773\":19.840515669999998,\"1774\":null,\"1775\":null,\"1776\":null,\"1777\":19.715144559999999,\"1778\":18.931122930000001,\"1779\":19.225013950000001,\"1780\":18.723057099999998,\"1781\":null,\"1782\":22.297557489999999,\"1783\":null,\"1784\":25.236815490000001,\"1785\":24.768872349999999,\"1786\":17.624839600000001,\"1787\":26.18249059,\"1788\":23.96361215,\"1789\":21.15333364,\"1790\":19.32597007,\"1791\":null,\"1792\":null,\"1793\":15.649181970000001,\"1794\":16.851596000000001,\"1795\":17.630810669999999,\"1796\":null,\"1797\":19.264581270000001,\"1798\":null,\"1799\":13.38166571,\"1800\":18.580750559999998,\"1801\":null,\"1802\":14.378050910000001,\"1803\":17.492749320000002,\"1804\":20.207301739999998,\"1805\":21.387589590000001,\"1806\":20.605533250000001,\"1807\":null,\"1808\":16.807135760000001,\"1809\":null,\"1810\":14.872379479999999,\"1811\":17.369916409999998,\"1812\":13.9535141,\"1813\":20.487851429999999,\"1814\":22.509184609999998,\"1815\":null,\"1816\":20.1885215,\"1817\":null,\"1818\":18.947278010000002,\"1819\":18.030512519999998,\"1820\":18.015077349999999,\"1821\":18.969010090000001,\"1822\":19.427678490000002,\"1823\":19.186732549999999,\"1824\":19.13099879,\"1825\":23.770622450000001,\"1826\":20.718775579999999,\"1827\":19.304860179999999,\"1828\":23.56202137,\"1829\":21.96233878,\"1830\":21.647221720000001,\"1831\":21.10676887,\"1832\":22.617111990000002,\"1833\":23.29056027,\"1834\":22.313815810000001,\"1835\":23.510801950000001,\"1836\":20.554187460000001,\"1837\":21.802928980000001,\"1838\":21.768377709999999,\"1839\":24.031534369999999,\"1840\":20.570889959999999,\"1841\":23.22094139,\"1842\":16.4259399,\"1843\":19.708388320000001,\"1844\":20.389886400000002,\"1845\":19.518923539999999,\"1846\":20.749913899999999,\"1847\":null,\"1848\":16.7591115,\"1849\":23.547703179999999,\"1850\":22.015000310000001,\"1851\":19.703107450000001,\"1852\":22.50042388,\"1853\":22.016690959999998,\"1854\":20.97140504,\"1855\":21.604531699999999,\"1856\":13.43238324,\"1857\":18.000217960000001,\"1858\":18.87325521,\"1859\":21.533961139999999,\"1860\":16.642080750000002,\"1861\":17.233754260000001,\"1862\":16.237738920000002,\"1863\":17.498557170000002,\"1864\":19.1493839,\"1865\":null,\"1866\":15.5462466,\"1867\":17.007617010000001,\"1868\":18.530048069999999,\"1869\":18.182957210000001,\"1870\":null,\"1871\":13.200514269999999,\"1872\":18.959621240000001,\"1873\":16.350544249999999,\"1874\":18.890677220000001,\"1875\":null,\"1876\":16.88245006,\"1877\":15.412228219999999,\"1878\":14.212587190000001,\"1879\":null,\"1880\":null,\"1881\":null,\"1882\":null,\"1883\":null,\"1884\":null,\"1885\":null,\"1886\":16.153156620000001,\"1887\":17.210049040000001,\"1888\":21.4576931,\"1889\":14.95393887,\"1890\":14.79822738,\"1891\":18.699040929999999,\"1892\":18.160678539999999,\"1893\":15.4231695,\"1894\":20.12785422,\"1895\":null,\"1896\":null,\"1897\":null,\"1898\":16.664154679999999,\"1899\":21.049109260000002,\"1900\":16.301103080000001,\"1901\":15.162327550000001,\"1902\":15.087667100000001,\"1903\":null,\"1904\":14.634335889999999,\"1905\":null,\"1906\":12.3986502,\"1907\":null,\"1908\":14.6554593,\"1909\":14.517465380000001,\"1910\":null,\"1911\":17.052924709999999,\"1912\":16.050547699999999,\"1913\":10.979663459999999,\"1914\":17.072780250000001,\"1915\":15.7084589,\"1916\":19.280921459999998,\"1917\":null,\"1918\":13.200514269999999,\"1919\":null,\"1920\":null,\"1921\":14.226989209999999,\"1922\":null,\"1923\":null,\"1924\":null,\"1925\":12.69785888,\"1926\":null,\"1927\":16.444504909999999,\"1928\":16.916381680000001,\"1929\":14.57056972,\"1930\":18.007189960000002,\"1931\":20.227139749999999,\"1932\":18.37510374,\"1933\":18.021317450000002,\"1934\":16.929349810000002,\"1935\":17.24494206,\"1936\":null,\"1937\":13.514247299999999,\"1938\":13.5060615,\"1939\":20.191702249999999,\"1940\":17.363228190000001,\"1941\":19.43329237,\"1942\":16.910243640000001,\"1943\":17.40540751,\"1944\":19.269371419999999,\"1945\":13.38994621,\"1946\":14.51905509,\"1947\":null,\"1948\":null,\"1949\":18.57968691,\"1950\":13.65719693,\"1951\":16.094354580000001,\"1952\":13.96171391,\"1953\":19.177312879999999,\"1954\":15.52569136,\"1955\":15.03264961,\"1956\":null,\"1957\":null,\"1958\":17.438599100000001,\"1959\":16.527608610000002,\"1960\":18.00598067,\"1961\":17.217522039999999,\"1962\":15.82198324,\"1963\":15.48751233,\"1964\":16.652218059999999,\"1965\":18.110706029999999,\"1966\":12.658413380000001,\"1967\":16.70078105,\"1968\":16.425815109999998,\"1969\":17.043245769999999,\"1970\":17.166827550000001,\"1971\":23.478126339999999,\"1972\":16.66090457,\"1973\":16.207709770000001,\"1974\":null,\"1975\":null,\"1976\":null,\"1977\":16.915724749999999,\"1978\":16.391429330000001,\"1979\":14.17398962,\"1980\":null,\"1981\":17.90406106,\"1982\":21.76783404,\"1983\":null,\"1984\":16.534335519999999,\"1985\":19.455733030000001,\"1986\":20.119244049999999,\"1987\":20.07647502,\"1988\":20.438932470000001,\"1989\":20.630971259999999,\"1990\":19.505880749999999,\"1991\":19.353601470000001,\"1992\":19.737777510000001,\"1993\":18.87457805,\"1994\":null,\"1995\":18.302130609999999,\"1996\":17.99960256,\"1997\":20.12637054,\"1998\":17.238247779999998,\"1999\":20.299970210000001,\"2000\":18.103884780000001,\"2001\":18.873639749999999,\"2002\":19.796433839999999,\"2003\":14.464234940000001,\"2004\":18.914742629999999,\"2005\":null,\"2006\":null,\"2007\":14.97123217,\"2008\":null,\"2009\":18.543294339999999,\"2010\":16.05063041,\"2011\":16.519482750000002,\"2012\":21.861008869999999,\"2013\":null,\"2014\":14.097483889999999,\"2015\":null,\"2016\":null,\"2017\":null,\"2018\":null,\"2019\":13.200514269999999,\"2020\":null,\"2021\":19.791142870000002,\"2022\":16.028198750000001,\"2023\":16.46829979,\"2024\":null,\"2025\":null,\"2026\":null,\"2027\":null,\"2028\":17.25968791,\"2029\":14.11899341,\"2030\":16.398098820000001,\"2031\":16.809024180000002,\"2032\":17.185977619999999,\"2033\":14.937846,\"2034\":null,\"2035\":21.24353717,\"2036\":19.014310900000002,\"2037\":17.600995940000001,\"2038\":null,\"2039\":16.320703600000002,\"2040\":13.81757507,\"2041\":20.940596039999999,\"2042\":null,\"2043\":null,\"2044\":17.422716609999998,\"2045\":null,\"2046\":13.200514269999999,\"2047\":null,\"2048\":null,\"2049\":15.56514374,\"2050\":null,\"2051\":16.52997405,\"2052\":17.73251746,\"2053\":14.15491257,\"2054\":18.03812143,\"2055\":16.3584627,\"2056\":19.209849510000002,\"2057\":null,\"2058\":null,\"2059\":null,\"2060\":null,\"2061\":null,\"2062\":null,\"2063\":null,\"2064\":null,\"2065\":16.35308075,\"2066\":15.0857739,\"2067\":15.71590973,\"2068\":20.503622849999999,\"2069\":null,\"2070\":14.96761216,\"2071\":19.158791470000001,\"2072\":16.171416449999999,\"2073\":16.267885889999999,\"2074\":null,\"2075\":18.708957219999998,\"2076\":21.084100249999999,\"2077\":21.5266281,\"2078\":14.70696426,\"2079\":17.779675999999998,\"2080\":18.746702209999999,\"2081\":15.898267840000001,\"2082\":null,\"2083\":20.556644680000002,\"2084\":15.753537489999999,\"2085\":14.21410975,\"2086\":null,\"2087\":16.40008688,\"2088\":null,\"2089\":15.314356589999999,\"2090\":21.998656489999998,\"2091\":21.513695380000002,\"2092\":null,\"2093\":20.676276560000002,\"2094\":null,\"2095\":14.618610370000001,\"2096\":13.200514269999999,\"2097\":null,\"2098\":null,\"2099\":null,\"2100\":18.051851330000002,\"2101\":18.637283069999999,\"2102\":null,\"2103\":null,\"2104\":null,\"2105\":null,\"2106\":13.281526769999999,\"2107\":17.909668799999999,\"2108\":19.294509139999999,\"2109\":null,\"2110\":17.109350190000001,\"2111\":null,\"2112\":16.15884058,\"2113\":16.43828229,\"2114\":15.74819928,\"2115\":16.890255960000001,\"2116\":12.173148299999999,\"2117\":16.363443409999999,\"2118\":null,\"2119\":17.24712676,\"2120\":16.179963770000001,\"2121\":null,\"2122\":null,\"2123\":13.200514269999999,\"2124\":null,\"2125\":15.273496120000001,\"2126\":17.454051740000001,\"2127\":null,\"2128\":15.1949519,\"2129\":17.086912779999999,\"2130\":17.598009569999998,\"2131\":null,\"2132\":null,\"2133\":13.616288020000001,\"2134\":null,\"2135\":22.923744939999999,\"2136\":18.181907819999999,\"2137\":16.814624219999999,\"2138\":19.067693890000001,\"2139\":14.059145170000001,\"2140\":16.750318149999998,\"2141\":17.447968329999998,\"2142\":null,\"2143\":null,\"2144\":17.368344789999998,\"2145\":15.656524599999999,\"2146\":null,\"2147\":15.55241609,\"2148\":18.076238149999998,\"2149\":18.629931939999999,\"2150\":14.93326457,\"2151\":17.609747500000001,\"2152\":17.167674559999998,\"2153\":18.61614453,\"2154\":null,\"2155\":12.685758119999999,\"2156\":null,\"2157\":null,\"2158\":20.411022679999998,\"2159\":14.65349565,\"2160\":16.085256350000002,\"2161\":21.216447639999998,\"2162\":21.0972212,\"2163\":18.327972769999999,\"2164\":null,\"2165\":14.005389539999999,\"2166\":null,\"2167\":null,\"2168\":null,\"2169\":null,\"2170\":null,\"2171\":null,\"2172\":19.860074310000002,\"2173\":23.768730959999999,\"2174\":20.336403449999999,\"2175\":22.368304179999999,\"2176\":16.961432309999999,\"2177\":null,\"2178\":null,\"2179\":19.8090631,\"2180\":12.95629181,\"2181\":null,\"2182\":14.812906610000001,\"2183\":null,\"2184\":17.761949850000001,\"2185\":null,\"2186\":18.265579339999999,\"2187\":null,\"2188\":null,\"2189\":15.54244817,\"2190\":16.875581619999998,\"2191\":16.3362829,\"2192\":null,\"2193\":null,\"2194\":14.20535726,\"2195\":19.421010689999999,\"2196\":null,\"2197\":15.023489359999999,\"2198\":15.17413736,\"2199\":18.00067099,\"2200\":19.146644469999998,\"2201\":18.331030930000001,\"2202\":null,\"2203\":17.11224532,\"2204\":17.876388070000001,\"2205\":17.27732001,\"2206\":null,\"2207\":null,\"2208\":16.406947120000002,\"2209\":16.043548399999999,\"2210\":20.70172895,\"2211\":17.69612506,\"2212\":18.870902109999999,\"2213\":18.280876200000002,\"2214\":null,\"2215\":null,\"2216\":16.882028470000002,\"2217\":13.504141730000001,\"2218\":16.165138930000001,\"2219\":17.02218096,\"2220\":16.89362745,\"2221\":21.376627809999999,\"2222\":19.18150546,\"2223\":18.1138175,\"2224\":null,\"2225\":null,\"2226\":null,\"2227\":18.936594450000001,\"2228\":null,\"2229\":null,\"2230\":22.667470529999999,\"2231\":null,\"2232\":null,\"2233\":null,\"2234\":19.900441860000001,\"2235\":19.822070709999998,\"2236\":16.780352109999999,\"2237\":15.34800297,\"2238\":15.748135319999999,\"2239\":23.816271740000001,\"2240\":20.061052620000002,\"2241\":18.156384469999999,\"2242\":15.96381019,\"2243\":14.85848666,\"2244\":null,\"2245\":14.36925881,\"2246\":19.73489417,\"2247\":16.403911659999999,\"2248\":null,\"2249\":19.840584880000002,\"2250\":null,\"2251\":14.41152357,\"2252\":14.96226351,\"2253\":null,\"2254\":null,\"2255\":null,\"2256\":15.9631721,\"2257\":17.95259828,\"2258\":null,\"2259\":null,\"2260\":15.06500117,\"2261\":null,\"2262\":null,\"2263\":16.724673679999999,\"2264\":13.70179768,\"2265\":24.28438659,\"2266\":17.286715959999999,\"2267\":null,\"2268\":17.95543863,\"2269\":17.449929399999998,\"2270\":null,\"2271\":17.058584029999999,\"2272\":15.14605032,\"2273\":19.499483810000001,\"2274\":18.708192669999999,\"2275\":null,\"2276\":17.75010159,\"2277\":16.599637430000001,\"2278\":15.10178949,\"2279\":17.604323000000001,\"2280\":null,\"2281\":null,\"2282\":null,\"2283\":null,\"2284\":15.80687867,\"2285\":18.207283950000001,\"2286\":null,\"2287\":16.171745059999999,\"2288\":null,\"2289\":15.06177199,\"2290\":16.047555240000001,\"2291\":23.062254450000001,\"2292\":null,\"2293\":null,\"2294\":13.607326,\"2295\":null,\"2296\":17.339102140000001,\"2297\":null,\"2298\":null,\"2299\":14.15267673,\"2300\":17.789928880000002,\"2301\":null,\"2302\":null,\"2303\":null,\"2304\":18.754731589999999,\"2305\":20.578569250000001,\"2306\":21.702394850000001,\"2307\":17.384608570000001,\"2308\":17.807237279999999,\"2309\":18.936480020000001,\"2310\":18.09473835,\"2311\":null,\"2312\":15.75916518,\"2313\":null,\"2314\":16.26754884,\"2315\":17.070722029999999,\"2316\":17.0442997,\"2317\":null,\"2318\":null,\"2319\":16.79235503,\"2320\":null,\"2321\":null,\"2322\":16.90068784,\"2323\":null,\"2324\":null,\"2325\":13.343509539999999,\"2326\":null,\"2327\":17.439871929999999,\"2328\":19.449254679999999,\"2329\":16.56905313,\"2330\":16.454173990000001,\"2331\":15.120598879999999,\"2332\":12.97095912,\"2333\":18.68350779,\"2334\":13.90690923,\"2335\":18.740186309999999,\"2336\":18.129939660000002,\"2337\":null,\"2338\":null,\"2339\":null,\"2340\":13.83636667,\"2341\":17.171185390000002,\"2342\":14.31745259,\"2343\":null,\"2344\":16.18069942,\"2345\":17.932177490000001,\"2346\":null,\"2347\":null,\"2348\":18.04063086,\"2349\":null,\"2350\":16.46930936,\"2351\":null,\"2352\":null,\"2353\":null,\"2354\":18.014544470000001,\"2355\":null,\"2356\":15.252100309999999,\"2357\":null,\"2358\":null,\"2359\":null,\"2360\":15.521389750000001,\"2361\":15.418544860000001,\"2362\":null,\"2363\":null,\"2364\":15.052490779999999,\"2365\":16.56778195,\"2366\":16.190452019999999,\"2367\":15.52725863,\"2368\":19.12569358,\"2369\":18.10296262,\"2370\":16.68731052,\"2371\":15.782002370000001,\"2372\":14.41177897,\"2373\":20.907235230000001,\"2374\":null,\"2375\":13.96666448,\"2376\":14.31072294,\"2377\":16.736846409999998,\"2378\":null,\"2379\":null,\"2380\":null,\"2381\":17.10913644,\"2382\":15.307181849999999,\"2383\":14.6809216,\"2384\":null,\"2385\":null,\"2386\":17.470126669999999,\"2387\":14.78262865,\"2388\":null,\"2389\":17.50225666,\"2390\":18.2153174,\"2391\":17.919658770000002,\"2392\":18.193923829999999,\"2393\":null,\"2394\":16.84318948,\"2395\":15.280449920000001,\"2396\":20.844164580000001,\"2397\":null,\"2398\":15.505190949999999,\"2399\":16.89103115,\"2400\":18.072405910000001,\"2401\":18.217687160000001,\"2402\":19.277523110000001,\"2403\":12.50722272,\"2404\":null,\"2405\":null,\"2406\":16.47309242,\"2407\":16.589895989999999,\"2408\":14.70386439,\"2409\":19.256952850000001,\"2410\":17.226277870000001,\"2411\":17.000152759999999,\"2412\":null,\"2413\":14.7284988,\"2414\":17.03702037,\"2415\":15.098726839999999,\"2416\":null,\"2417\":16.634312909999998,\"2418\":15.242763829999999,\"2419\":15.57323495,\"2420\":14.84940632,\"2421\":17.615955419999999,\"2422\":null,\"2423\":16.797997809999998,\"2424\":null,\"2425\":null,\"2426\":null,\"2427\":null,\"2428\":14.21069524,\"2429\":16.000615750000001,\"2430\":16.088532610000001,\"2431\":17.095182210000001,\"2432\":15.35527439,\"2433\":13.200514269999999,\"2434\":15.307968130000001,\"2435\":null,\"2436\":13.85025254,\"2437\":15.81069022,\"2438\":16.2525586,\"2439\":18.350645149999998,\"2440\":20.839768899999999,\"2441\":15.21253046,\"2442\":null,\"2443\":null,\"2444\":15.12018101,\"2445\":13.827717659999999,\"2446\":16.59526761,\"2447\":16.465939039999998,\"2448\":null,\"2449\":null,\"2450\":null,\"2451\":19.351902710000001,\"2452\":17.206280249999999,\"2453\":null,\"2454\":15.384567519999999,\"2455\":null,\"2456\":18.363714829999999,\"2457\":null,\"2458\":null,\"2459\":null,\"2460\":17.242858380000001,\"2461\":18.606261719999999,\"2462\":13.55007664,\"2463\":14.620396360000001,\"2464\":15.91877227,\"2465\":18.996924079999999,\"2466\":15.01145547,\"2467\":null,\"2468\":null,\"2469\":null,\"2470\":15.28880779,\"2471\":null,\"2472\":19.930623090000001,\"2473\":null,\"2474\":18.163448630000001,\"2475\":15.42716353,\"2476\":17.75899038,\"2477\":null,\"2478\":null,\"2479\":16.670025020000001,\"2480\":13.97006472,\"2481\":17.454109110000001,\"2482\":14.920781010000001,\"2483\":null,\"2484\":17.328922070000001,\"2485\":16.18689912,\"2486\":null,\"2487\":15.525619900000001,\"2488\":18.197892280000001,\"2489\":null,\"2490\":15.105308880000001,\"2491\":null,\"2492\":16.737493019999999,\"2493\":19.119942689999998,\"2494\":19.1242214,\"2495\":17.66157218,\"2496\":20.036745839999998,\"2497\":19.488767620000001,\"2498\":17.637082249999999,\"2499\":null,\"2500\":null,\"2501\":14.775219699999999,\"2502\":18.00185583,\"2503\":null,\"2504\":20.619549639999999,\"2505\":12.99147391,\"2506\":17.62536042,\"2507\":15.59383906,\"2508\":18.25683751,\"2509\":19.458637240000002,\"2510\":16.276441930000001,\"2511\":12.85191654,\"2512\":18.602965810000001,\"2513\":14.002705499999999,\"2514\":null,\"2515\":18.684988050000001,\"2516\":null,\"2517\":null,\"2518\":12.97611566,\"2519\":null,\"2520\":null,\"2521\":19.775058229999999,\"2522\":null,\"2523\":null,\"2524\":17.640404520000001,\"2525\":18.127925390000001,\"2526\":null,\"2527\":15.82021686,\"2528\":null,\"2529\":15.72141019,\"2530\":null,\"2531\":null,\"2532\":16.15423719,\"2533\":null,\"2534\":null,\"2535\":null,\"2536\":16.66564928,\"2537\":14.349465370000001,\"2538\":null,\"2539\":null,\"2540\":20.470454440000001,\"2541\":14.79047029,\"2542\":null,\"2543\":19.506318870000001,\"2544\":17.106975729999998,\"2545\":16.754401040000001,\"2546\":18.276638760000001,\"2547\":18.431067469999999,\"2548\":19.14061749,\"2549\":17.640101099999999,\"2550\":16.684379929999999,\"2551\":17.5278402,\"2552\":null,\"2553\":18.684411449999999,\"2554\":null,\"2555\":18.778014290000002,\"2556\":15.47908591,\"2557\":17.523955959999999,\"2558\":17.463419680000001,\"2559\":16.531525420000001,\"2560\":13.42094969,\"2561\":15.82389375,\"2562\":null,\"2563\":21.376893580000001,\"2564\":20.435439049999999,\"2565\":null,\"2566\":null,\"2567\":20.018750730000001,\"2568\":22.741071130000002,\"2569\":20.954449499999999,\"2570\":19.17270907,\"2571\":15.30116071,\"2572\":18.563032660000001,\"2573\":16.552466030000002,\"2574\":14.002382190000001,\"2575\":null,\"2576\":13.93837143,\"2577\":17.607420380000001,\"2578\":17.57128544,\"2579\":13.36479126,\"2580\":19.79384597,\"2581\":17.46517996,\"2582\":17.0649488,\"2583\":null,\"2584\":23.614264599999998,\"2585\":17.409695370000001,\"2586\":15.61464147,\"2587\":18.719161809999999,\"2588\":null,\"2589\":15.986821389999999,\"2590\":16.89359971,\"2591\":18.34237426,\"2592\":null,\"2593\":null,\"2594\":17.016728319999999,\"2595\":19.78314507,\"2596\":null,\"2597\":13.919511010000001,\"2598\":14.74241902,\"2599\":14.842086070000001,\"2600\":null,\"2601\":null,\"2602\":null,\"2603\":15.9455971,\"2604\":null,\"2605\":14.52926946,\"2606\":17.496017640000002,\"2607\":19.985504079999998,\"2608\":null,\"2609\":20.765956020000001,\"2610\":18.930634730000001,\"2611\":19.06991185,\"2612\":null,\"2613\":null,\"2614\":null,\"2615\":22.266916770000002,\"2616\":null,\"2617\":13.322013719999999,\"2618\":19.9732986,\"2619\":14.30910351,\"2620\":15.34385629,\"2621\":14.34318876,\"2622\":null,\"2623\":21.269686700000001,\"2624\":19.357320699999999,\"2625\":18.097106499999999,\"2626\":14.61907572,\"2627\":13.200514269999999,\"2628\":null,\"2629\":null,\"2630\":null,\"2631\":20.788096670000002,\"2632\":18.40934459,\"2633\":17.56363627,\"2634\":null,\"2635\":16.37222345,\"2636\":16.125173530000001,\"2637\":17.239993170000002,\"2638\":20.887806640000001,\"2639\":20.634760830000001,\"2640\":22.564151039999999,\"2641\":22.51498527,\"2642\":null,\"2643\":null,\"2644\":18.295315070000001,\"2645\":14.581751479999999,\"2646\":13.391404769999999,\"2647\":21.992672850000002,\"2648\":null,\"2649\":18.504178920000001,\"2650\":14.81592483,\"2651\":13.08898056,\"2652\":null,\"2653\":21.56642609,\"2654\":null,\"2655\":23.756746339999999,\"2656\":19.172350460000001,\"2657\":22.416205690000002,\"2658\":21.666108680000001,\"2659\":null,\"2660\":25.24805138,\"2661\":21.244454380000001,\"2662\":20.900067440000001,\"2663\":19.018774019999999,\"2664\":17.08686423,\"2665\":18.00837632,\"2666\":26.808125230000002,\"2667\":17.84683893,\"2668\":18.795830209999998,\"2669\":22.73751172,\"2670\":19.957626950000002,\"2671\":21.36220178,\"2672\":21.135191299999999,\"2673\":null,\"2674\":17.352789659999999,\"2675\":16.054499209999999,\"2676\":14.504242550000001,\"2677\":13.74934784,\"2678\":15.07160711,\"2679\":18.54756137,\"2680\":15.923725129999999,\"2681\":13.089314079999999,\"2682\":14.68990372,\"2683\":null,\"2684\":14.52348274,\"2685\":14.43744571,\"2686\":19.031147130000001,\"2687\":16.574659319999998,\"2688\":17.159958079999999,\"2689\":14.217602790000001,\"2690\":17.62944967,\"2691\":null,\"2692\":null,\"2693\":null,\"2694\":16.51891668,\"2695\":null,\"2696\":16.41909476,\"2697\":null,\"2698\":16.765431119999999,\"2699\":null,\"2700\":14.75374556,\"2701\":18.52494416,\"2702\":null,\"2703\":null,\"2704\":15.77472494,\"2705\":15.43882567,\"2706\":16.617188930000001,\"2707\":21.882449869999998,\"2708\":18.221702910000001,\"2709\":19.68800083,\"2710\":23.743953699999999,\"2711\":null,\"2712\":19.092875630000002,\"2713\":null,\"2714\":21.795490910000002,\"2715\":23.398688629999999,\"2716\":16.370138520000001,\"2717\":19.88091279,\"2718\":21.32271472,\"2719\":19.543308140000001,\"2720\":20.03896048,\"2721\":18.978275199999999,\"2722\":24.448958350000002,\"2723\":19.917028630000001,\"2724\":19.311076440000001,\"2725\":15.84239103,\"2726\":19.347973929999998,\"2727\":21.075144000000002,\"2728\":14.022848310000001,\"2729\":null,\"2730\":20.19362272,\"2731\":18.3157262,\"2732\":17.515417800000002,\"2733\":null,\"2734\":13.161364450000001,\"2735\":15.99964153,\"2736\":18.494688069999999,\"2737\":18.86159953,\"2738\":13.200514269999999,\"2739\":null,\"2740\":null,\"2741\":15.36359944,\"2742\":18.603562190000002,\"2743\":null,\"2744\":20.401122440000002,\"2745\":13.51738789,\"2746\":null,\"2747\":17.914081710000001,\"2748\":null,\"2749\":null,\"2750\":16.858503840000001,\"2751\":null,\"2752\":null,\"2753\":20.058913520000001,\"2754\":17.485592329999999,\"2755\":12.74699923,\"2756\":15.390638149999999,\"2757\":16.638182650000001,\"2758\":null,\"2759\":14.972534660000001,\"2760\":null,\"2761\":null,\"2762\":18.665972660000001,\"2763\":null,\"2764\":18.918872799999999,\"2765\":15.88279724,\"2766\":15.403840389999999,\"2767\":12.51512191,\"2768\":17.94021596,\"2769\":17.07841603,\"2770\":18.881658099999999,\"2771\":null,\"2772\":16.989638029999998,\"2773\":null,\"2774\":18.67850894,\"2775\":19.828277549999999,\"2776\":15.89896669,\"2777\":16.638190229999999,\"2778\":14.75566592,\"2779\":null,\"2780\":15.816107110000001,\"2781\":15.54924593,\"2782\":16.295174589999998,\"2783\":16.700146449999998,\"2784\":17.11815657,\"2785\":null,\"2786\":21.50817515,\"2787\":16.648999100000001,\"2788\":20.211921539999999,\"2789\":18.037432519999999,\"2790\":null,\"2791\":null,\"2792\":17.848640379999999,\"2793\":null,\"2794\":18.987711010000002,\"2795\":null,\"2796\":13.58333389,\"2797\":15.19372386,\"2798\":null,\"2799\":15.67794475,\"2800\":13.077131400000001,\"2801\":19.95506598,\"2802\":20.797580700000001,\"2803\":20.14243162,\"2804\":19.70094212,\"2805\":14.46039618,\"2806\":null,\"2807\":13.10984105,\"2808\":16.59775853,\"2809\":16.53152875,\"2810\":14.217533189999999,\"2811\":14.75456631,\"2812\":null,\"2813\":18.213898180000001,\"2814\":18.84947425,\"2815\":20.242004590000001,\"2816\":14.98714489,\"2817\":null,\"2818\":17.413032309999998,\"2819\":null,\"2820\":null,\"2821\":14.132834069999999,\"2822\":20.184600060000001,\"2823\":12.8928639,\"2824\":null,\"2825\":17.253043300000002,\"2826\":null,\"2827\":13.5239826,\"2828\":null,\"2829\":19.09877144,\"2830\":null,\"2831\":18.72129696,\"2832\":16.35442493,\"2833\":18.180925429999998,\"2834\":16.099690420000002,\"2835\":18.619434219999999,\"2836\":17.852420469999998,\"2837\":15.036088680000001,\"2838\":19.112375750000002,\"2839\":16.938956610000002,\"2840\":20.224138549999999,\"2841\":16.292626680000002,\"2842\":16.376440930000001,\"2843\":13.83475522,\"2844\":17.16654578,\"2845\":14.65757861,\"2846\":null,\"2847\":15.03871273,\"2848\":15.42400911,\"2849\":19.796648560000001,\"2850\":18.928668869999999,\"2851\":19.209847400000001,\"2852\":19.47373778,\"2853\":16.67483438,\"2854\":20.675454219999999,\"2855\":15.770832820000001,\"2856\":17.250592910000002,\"2857\":14.037162950000001,\"2858\":17.20149138,\"2859\":null,\"2860\":18.731707369999999,\"2861\":19.226299010000002,\"2862\":18.380480819999999,\"2863\":17.224622060000002,\"2864\":14.30953556,\"2865\":null,\"2866\":14.20159599,\"2867\":null,\"2868\":null,\"2869\":null,\"2870\":12.595557940000001,\"2871\":17.944172290000001,\"2872\":17.43529041,\"2873\":15.777879,\"2874\":null,\"2875\":19.116345880000001,\"2876\":17.060041200000001,\"2877\":18.700166889999998,\"2878\":null,\"2879\":null,\"2880\":15.028268479999999,\"2881\":17.002423520000001,\"2882\":17.705650500000001,\"2883\":null,\"2884\":16.510106950000001,\"2885\":17.70631732,\"2886\":null,\"2887\":null,\"2888\":null,\"2889\":null,\"2890\":null,\"2891\":null,\"2892\":null,\"2893\":15.5939104,\"2894\":17.158407449999999,\"2895\":null,\"2896\":14.943360569999999,\"2897\":null,\"2898\":18.669055319999998,\"2899\":18.941896140000001,\"2900\":null,\"2901\":15.15659718,\"2902\":19.675043779999999,\"2903\":12.92914592,\"2904\":null,\"2905\":10.601804489999999,\"2906\":null,\"2907\":16.211019919999998,\"2908\":12.184876190000001,\"2909\":19.234150849999999,\"2910\":null,\"2911\":null,\"2912\":null,\"2913\":null,\"2914\":13.506682550000001,\"2915\":15.55136926,\"2916\":null,\"2917\":null,\"2918\":13.200514269999999,\"2919\":15.34305518,\"2920\":14.520804480000001,\"2921\":16.898912620000001,\"2922\":null,\"2923\":17.060565530000002,\"2924\":18.917060159999998,\"2925\":null,\"2926\":12.391606790000001,\"2927\":13.51446647,\"2928\":21.463162950000001,\"2929\":15.503923370000001,\"2930\":null,\"2931\":16.521022630000001,\"2932\":16.701692049999998,\"2933\":15.66196762,\"2934\":null,\"2935\":15.80576907,\"2936\":16.14872085,\"2937\":null,\"2938\":18.06781513,\"2939\":19.567345209999999,\"2940\":null,\"2941\":null,\"2942\":null,\"2943\":null,\"2944\":16.206694880000001,\"2945\":14.603608250000001,\"2946\":16.903602840000001,\"2947\":15.13347123,\"2948\":null,\"2949\":18.641337910000001,\"2950\":16.231024810000001,\"2951\":16.973445510000001,\"2952\":14.589520050000001,\"2953\":17.258614869999999,\"2954\":null,\"2955\":null,\"2956\":18.571112190000001,\"2957\":17.473790520000001,\"2958\":17.613518469999999,\"2959\":null,\"2960\":17.09212458,\"2961\":18.536585949999999,\"2962\":16.019820509999999,\"2963\":15.553478289999999,\"2964\":null,\"2965\":17.334869090000002,\"2966\":16.762448769999999,\"2967\":null,\"2968\":null,\"2969\":null,\"2970\":17.989963670000002,\"2971\":20.739013880000002,\"2972\":15.13925935,\"2973\":16.279367000000001,\"2974\":22.069480760000001,\"2975\":null,\"2976\":14.98537629,\"2977\":null,\"2978\":13.200514269999999,\"2979\":16.611565500000001,\"2980\":13.6676579,\"2981\":16.98746032,\"2982\":17.858927550000001,\"2983\":18.64061328,\"2984\":null,\"2985\":14.58491429,\"2986\":null,\"2987\":15.68036835,\"2988\":17.795404860000001,\"2989\":null,\"2990\":null,\"2991\":18.796597609999999,\"2992\":16.87331524,\"2993\":null,\"2994\":null,\"2995\":null,\"2996\":16.89130772,\"2997\":15.590200340000001,\"2998\":18.018297889999999,\"2999\":17.772570099999999,\"3000\":15.1087471,\"3001\":15.95648682,\"3002\":18.470948839999998,\"3003\":18.709129140000002,\"3004\":null,\"3005\":19.63936095,\"3006\":20.250861990000001,\"3007\":16.60217007,\"3008\":13.717245999999999,\"3009\":20.901299869999999,\"3010\":20.193325250000001,\"3011\":16.024731599999999,\"3012\":19.415873229999999,\"3013\":16.802969560000001,\"3014\":19.240421420000001,\"3015\":null,\"3016\":16.892863770000002,\"3017\":16.654532620000001,\"3018\":14.836382410000001,\"3019\":16.390916730000001,\"3020\":17.96724627,\"3021\":null,\"3022\":16.635183739999999,\"3023\":null,\"3024\":15.203484209999999,\"3025\":14.35531776,\"3026\":13.077131400000001,\"3027\":15.40572654,\"3028\":16.092390479999999,\"3029\":null,\"3030\":null,\"3031\":16.91628626,\"3032\":null,\"3033\":15.27056956,\"3034\":14.31165307,\"3035\":17.101801160000001,\"3036\":15.2923157,\"3037\":14.64435269,\"3038\":20.828838080000001,\"3039\":16.844433240000001,\"3040\":16.776308740000001,\"3041\":19.96691727,\"3042\":20.041315659999999,\"3043\":16.02380368,\"3044\":null,\"3045\":null,\"3046\":13.592604400000001,\"3047\":15.690619269999999,\"3048\":17.488515700000001,\"3049\":14.62060814,\"3050\":17.272757439999999,\"3051\":null,\"3052\":19.387119469999998,\"3053\":22.797684669999999,\"3054\":null,\"3055\":17.54952402,\"3056\":18.756997089999999,\"3057\":19.67901882,\"3058\":null,\"3059\":null,\"3060\":20.709639129999999,\"3061\":17.214677900000002,\"3062\":14.48221199,\"3063\":17.212263320000002,\"3064\":null,\"3065\":17.788257739999999,\"3066\":17.55395841,\"3067\":14.991746920000001,\"3068\":15.25908014,\"3069\":null,\"3070\":null,\"3071\":12.65542984,\"3072\":17.41015707,\"3073\":17.56349908,\"3074\":14.936870580000001,\"3075\":null,\"3076\":16.866240950000002,\"3077\":null,\"3078\":null,\"3079\":null,\"3080\":15.30446124,\"3081\":null,\"3082\":null,\"3083\":14.562605830000001,\"3084\":14.27515818,\"3085\":13.429934360000001,\"3086\":null,\"3087\":13.00515745,\"3088\":null,\"3089\":15.1464505,\"3090\":15.750553249999999,\"3091\":17.30266726,\"3092\":null,\"3093\":null,\"3094\":14.669750110000001,\"3095\":null,\"3096\":17.932654930000002,\"3097\":17.54429962,\"3098\":16.771422359999999,\"3099\":22.010069680000001,\"3100\":14.795805639999999,\"3101\":20.902580440000001,\"3102\":20.365366399999999,\"3103\":18.82313877,\"3104\":20.659203819999998,\"3105\":null,\"3106\":18.376543730000002,\"3107\":19.134887500000001,\"3108\":16.637542230000001,\"3109\":13.59612913,\"3110\":null,\"3111\":null,\"3112\":15.41128123,\"3113\":14.84677801,\"3114\":17.595293900000002,\"3115\":21.818169610000002,\"3116\":17.519368140000001,\"3117\":19.42894068,\"3118\":17.039796840000001,\"3119\":null,\"3120\":16.970225469999999,\"3121\":null,\"3122\":12.352582979999999,\"3123\":13.886218169999999,\"3124\":16.251619439999999,\"3125\":18.786252260000001,\"3126\":17.265169839999999,\"3127\":null,\"3128\":null,\"3129\":18.539943640000001,\"3130\":17.979931910000001,\"3131\":15.29209874,\"3132\":null,\"3133\":null,\"3134\":16.89633585,\"3135\":null,\"3136\":null,\"3137\":null,\"3138\":19.437647259999999,\"3139\":18.816904730000001,\"3140\":20.61574289,\"3141\":18.560377710000001,\"3142\":17.110190370000002,\"3143\":17.36702944,\"3144\":20.742967629999999,\"3145\":15.27445341,\"3146\":15.43796386,\"3147\":16.68087783,\"3148\":15.2911012,\"3149\":18.132403490000002,\"3150\":null,\"3151\":14.02540829,\"3152\":17.66557426,\"3153\":13.03901454,\"3154\":19.892735299999998,\"3155\":18.897990870000001,\"3156\":15.81178143,\"3157\":null,\"3158\":null,\"3159\":null,\"3160\":null,\"3161\":21.88251747,\"3162\":16.348996669999998,\"3163\":null,\"3164\":18.178544980000002,\"3165\":null,\"3166\":17.13030462,\"3167\":null,\"3168\":16.01839098,\"3169\":16.73166324,\"3170\":null,\"3171\":null,\"3172\":null,\"3173\":14.16768027,\"3174\":null,\"3175\":null,\"3176\":null,\"3177\":null,\"3178\":13.35375473,\"3179\":15.894852309999999,\"3180\":17.50264387,\"3181\":17.497702010000001,\"3182\":19.36615067,\"3183\":null,\"3184\":null,\"3185\":null,\"3186\":null,\"3187\":14.852323,\"3188\":null,\"3189\":null,\"3190\":null,\"3191\":15.012143829999999,\"3192\":17.636469179999999,\"3193\":17.32355033,\"3194\":12.53167998,\"3195\":17.373968009999999,\"3196\":18.62195865,\"3197\":19.344219580000001,\"3198\":21.513059460000001,\"3199\":18.3219356,\"3200\":16.382389180000001,\"3201\":null,\"3202\":null,\"3203\":null,\"3204\":null,\"3205\":17.38059793,\"3206\":19.280610039999999,\"3207\":null,\"3208\":16.048184060000001,\"3209\":19.139764370000002,\"3210\":18.094751429999999,\"3211\":17.454349319999999,\"3212\":16.792841299999999,\"3213\":16.857123980000001,\"3214\":21.665555860000001,\"3215\":18.79971467,\"3216\":16.95238333,\"3217\":20.214197179999999,\"3218\":20.60754571,\"3219\":15.362398649999999,\"3220\":17.502219239999999,\"3221\":19.641931320000001,\"3222\":15.69161405,\"3223\":19.981974040000001,\"3224\":14.63782602,\"3225\":16.350459730000001,\"3226\":15.2869309,\"3227\":null,\"3228\":null,\"3229\":19.154021709999999,\"3230\":null,\"3231\":18.312987750000001,\"3232\":18.048121770000002,\"3233\":20.130618599999998,\"3234\":18.227344250000002,\"3235\":null,\"3236\":19.952441279999999,\"3237\":null,\"3238\":17.58092989,\"3239\":16.130243440000001,\"3240\":null,\"3241\":null,\"3242\":null,\"3243\":null,\"3244\":null,\"3245\":null,\"3246\":null,\"3247\":16.115087930000001,\"3248\":14.24239375,\"3249\":17.192226179999999,\"3250\":18.362901770000001,\"3251\":null,\"3252\":15.56662174,\"3253\":18.341139120000001,\"3254\":18.077352319999999,\"3255\":15.217453300000001,\"3256\":16.75291979,\"3257\":15.34840752,\"3258\":15.40490761,\"3259\":null,\"3260\":17.804777479999998,\"3261\":12.52802018,\"3262\":null,\"3263\":19.65667887,\"3264\":19.118128089999999,\"3265\":14.82821886,\"3266\":18.39596366,\"3267\":null,\"3268\":null,\"3269\":15.31708061,\"3270\":null,\"3271\":16.490061430000001,\"3272\":13.07791993,\"3273\":null,\"3274\":null,\"3275\":14.55641398,\"3276\":15.37906109,\"3277\":null,\"3278\":null,\"3279\":14.793602720000001,\"3280\":null,\"3281\":13.277329,\"3282\":15.087746409999999,\"3283\":17.070468779999999,\"3284\":16.620129240000001,\"3285\":14.853443459999999,\"3286\":15.81904185,\"3287\":15.834662740000001,\"3288\":17.659657660000001,\"3289\":null,\"3290\":12.94177081,\"3291\":18.175816260000001,\"3292\":null,\"3293\":16.881828899999999,\"3294\":16.511870500000001,\"3295\":22.910706439999998,\"3296\":15.666340379999999,\"3297\":16.29494013,\"3298\":17.199178440000001,\"3299\":17.17966985,\"3300\":16.73639215,\"3301\":18.744171349999998,\"3302\":18.810484809999998,\"3303\":17.59408101,\"3304\":16.178228610000001,\"3305\":null,\"3306\":17.80751386,\"3307\":null,\"3308\":15.67525157,\"3309\":18.75537315,\"3310\":16.104176320000001,\"3311\":15.085955029999999,\"3312\":20.335000950000001,\"3313\":17.767523990000001,\"3314\":14.97123217,\"3315\":18.096633400000002,\"3316\":12.893412489999999,\"3317\":null,\"3318\":null,\"3319\":null,\"3320\":18.630096810000001,\"3321\":17.78452738,\"3322\":15.03429876,\"3323\":14.97079913,\"3324\":17.713917089999999,\"3325\":16.388136790000001,\"3326\":19.333654079999999,\"3327\":null,\"3328\":13.708772059999999,\"3329\":null,\"3330\":14.90668773,\"3331\":20.036611099999998,\"3332\":19.6817964,\"3333\":12.646345030000001,\"3334\":18.496184790000001,\"3335\":16.72756223,\"3336\":null,\"3337\":15.77728413,\"3338\":15.65878893,\"3339\":14.907269640000001,\"3340\":null,\"3341\":16.41760498,\"3342\":17.85316959,\"3343\":16.51007272,\"3344\":null,\"3345\":17.953453840000002,\"3346\":16.639758830000002,\"3347\":14.333688540000001,\"3348\":null,\"3349\":null,\"3350\":null,\"3351\":18.33477383,\"3352\":null,\"3353\":null,\"3354\":14.54057882,\"3355\":null,\"3356\":15.329635270000001,\"3357\":15.659348550000001,\"3358\":null,\"3359\":15.12492125,\"3360\":21.133578780000001,\"3361\":22.217459529999999,\"3362\":12.11955305,\"3363\":21.652157320000001,\"3364\":20.256403150000001,\"3365\":21.24112276,\"3366\":22.398175819999999,\"3367\":null,\"3368\":17.287618349999999,\"3369\":null,\"3370\":14.525579090000001,\"3371\":null,\"3372\":15.86197941,\"3373\":15.368248790000001,\"3374\":null,\"3375\":null,\"3376\":18.210375710000001,\"3377\":null,\"3378\":18.38293908,\"3379\":19.491101919999998,\"3380\":17.931754210000001,\"3381\":18.041198139999999,\"3382\":15.03102477,\"3383\":null,\"3384\":17.519239110000001,\"3385\":17.371944939999999,\"3386\":17.38736973,\"3387\":null,\"3388\":null,\"3389\":17.571455350000001,\"3390\":null,\"3391\":16.83375711,\"3392\":12.995800729999999,\"3393\":14.33179318,\"3394\":16.520802570000001,\"3395\":16.039934639999998,\"3396\":16.870638339999999,\"3397\":null,\"3398\":13.71908876,\"3399\":null,\"3400\":null,\"3401\":null,\"3402\":16.8634618,\"3403\":17.427951310000001,\"3404\":15.33281947,\"3405\":null,\"3406\":16.23164543,\"3407\":null,\"3408\":null,\"3409\":null,\"3410\":16.291308969999999,\"3411\":15.04179195,\"3412\":14.57807096,\"3413\":17.874130829999999,\"3414\":null,\"3415\":null,\"3416\":18.12302584,\"3417\":16.460868919999999,\"3418\":15.86394494,\"3419\":18.650948809999999,\"3420\":17.830985699999999,\"3421\":18.0813931,\"3422\":null,\"3423\":null,\"3424\":15.390712239999999,\"3425\":18.484949180000001,\"3426\":null,\"3427\":20.138683319999998,\"3428\":15.59414604,\"3429\":19.88589292,\"3430\":17.16002508,\"3431\":null,\"3432\":19.982666089999999,\"3433\":null,\"3434\":15.57845595,\"3435\":null,\"3436\":null,\"3437\":16.480053049999999,\"3438\":19.131253189999999,\"3439\":16.887913470000001,\"3440\":14.766288449999999,\"3441\":null,\"3442\":15.02958256,\"3443\":16.272003949999998,\"3444\":17.989677369999999,\"3445\":14.75638026,\"3446\":16.88739881,\"3447\":13.81943848,\"3448\":null,\"3449\":null,\"3450\":null,\"3451\":null,\"3452\":null,\"3453\":null,\"3454\":null,\"3455\":null,\"3456\":null,\"3457\":null,\"3458\":null,\"3459\":18.99304179,\"3460\":null,\"3461\":15.64634669,\"3462\":16.024907420000002,\"3463\":null,\"3464\":null,\"3465\":null,\"3466\":null,\"3467\":14.58509449,\"3468\":null,\"3469\":null,\"3470\":19.750915460000002,\"3471\":14.804470759999999,\"3472\":null,\"3473\":null,\"3474\":null,\"3475\":16.878407589999998,\"3476\":17.01247043,\"3477\":16.964313529999998,\"3478\":null,\"3479\":null,\"3480\":18.039808059999999,\"3481\":15.82912217,\"3482\":null,\"3483\":null,\"3484\":17.025653259999999,\"3485\":17.37392169,\"3486\":null,\"3487\":null,\"3488\":null,\"3489\":null,\"3490\":16.6266645,\"3491\":null,\"3492\":14.56274851,\"3493\":18.601200309999999,\"3494\":null,\"3495\":17.597216509999999,\"3496\":null,\"3497\":17.311009909999999,\"3498\":16.98855421,\"3499\":15.594820670000001,\"3500\":17.851198570000001,\"3501\":null,\"3502\":15.382954,\"3503\":13.31316575,\"3504\":17.662438120000001,\"3505\":14.718895740000001,\"3506\":16.949902420000001,\"3507\":20.199903760000002,\"3508\":19.607607990000002,\"3509\":18.355442669999999,\"3510\":14.07877343,\"3511\":null,\"3512\":15.77552279,\"3513\":17.855646799999999,\"3514\":null,\"3515\":null,\"3516\":null,\"3517\":null,\"3518\":null,\"3519\":null,\"3520\":null,\"3521\":18.697755579999999,\"3522\":18.502694340000001,\"3523\":14.676110209999999,\"3524\":null,\"3525\":15.293693559999999,\"3526\":17.97268725,\"3527\":14.43018137,\"3528\":18.148826840000002,\"3529\":null,\"3530\":19.158362189999998,\"3531\":14.678577089999999,\"3532\":13.659087359999999,\"3533\":13.200514269999999,\"3534\":16.171675149999999,\"3535\":17.794257890000001,\"3536\":15.23295869,\"3537\":18.83260434,\"3538\":17.930907820000002,\"3539\":18.745819319999999,\"3540\":18.102847539999999,\"3541\":null,\"3542\":null,\"3543\":19.65575948,\"3544\":null,\"3545\":null,\"3546\":null,\"3547\":null,\"3548\":17.179625569999999,\"3549\":20.542016230000002,\"3550\":12.41776735,\"3551\":15.11013765,\"3552\":null,\"3553\":null,\"3554\":null,\"3555\":14.21656235,\"3556\":null,\"3557\":18.256455460000002,\"3558\":17.16704056,\"3559\":14.11863424,\"3560\":17.514609199999999,\"3561\":15.06766721,\"3562\":null,\"3563\":null,\"3564\":null,\"3565\":14.44867146,\"3566\":18.950955100000002,\"3567\":16.49887404,\"3568\":18.76549863,\"3569\":14.782989260000001,\"3570\":null,\"3571\":null,\"3572\":14.59254908,\"3573\":13.200514269999999,\"3574\":15.49506952,\"3575\":null,\"3576\":null,\"3577\":null,\"3578\":13.077600670000001,\"3579\":null,\"3580\":null,\"3581\":null,\"3582\":14.66932663,\"3583\":13.200514269999999,\"3584\":null,\"3585\":null,\"3586\":14.949509859999999,\"3587\":null,\"3588\":14.8832194,\"3589\":null,\"3590\":null,\"3591\":null,\"3592\":null,\"3593\":null,\"3594\":null,\"3595\":null,\"3596\":13.190414540000001,\"3597\":14.892897939999999,\"3598\":14.91553395,\"3599\":20.170371289999998,\"3600\":null,\"3601\":null,\"3602\":null,\"3603\":null,\"3604\":null,\"3605\":null,\"3606\":null,\"3607\":13.588333990000001,\"3608\":null,\"3609\":null,\"3610\":null,\"3611\":null,\"3612\":null,\"3613\":14.6298034,\"3614\":null,\"3615\":null,\"3616\":null,\"3617\":null,\"3618\":null,\"3619\":null,\"3620\":null,\"3621\":null,\"3622\":null,\"3623\":null,\"3624\":null,\"3625\":null,\"3626\":null,\"3627\":null,\"3628\":14.467103590000001,\"3629\":null,\"3630\":null,\"3631\":14.93095346,\"3632\":null,\"3633\":14.37664799,\"3634\":13.590469710000001,\"3635\":16.339303579999999,\"3636\":14.47764542,\"3637\":13.68113498,\"3638\":null,\"3639\":null,\"3640\":null,\"3641\":null,\"3642\":null,\"3643\":null,\"3644\":null,\"3645\":null,\"3646\":14.655525770000001,\"3647\":13.829865160000001,\"3648\":null,\"3649\":14.58272244,\"3650\":14.74337906,\"3651\":19.455051220000001,\"3652\":23.006746509999999,\"3653\":17.839297290000001,\"3654\":21.943070980000002,\"3655\":20.414297340000001,\"3656\":null,\"3657\":null,\"3658\":21.41246692,\"3659\":null,\"3660\":null,\"3661\":null,\"3662\":null,\"3663\":null,\"3664\":null,\"3665\":null,\"3666\":null,\"3667\":null,\"3668\":null,\"3669\":null,\"3670\":null,\"3671\":17.914316800000002,\"3672\":20.233269270000001,\"3673\":18.29036885,\"3674\":16.699209119999999,\"3675\":null,\"3676\":null,\"3677\":12.562148649999999,\"3678\":18.70409076,\"3679\":16.847812990000001,\"3680\":null,\"3681\":18.240949390000001,\"3682\":null,\"3683\":null,\"3684\":null,\"3685\":null,\"3686\":null,\"3687\":null,\"3688\":null,\"3689\":15.59533568,\"3690\":null,\"3691\":23.154353789999998,\"3692\":17.408114770000001,\"3693\":16.19809103,\"3694\":null,\"3695\":14.98103834,\"3696\":null,\"3697\":null,\"3698\":18.720169739999999,\"3699\":15.480455409999999,\"3700\":17.425057519999999,\"3701\":17.024933000000001,\"3702\":15.855577179999999,\"3703\":18.804619840000001,\"3704\":null,\"3705\":null,\"3706\":18.972087470000002,\"3707\":17.80630919,\"3708\":null,\"3709\":18.865253299999999,\"3710\":null,\"3711\":14.310888070000001,\"3712\":14.59527686,\"3713\":19.705766910000001,\"3714\":null,\"3715\":16.763427199999999,\"3716\":16.058891899999999,\"3717\":13.876587519999999,\"3718\":null,\"3719\":null,\"3720\":null,\"3721\":null,\"3722\":null,\"3723\":null,\"3724\":16.821932390000001,\"3725\":18.59666056,\"3726\":17.766833909999999,\"3727\":14.5488281,\"3728\":19.681320299999999,\"3729\":null,\"3730\":16.602054160000002,\"3731\":18.628041570000001,\"3732\":15.719226859999999,\"3733\":16.66351452,\"3734\":18.368963000000001,\"3735\":19.02905737,\"3736\":null,\"3737\":16.315609729999998,\"3738\":18.384458169999998,\"3739\":21.384717810000002,\"3740\":20.424700390000002,\"3741\":18.683965239999999,\"3742\":null,\"3743\":16.083587510000001,\"3744\":15.442788630000001,\"3745\":17.517860729999999,\"3746\":20.171440659999998,\"3747\":null,\"3748\":18.03820881,\"3749\":16.787421649999999,\"3750\":18.726149929999998,\"3751\":15.90569382,\"3752\":16.223232249999999,\"3753\":18.4757377,\"3754\":15.100535130000001,\"3755\":null,\"3756\":16.31898283,\"3757\":17.22867402,\"3758\":16.081795799999998,\"3759\":null,\"3760\":null,\"3761\":null,\"3762\":null,\"3763\":20.148192649999999,\"3764\":13.200514269999999,\"3765\":19.43899455,\"3766\":18.26117425,\"3767\":19.911642619999998,\"3768\":21.264700560000001,\"3769\":19.304810490000001,\"3770\":20.027863669999999,\"3771\":16.24922119,\"3772\":15.5265282,\"3773\":19.117535400000001,\"3774\":null,\"3775\":18.630036749999999,\"3776\":17.15109185,\"3777\":null,\"3778\":23.439517850000001,\"3779\":21.40222374,\"3780\":20.370857699999998,\"3781\":17.66153134,\"3782\":null,\"3783\":16.768080659999999,\"3784\":17.608869129999999,\"3785\":null,\"3786\":15.953057640000001,\"3787\":null,\"3788\":null,\"3789\":16.229721080000001,\"3790\":null,\"3791\":14.685229959999999,\"3792\":19.58118035,\"3793\":19.26872397,\"3794\":null,\"3795\":20.591141749999998,\"3796\":17.803960279999998,\"3797\":15.33789788,\"3798\":19.949720379999999,\"3799\":null,\"3800\":19.760347110000001,\"3801\":null,\"3802\":17.960563870000001,\"3803\":19.310804470000001,\"3804\":15.752312720000001,\"3805\":null,\"3806\":15.36940996,\"3807\":null,\"3808\":15.35921641,\"3809\":null,\"3810\":19.022638929999999,\"3811\":null,\"3812\":19.643026030000002,\"3813\":19.490239519999999,\"3814\":20.203125289999999,\"3815\":18.19166092,\"3816\":19.878431259999999,\"3817\":18.67208901,\"3818\":21.51141389,\"3819\":17.65346199,\"3820\":17.177714049999999,\"3821\":18.09954153,\"3822\":null,\"3823\":18.114388309999999,\"3824\":19.669677310000001,\"3825\":16.834899119999999,\"3826\":16.763089619999999,\"3827\":23.698603169999998,\"3828\":13.200514269999999,\"3829\":15.13451184,\"3830\":16.733695489999999,\"3831\":null,\"3832\":17.584309489999999,\"3833\":14.92440079,\"3834\":17.170914809999999,\"3835\":18.764469739999999,\"3836\":null,\"3837\":14.711123150000001,\"3838\":null,\"3839\":null,\"3840\":18.20929057,\"3841\":16.650208790000001,\"3842\":null,\"3843\":null,\"3844\":null,\"3845\":null,\"3846\":null,\"3847\":15.00138243,\"3848\":null,\"3849\":null,\"3850\":null,\"3851\":null,\"3852\":null,\"3853\":null,\"3854\":null,\"3855\":null,\"3856\":null,\"3857\":null,\"3858\":13.99492437,\"3859\":null,\"3860\":null,\"3861\":null,\"3862\":null,\"3863\":null,\"3864\":null,\"3865\":null,\"3866\":null,\"3867\":16.74567961,\"3868\":null,\"3869\":null,\"3870\":14.021628829999999,\"3871\":null,\"3872\":null,\"3873\":null,\"3874\":null,\"3875\":null,\"3876\":null,\"3877\":null,\"3878\":null,\"3879\":null,\"3880\":null,\"3881\":null,\"3882\":14.79897282,\"3883\":null,\"3884\":13.0657429,\"3885\":null,\"3886\":null,\"3887\":null,\"3888\":null,\"3889\":null,\"3890\":null,\"3891\":null,\"3892\":null,\"3893\":18.570589170000002,\"3894\":18.62835879,\"3895\":null,\"3896\":null,\"3897\":19.54499951,\"3898\":null,\"3899\":16.73668516,\"3900\":null,\"3901\":15.86197531,\"3902\":16.663022550000001,\"3903\":15.09237753,\"3904\":17.76948891,\"3905\":12.54118766,\"3906\":19.418943909999999,\"3907\":20.45276316,\"3908\":21.140826279999999,\"3909\":20.426079850000001,\"3910\":18.856666799999999,\"3911\":null,\"3912\":null,\"3913\":null,\"3914\":13.84780274,\"3915\":14.75578763,\"3916\":null,\"3917\":null,\"3918\":17.16061509,\"3919\":19.122640109999999,\"3920\":null,\"3921\":16.332507880000001,\"3922\":null,\"3923\":17.666832070000002,\"3924\":17.89067172,\"3925\":18.040969520000001,\"3926\":14.22264961,\"3927\":17.453470509999999,\"3928\":15.78592888,\"3929\":19.220892060000001,\"3930\":null,\"3931\":null,\"3932\":null,\"3933\":13.86262807,\"3934\":18.966115370000001,\"3935\":null,\"3936\":13.813404630000001,\"3937\":18.498421570000001,\"3938\":18.849200710000002,\"3939\":14.564340619999999,\"3940\":17.432015969999998,\"3941\":12.65356113,\"3942\":17.652767829999998,\"3943\":14.101206660000001,\"3944\":null,\"3945\":null,\"3946\":16.85322614,\"3947\":16.143596030000001,\"3948\":15.358745409999999,\"3949\":17.751234790000002,\"3950\":18.252043789999998,\"3951\":17.221780200000001,\"3952\":null,\"3953\":16.085352149999999,\"3954\":null,\"3955\":null,\"3956\":14.872534829999999,\"3957\":15.540223409999999,\"3958\":15.40467246,\"3959\":13.544985029999999,\"3960\":null,\"3961\":18.511017079999998,\"3962\":17.26178599,\"3963\":null,\"3964\":19.398165630000001,\"3965\":14.634175839999999,\"3966\":null,\"3967\":19.41794681,\"3968\":19.157593930000001,\"3969\":16.550057379999998,\"3970\":17.29695135,\"3971\":15.185237669999999,\"3972\":17.888812479999999,\"3973\":15.83294544,\"3974\":null,\"3975\":null,\"3976\":22.19890238,\"3977\":12.81516382,\"3978\":null,\"3979\":null,\"3980\":19.52301439,\"3981\":17.29735234,\"3982\":19.546370719999999,\"3983\":18.936873259999999,\"3984\":null,\"3985\":15.18808666,\"3986\":18.46259886,\"3987\":null,\"3988\":null,\"3989\":null,\"3990\":15.985000619999999,\"3991\":16.747663920000001,\"3992\":null,\"3993\":16.692907349999999,\"3994\":21.577648329999999,\"3995\":14.635583499999999,\"3996\":null,\"3997\":null,\"3998\":21.373729529999999,\"3999\":16.00217061,\"4000\":16.616755690000002,\"4001\":17.724613860000002,\"4002\":18.353988390000001,\"4003\":16.73177372,\"4004\":15.42337957,\"4005\":20.869630659999998,\"4006\":18.062504359999998,\"4007\":20.05243218,\"4008\":16.495296589999999,\"4009\":16.417969899999999,\"4010\":14.087660209999999,\"4011\":null,\"4012\":19.93814253,\"4013\":20.78710375,\"4014\":null,\"4015\":20.257077580000001,\"4016\":23.32822672,\"4017\":18.19671134,\"4018\":null,\"4019\":15.32971217,\"4020\":16.312357070000001,\"4021\":null,\"4022\":null,\"4023\":17.061950169999999,\"4024\":null,\"4025\":17.256233309999999,\"4026\":19.862058269999999,\"4027\":null,\"4028\":14.436326770000001,\"4029\":null,\"4030\":17.436821739999999,\"4031\":17.290087710000002,\"4032\":18.199476310000001,\"4033\":16.321354599999999,\"4034\":16.070368250000001,\"4035\":18.590729379999999,\"4036\":16.979523749999998,\"4037\":19.15764137,\"4038\":null,\"4039\":null,\"4040\":null,\"4041\":null,\"4042\":null,\"4043\":15.13700644,\"4044\":16.78611982,\"4045\":13.54743614,\"4046\":18.157890160000001,\"4047\":19.791367170000001,\"4048\":20.164515389999998,\"4049\":16.629303279999998,\"4050\":14.786912640000001,\"4051\":15.07504091,\"4052\":17.038063229999999,\"4053\":16.743298249999999,\"4054\":21.732521550000001,\"4055\":null,\"4056\":20.287344180000002,\"4057\":17.119051649999999,\"4058\":17.545497489999999,\"4059\":null,\"4060\":14.99950082,\"4061\":16.22034536,\"4062\":null,\"4063\":13.980292609999999,\"4064\":15.60211262,\"4065\":null,\"4066\":null,\"4067\":16.51649914,\"4068\":17.107684760000001,\"4069\":20.813239230000001,\"4070\":18.44887216,\"4071\":null,\"4072\":14.17020713,\"4073\":null,\"4074\":18.086082739999998,\"4075\":null,\"4076\":null,\"4077\":18.382514050000001,\"4078\":18.739154249999999,\"4079\":15.21330217,\"4080\":16.279801719999998,\"4081\":null,\"4082\":null,\"4083\":null,\"4084\":16.40729615,\"4085\":20.20196426,\"4086\":null,\"4087\":14.923463310000001,\"4088\":22.376732799999999,\"4089\":null,\"4090\":null,\"4091\":16.131272070000001,\"4092\":null,\"4093\":null,\"4094\":18.05334753,\"4095\":12.09023608,\"4096\":20.830216180000001,\"4097\":16.947142769999999,\"4098\":16.156462170000001,\"4099\":17.912079370000001,\"4100\":16.671919290000002,\"4101\":16.19256227,\"4102\":15.72052581,\"4103\":20.397276659999999,\"4104\":16.216618860000001,\"4105\":19.542478259999999,\"4106\":16.295847169999998,\"4107\":null,\"4108\":18.739825719999999,\"4109\":17.792354629999998,\"4110\":16.1258515,\"4111\":15.49076288,\"4112\":15.99042101,\"4113\":16.470168770000001,\"4114\":null,\"4115\":16.680624170000002,\"4116\":16.36040603,\"4117\":18.486023230000001,\"4118\":19.8179902,\"4119\":18.566685150000001,\"4120\":14.99131118,\"4121\":null,\"4122\":18.199528839999999,\"4123\":14.884815850000001,\"4124\":15.526464320000001,\"4125\":17.35350322,\"4126\":15.4324224,\"4127\":null,\"4128\":null,\"4129\":16.808469980000002,\"4130\":17.925149730000001,\"4131\":18.386851539999999,\"4132\":18.95173252,\"4133\":15.09975178,\"4134\":null,\"4135\":null,\"4136\":null,\"4137\":18.832832939999999,\"4138\":18.308392730000001,\"4139\":13.200514269999999,\"4140\":16.105976590000001,\"4141\":17.735215620000002,\"4142\":14.441520260000001,\"4143\":19.296091570000002,\"4144\":17.787589409999999,\"4145\":16.577748379999999,\"4146\":19.629681380000001,\"4147\":13.615274660000001,\"4148\":18.67494847,\"4149\":13.66703875,\"4150\":null,\"4151\":null,\"4152\":null,\"4153\":null,\"4154\":null,\"4155\":13.06781801,\"4156\":13.49489734,\"4157\":15.78674592,\"4158\":20.58596966,\"4159\":19.966401609999998,\"4160\":20.09840049,\"4161\":19.306395859999998,\"4162\":null,\"4163\":null,\"4164\":null,\"4165\":18.438653200000001,\"4166\":17.610824990000001,\"4167\":16.608510559999999,\"4168\":null,\"4169\":null,\"4170\":16.669325440000002,\"4171\":null,\"4172\":null,\"4173\":null,\"4174\":18.759497840000002,\"4175\":13.862292330000001,\"4176\":15.505374249999999,\"4177\":null,\"4178\":null,\"4179\":null,\"4180\":14.32966989,\"4181\":null,\"4182\":14.32916093,\"4183\":18.02212475,\"4184\":15.8090666,\"4185\":17.09213901,\"4186\":15.463718760000001,\"4187\":null,\"4188\":null,\"4189\":null,\"4190\":17.306838729999999,\"4191\":null,\"4192\":null,\"4193\":null,\"4194\":null,\"4195\":19.930701630000002,\"4196\":13.850746470000001,\"4197\":null,\"4198\":null,\"4199\":13.200514269999999,\"4200\":13.52810332,\"4201\":13.683231920000001,\"4202\":null,\"4203\":17.829727770000002,\"4204\":null,\"4205\":25.572813109999998,\"4206\":17.146168970000002,\"4207\":21.429999309999999,\"4208\":22.766371119999999,\"4209\":19.578732930000001,\"4210\":17.778008960000001,\"4211\":19.487203529999999,\"4212\":20.662571830000001,\"4213\":17.415826549999998,\"4214\":20.398010509999999,\"4215\":16.245938519999999,\"4216\":14.5788916,\"4217\":16.877667469999999,\"4218\":null,\"4219\":19.338169000000001,\"4220\":19.011166169999999,\"4221\":16.3453117,\"4222\":18.682022870000001,\"4223\":14.490985050000001,\"4224\":20.14447427,\"4225\":null,\"4226\":20.533959410000001,\"4227\":null,\"4228\":15.527484510000001,\"4229\":18.77723387,\"4230\":null,\"4231\":null,\"4232\":18.017772520000001,\"4233\":null,\"4234\":null,\"4235\":15.355323889999999,\"4236\":null,\"4237\":22.512094189999999,\"4238\":17.802451399999999,\"4239\":null,\"4240\":13.514243390000001,\"4241\":null,\"4242\":17.34990591,\"4243\":19.129055309999998,\"4244\":16.856280600000002,\"4245\":null,\"4246\":18.327284819999999,\"4247\":24.275148640000001,\"4248\":17.516376919999999,\"4249\":18.287629859999999,\"4250\":null,\"4251\":18.22912032,\"4252\":14.01315438,\"4253\":18.624066760000002,\"4254\":null,\"4255\":20.158228229999999,\"4256\":20.733219810000001,\"4257\":13.584191239999999,\"4258\":19.166459929999998,\"4259\":null,\"4260\":19.81097922,\"4261\":20.089844039999999,\"4262\":16.527624410000001,\"4263\":16.555849070000001,\"4264\":16.11998367,\"4265\":17.927044290000001,\"4266\":17.033490029999999,\"4267\":14.25719546,\"4268\":16.32657292,\"4269\":13.38756587,\"4270\":null,\"4271\":21.299222029999999,\"4272\":23.888400359999998,\"4273\":13.523491290000001,\"4274\":null,\"4275\":null,\"4276\":null,\"4277\":17.142891070000001,\"4278\":11.30564874,\"4279\":null,\"4280\":18.260286990000001,\"4281\":18.001928979999999,\"4282\":null,\"4283\":17.519183160000001,\"4284\":17.998580610000001,\"4285\":16.482119050000001,\"4286\":22.437865290000001,\"4287\":19.598847020000001,\"4288\":16.813820400000001,\"4289\":null,\"4290\":15.016085179999999,\"4291\":null,\"4292\":13.96104038,\"4293\":null,\"4294\":14.55135976,\"4295\":null,\"4296\":22.7781053,\"4297\":20.45046065,\"4298\":15.14361281,\"4299\":16.107889360000001,\"4300\":16.486316779999999,\"4301\":20.080986849999999,\"4302\":18.268830770000001,\"4303\":18.36388285,\"4304\":18.482237380000001,\"4305\":null,\"4306\":15.054936079999999,\"4307\":16.711001769999999,\"4308\":17.344733739999999,\"4309\":13.66134282,\"4310\":17.23064003,\"4311\":null,\"4312\":13.636269950000001,\"4313\":17.90173712,\"4314\":15.23800368,\"4315\":null,\"4316\":null,\"4317\":19.941354919999998,\"4318\":17.014092170000001,\"4319\":16.408719340000001,\"4320\":null,\"4321\":19.108309869999999,\"4322\":17.61011397,\"4323\":null,\"4324\":18.787325370000001,\"4325\":null,\"4326\":null,\"4327\":null,\"4328\":21.753175590000002,\"4329\":null,\"4330\":16.186009049999999,\"4331\":19.646475550000002,\"4332\":20.86164978,\"4333\":null,\"4334\":null,\"4335\":15.177212300000001,\"4336\":null,\"4337\":18.04925347,\"4338\":20.440995869999998,\"4339\":18.363532070000002,\"4340\":null,\"4341\":null,\"4342\":16.091021990000002,\"4343\":15.942766990000001,\"4344\":null,\"4345\":null,\"4346\":null,\"4347\":null,\"4348\":15.18443989,\"4349\":16.360567190000001,\"4350\":null,\"4351\":15.82044913,\"4352\":20.043909289999998,\"4353\":21.199078719999999,\"4354\":18.741453190000001,\"4355\":14.94763846,\"4356\":18.448498099999998,\"4357\":null,\"4358\":null,\"4359\":null,\"4360\":null,\"4361\":null,\"4362\":null,\"4363\":null,\"4364\":17.044749379999999,\"4365\":null,\"4366\":null,\"4367\":null,\"4368\":null,\"4369\":17.314495539999999,\"4370\":15.181207710000001,\"4371\":19.411746860000001,\"4372\":18.91651581,\"4373\":14.95297425,\"4374\":17.06682318,\"4375\":15.20915346,\"4376\":15.498549779999999,\"4377\":19.67596064,\"4378\":19.150940049999999,\"4379\":20.44282162,\"4380\":15.135858750000001,\"4381\":15.42281693,\"4382\":null,\"4383\":18.371251869999998,\"4384\":null,\"4385\":19.697394589999998,\"4386\":null,\"4387\":13.04752923,\"4388\":15.9195674,\"4389\":14.073564080000001,\"4390\":null,\"4391\":15.53314218,\"4392\":16.043111799999998,\"4393\":null,\"4394\":16.90800204,\"4395\":17.243973579999999,\"4396\":null,\"4397\":15.743072120000001,\"4398\":19.817335490000001,\"4399\":14.63908938,\"4400\":14.81134329,\"4401\":15.49221395,\"4402\":16.084946110000001,\"4403\":null,\"4404\":14.103366080000001,\"4405\":null,\"4406\":15.01242901,\"4407\":null,\"4408\":null,\"4409\":null,\"4410\":13.6803236,\"4411\":18.431029819999999,\"4412\":17.194544530000002,\"4413\":16.000933830000001,\"4414\":12.361852450000001,\"4415\":17.2927526,\"4416\":20.611287000000001,\"4417\":17.944008329999999,\"4418\":17.14916887,\"4419\":14.93133109,\"4420\":15.10346152,\"4421\":17.535911980000002,\"4422\":14.746066539999999,\"4423\":17.260977969999999,\"4424\":14.246461999999999,\"4425\":null,\"4426\":15.328731360000001,\"4427\":null,\"4428\":null,\"4429\":null,\"4430\":null,\"4431\":17.75641328,\"4432\":16.470995420000001,\"4433\":16.06869154,\"4434\":16.871158430000001,\"4435\":18.42926473,\"4436\":14.111849530000001,\"4437\":19.00536374,\"4438\":20.21462558,\"4439\":19.254249380000001,\"4440\":null,\"4441\":null,\"4442\":null,\"4443\":null,\"4444\":13.200514269999999,\"4445\":null,\"4446\":null,\"4447\":null,\"4448\":14.91474376,\"4449\":null,\"4450\":null,\"4451\":null,\"4452\":19.470888559999999,\"4453\":18.749185260000001,\"4454\":17.14365767,\"4455\":19.547044369999998,\"4456\":11.90159781,\"4457\":17.492108210000001,\"4458\":19.260173720000001,\"4459\":16.464024460000001,\"4460\":16.974664319999999,\"4461\":19.33395878,\"4462\":17.51318543,\"4463\":13.04417581,\"4464\":16.15386458,\"4465\":18.167087890000001,\"4466\":null,\"4467\":null,\"4468\":14.54171878,\"4469\":14.78412307,\"4470\":16.592133010000001,\"4471\":null,\"4472\":21.574224109999999,\"4473\":14.844386610000001,\"4474\":13.39866571,\"4475\":11.936692880000001,\"4476\":null,\"4477\":15.296547459999999,\"4478\":13.355780749999999,\"4479\":null,\"4480\":18.215828179999999,\"4481\":20.294873859999999,\"4482\":null,\"4483\":13.26095623,\"4484\":21.618202740000001,\"4485\":18.230694289999999,\"4486\":14.70474813,\"4487\":null,\"4488\":20.06914312,\"4489\":13.200514269999999,\"4490\":null,\"4491\":null,\"4492\":18.11204996,\"4493\":20.020463150000001,\"4494\":null,\"4495\":null,\"4496\":14.456630860000001,\"4497\":14.34632511,\"4498\":20.148288560000001,\"4499\":19.01731479,\"4500\":15.953022949999999,\"4501\":18.107634690000001,\"4502\":null,\"4503\":18.213502739999999,\"4504\":22.52880828,\"4505\":17.8222412,\"4506\":16.436931739999999,\"4507\":17.355895910000001,\"4508\":15.74532804,\"4509\":13.88178958,\"4510\":null,\"4511\":null,\"4512\":null,\"4513\":null,\"4514\":18.43126835,\"4515\":18.390957619999998,\"4516\":16.742288160000001,\"4517\":13.0197041,\"4518\":14.9512272,\"4519\":18.63767425,\"4520\":15.82021508,\"4521\":null,\"4522\":null,\"4523\":null,\"4524\":17.229354229999998,\"4525\":17.50911623,\"4526\":19.662301490000001,\"4527\":null,\"4528\":null,\"4529\":12.6106145,\"4530\":null,\"4531\":14.282265239999999,\"4532\":null,\"4533\":null,\"4534\":15.09713226,\"4535\":null,\"4536\":15.304187260000001,\"4537\":15.74552508,\"4538\":19.356843210000001,\"4539\":18.561750750000002,\"4540\":15.87148944,\"4541\":null,\"4542\":16.37940785,\"4543\":null,\"4544\":19.93583186,\"4545\":16.678480960000002,\"4546\":17.09582455,\"4547\":16.240751370000002,\"4548\":null,\"4549\":null,\"4550\":17.572065330000001,\"4551\":null,\"4552\":null,\"4553\":19.79878751,\"4554\":15.22788506,\"4555\":null,\"4556\":null,\"4557\":null,\"4558\":null,\"4559\":17.809856979999999,\"4560\":14.93872169,\"4561\":16.750882600000001,\"4562\":19.92778577,\"4563\":18.087365349999999,\"4564\":19.53636178,\"4565\":20.945969300000002,\"4566\":19.513921329999999,\"4567\":19.52120927,\"4568\":14.96073945,\"4569\":18.71577933,\"4570\":18.891113319999999,\"4571\":16.983790509999999,\"4572\":15.76630857,\"4573\":17.78138882,\"4574\":14.183589810000001,\"4575\":null,\"4576\":19.725435560000001,\"4577\":15.831703149999999,\"4578\":16.1247784,\"4579\":17.43375047,\"4580\":17.458850269999999,\"4581\":16.75789542,\"4582\":17.8815086,\"4583\":18.165530109999999,\"4584\":17.602686009999999,\"4585\":14.550438979999999,\"4586\":18.9422009,\"4587\":16.889583170000002,\"4588\":16.614823739999998,\"4589\":15.652226949999999,\"4590\":16.28158294,\"4591\":14.725948130000001,\"4592\":null,\"4593\":18.549484549999999,\"4594\":18.276121889999999,\"4595\":18.856354670000002,\"4596\":16.48292434,\"4597\":13.34980154,\"4598\":18.285557239999999,\"4599\":18.071302129999999,\"4600\":15.99746816,\"4601\":19.565857300000001,\"4602\":null,\"4603\":null,\"4604\":null,\"4605\":null,\"4606\":null,\"4607\":null,\"4608\":null,\"4609\":19.357932129999998,\"4610\":18.190739319999999,\"4611\":16.08815053,\"4612\":19.202911910000001,\"4613\":18.677143709999999,\"4614\":17.119020809999999,\"4615\":null,\"4616\":16.381603980000001,\"4617\":17.87742502,\"4618\":13.76057733,\"4619\":17.824711730000001,\"4620\":14.459080520000001,\"4621\":null,\"4622\":18.608103710000002,\"4623\":18.112952740000001,\"4624\":null,\"4625\":18.22127459,\"4626\":18.86811295,\"4627\":13.200514269999999,\"4628\":19.514986910000001,\"4629\":17.48140957,\"4630\":12.11440659,\"4631\":null,\"4632\":19.1009116,\"4633\":17.964250839999998,\"4634\":17.916279930000002,\"4635\":17.881650749999999,\"4636\":18.325116640000001,\"4637\":19.746330520000001,\"4638\":17.174741409999999,\"4639\":18.555817560000001,\"4640\":null,\"4641\":null,\"4642\":19.00995151,\"4643\":null,\"4644\":null,\"4645\":17.391168610000001,\"4646\":null,\"4647\":20.592792039999999,\"4648\":19.489157240000001,\"4649\":19.943427329999999,\"4650\":14.99301078,\"4651\":null,\"4652\":19.365466269999999,\"4653\":12.84098878,\"4654\":16.456774329999998,\"4655\":19.22432027,\"4656\":null,\"4657\":null,\"4658\":19.504761439999999,\"4659\":16.536706169999999,\"4660\":16.983019030000001,\"4661\":18.212365219999999,\"4662\":null,\"4663\":16.130646899999999,\"4664\":19.81554659,\"4665\":16.463392089999999,\"4666\":19.300035640000001,\"4667\":18.944418720000002,\"4668\":18.794049220000002,\"4669\":16.391096149999999,\"4670\":17.719113449999998,\"4671\":19.133445529999999,\"4672\":14.58340692,\"4673\":12.588248009999999,\"4674\":20.274815459999999,\"4675\":15.533018240000001,\"4676\":18.353403369999999,\"4677\":18.641264459999999,\"4678\":19.183523770000001,\"4679\":17.771539929999999,\"4680\":15.09881289,\"4681\":13.19627259,\"4682\":null,\"4683\":19.02485514,\"4684\":15.45116874,\"4685\":null,\"4686\":null,\"4687\":19.161943740000002,\"4688\":18.765657650000001,\"4689\":null,\"4690\":null,\"4691\":18.91203157,\"4692\":17.89526193,\"4693\":18.666416089999998,\"4694\":15.952559150000001,\"4695\":14.036331349999999,\"4696\":null,\"4697\":22.351112440000001,\"4698\":17.79006334,\"4699\":18.106473220000002,\"4700\":21.565123750000002,\"4701\":17.78006963,\"4702\":17.931240750000001,\"4703\":null,\"4704\":null,\"4705\":null,\"4706\":16.979533549999999,\"4707\":15.560827489999999,\"4708\":18.999904359999999,\"4709\":19.50266894,\"4710\":18.507600579999998,\"4711\":null,\"4712\":15.284454309999999,\"4713\":16.998391290000001,\"4714\":17.344233509999999,\"4715\":17.37266237,\"4716\":17.67462609,\"4717\":13.51583039,\"4718\":18.675943530000001,\"4719\":null,\"4720\":15.328958869999999,\"4721\":17.764136189999998,\"4722\":null,\"4723\":16.781082229999999,\"4724\":null,\"4725\":13.50958576,\"4726\":23.721413980000001,\"4727\":18.041045029999999,\"4728\":14.40911328,\"4729\":20.914646529999999,\"4730\":16.07346772,\"4731\":18.84005664,\"4732\":17.3356067,\"4733\":null,\"4734\":15.617221860000001,\"4735\":16.968636100000001,\"4736\":null,\"4737\":15.50954522,\"4738\":15.55318295,\"4739\":17.1625218,\"4740\":20.45090471,\"4741\":18.12395549,\"4742\":19.642765780000001,\"4743\":17.5676612,\"4744\":17.469491959999999,\"4745\":16.68972531,\"4746\":19.522727580000002,\"4747\":18.120621249999999,\"4748\":13.53228131,\"4749\":18.95511243,\"4750\":19.33318087,\"4751\":17.996226759999999,\"4752\":17.392046359999998,\"4753\":19.396595479999998,\"4754\":17.80362573,\"4755\":18.12222087,\"4756\":null,\"4757\":null,\"4758\":16.46373079,\"4759\":19.784851020000001,\"4760\":19.484290179999999,\"4761\":22.66313486,\"4762\":21.004366430000001,\"4763\":null,\"4764\":null,\"4765\":null,\"4766\":null,\"4767\":13.200514269999999,\"4768\":null,\"4769\":null,\"4770\":17.669561089999998,\"4771\":16.550185200000001,\"4772\":null,\"4773\":null,\"4774\":null,\"4775\":20.356448329999999,\"4776\":20.05135533,\"4777\":20.618034770000001,\"4778\":19.941899849999999,\"4779\":17.866692440000001,\"4780\":20.020988089999999,\"4781\":21.532604670000001,\"4782\":20.272669350000001,\"4783\":21.01482231,\"4784\":19.800408059999999,\"4785\":19.44752635,\"4786\":19.358411740000001,\"4787\":20.278367500000002,\"4788\":20.08915283,\"4789\":19.481787799999999,\"4790\":14.75815382,\"4791\":null,\"4792\":20.90627963,\"4793\":20.807313279999999,\"4794\":20.308525639999999,\"4795\":18.256389649999999,\"4796\":19.841396369999998,\"4797\":19.2879036,\"4798\":19.205760269999999,\"4799\":19.95610276,\"4800\":16.23077808,\"4801\":19.576322569999998,\"4802\":19.17283484,\"4803\":19.391187089999999,\"4804\":19.938627619999998,\"4805\":19.884707899999999,\"4806\":20.116508,\"4807\":20.358902069999999,\"4808\":18.799587500000001,\"4809\":19.396997559999999,\"4810\":19.37838824,\"4811\":19.579374300000001,\"4812\":15.297650490000001,\"4813\":19.56673129,\"4814\":20.604252639999999,\"4815\":21.344765219999999,\"4816\":18.493280609999999,\"4817\":null,\"4818\":19.9976266,\"4819\":18.17386398,\"4820\":18.570141249999999,\"4821\":16.278852400000002,\"4822\":21.225604229999998,\"4823\":19.778219279999998,\"4824\":17.33458087,\"4825\":13.55090983,\"4826\":24.202010130000001,\"4827\":20.350443139999999,\"4828\":19.899731370000001,\"4829\":null,\"4830\":16.322292000000001,\"4831\":null,\"4832\":null,\"4833\":null,\"4834\":17.005931589999999,\"4835\":16.924473590000002,\"4836\":15.93544561,\"4837\":null,\"4838\":null,\"4839\":18.22659522,\"4840\":null,\"4841\":14.514063459999999,\"4842\":15.41776518,\"4843\":11.53349276,\"4844\":14.80909067,\"4845\":15.942021929999999,\"4846\":null,\"4847\":16.007619089999999,\"4848\":17.702697650000001,\"4849\":17.815122630000001,\"4850\":null,\"4851\":18.434681779999998,\"4852\":19.38489753,\"4853\":17.047912060000002,\"4854\":null,\"4855\":16.404765950000002,\"4856\":null,\"4857\":null,\"4858\":null,\"4859\":13.99967043,\"4860\":15.33306281,\"4861\":13.56625399,\"4862\":null,\"4863\":16.57885911,\"4864\":null,\"4865\":21.222225989999998,\"4866\":19.752298150000002,\"4867\":18.222938859999999,\"4868\":17.97985667,\"4869\":20.444182600000001,\"4870\":19.194534130000001,\"4871\":18.998670969999999,\"4872\":16.631785149999999,\"4873\":19.540283909999999,\"4874\":19.209536,\"4875\":null,\"4876\":13.982998759999999,\"4877\":17.810002570000002,\"4878\":null,\"4879\":13.200514269999999,\"4880\":16.87406876,\"4881\":17.346552620000001,\"4882\":14.12485813,\"4883\":null,\"4884\":11.21266323,\"4885\":null,\"4886\":null,\"4887\":17.02946876,\"4888\":16.120278920000001,\"4889\":16.8961133,\"4890\":17.038992400000001,\"4891\":16.243982200000001,\"4892\":16.002005789999998,\"4893\":null,\"4894\":20.111090969999999,\"4895\":15.568690330000001,\"4896\":18.70696547,\"4897\":null,\"4898\":null,\"4899\":16.545610539999998,\"4900\":null,\"4901\":19.467089640000001,\"4902\":16.591028300000001,\"4903\":16.755165779999999,\"4904\":null,\"4905\":17.596086079999999,\"4906\":14.97206729,\"4907\":18.864429049999998,\"4908\":18.499440589999999,\"4909\":14.71534617,\"4910\":19.901229019999999,\"4911\":null,\"4912\":null,\"4913\":16.525259930000001,\"4914\":17.319206220000002,\"4915\":21.57748256,\"4916\":17.503203150000001,\"4917\":16.27646915,\"4918\":17.614651760000001,\"4919\":null,\"4920\":17.2058955,\"4921\":null,\"4922\":null,\"4923\":null,\"4924\":null,\"4925\":null,\"4926\":18.287306560000001,\"4927\":null,\"4928\":18.597915199999999,\"4929\":null,\"4930\":null,\"4931\":16.555897590000001,\"4932\":15.53887345,\"4933\":null,\"4934\":16.347377609999999,\"4935\":15.10480255,\"4936\":null,\"4937\":11.703628350000001,\"4938\":18.372648640000001,\"4939\":18.588572320000001,\"4940\":null,\"4941\":19.039374129999999,\"4942\":null,\"4943\":15.19162873,\"4944\":15.31016114,\"4945\":15.256304,\"4946\":null,\"4947\":18.245860279999999,\"4948\":null,\"4949\":null,\"4950\":19.96718323,\"4951\":18.528554530000001,\"4952\":null,\"4953\":16.707113889999999,\"4954\":null,\"4955\":15.042404660000001,\"4956\":14.007586420000001,\"4957\":null,\"4958\":15.74552508,\"4959\":null,\"4960\":17.83656594,\"4961\":null,\"4962\":null,\"4963\":null,\"4964\":14.01864082,\"4965\":17.159489659999998,\"4966\":16.50102717,\"4967\":17.695000369999999,\"4968\":25.254538149999998,\"4969\":17.79431254,\"4970\":19.1190335,\"4971\":17.88394826,\"4972\":18.49356036,\"4973\":17.255851020000001,\"4974\":18.85720019,\"4975\":17.18575362,\"4976\":15.781501220000001,\"4977\":18.503773559999999,\"4978\":15.81050505,\"4979\":16.6314545,\"4980\":14.609198709999999,\"4981\":19.19251865,\"4982\":17.847337629999998,\"4983\":17.728898789999999,\"4984\":20.02076563,\"4985\":13.37305789,\"4986\":null,\"4987\":18.688791500000001,\"4988\":13.161364450000001,\"4989\":14.66439991,\"4990\":null,\"4991\":22.155608560000001,\"4992\":16.47486571,\"4993\":18.526921649999998,\"4994\":18.407387360000001,\"4995\":13.105128089999999,\"4996\":23.11239393,\"4997\":16.67140449,\"4998\":16.242635140000001,\"4999\":18.024339399999999,\"5000\":18.977189110000001,\"5001\":17.150939409999999,\"5002\":17.366528219999999,\"5003\":19.641926470000001,\"5004\":16.5621592,\"5005\":null,\"5006\":15.84885482,\"5007\":null,\"5008\":14.72116692,\"5009\":13.604628,\"5010\":15.896252970000001,\"5011\":17.931380390000001,\"5012\":20.800282190000001,\"5013\":12.27960921,\"5014\":13.85670402,\"5015\":16.633043919999999,\"5016\":17.495831899999999,\"5017\":null,\"5018\":14.36657029,\"5019\":17.550100520000001,\"5020\":19.92464532,\"5021\":18.395821260000002,\"5022\":14.04239975,\"5023\":16.547868909999998,\"5024\":17.27540952,\"5025\":18.123592970000001,\"5026\":13.8105311,\"5027\":18.099739400000001,\"5028\":18.189549070000002,\"5029\":17.340578239999999,\"5030\":19.913202160000001,\"5031\":16.275781129999999,\"5032\":19.582184040000001,\"5033\":16.64043569,\"5034\":11.19155112,\"5035\":17.42261023,\"5036\":16.729203040000002,\"5037\":15.79246552,\"5038\":18.806204739999998,\"5039\":19.16785162,\"5040\":17.462721510000002,\"5041\":21.165312700000001,\"5042\":17.405755509999999,\"5043\":18.071995229999999,\"5044\":17.674866250000001,\"5045\":19.079832339999999,\"5046\":16.599962009999999,\"5047\":22.121948880000001,\"5048\":18.901825219999999,\"5049\":14.28356625,\"5050\":19.205675920000001,\"5051\":21.48901334,\"5052\":18.119486240000001,\"5053\":14.902482839999999,\"5054\":16.69040051,\"5055\":14.7514486,\"5056\":17.322512589999999,\"5057\":null,\"5058\":21.404768310000001,\"5059\":16.929506499999999,\"5060\":null,\"5061\":null,\"5062\":16.08474331,\"5063\":null,\"5064\":17.685535479999999,\"5065\":17.68207146,\"5066\":17.1066374,\"5067\":16.122693819999999,\"5068\":19.945459289999999,\"5069\":null,\"5070\":22.542934899999999,\"5071\":null,\"5072\":null,\"5073\":17.353489419999999,\"5074\":15.579160079999999,\"5075\":null,\"5076\":15.033816270000001,\"5077\":19.20395164,\"5078\":16.27085435,\"5079\":17.93342019,\"5080\":null,\"5081\":15.520653299999999,\"5082\":null,\"5083\":null,\"5084\":21.404324219999999,\"5085\":21.271502120000001,\"5086\":null,\"5087\":16.273654629999999,\"5088\":null,\"5089\":15.294820270000001,\"5090\":18.370101470000002,\"5091\":null,\"5092\":null,\"5093\":15.568673179999999,\"5094\":14.490598520000001,\"5095\":15.54269665,\"5096\":null,\"5097\":16.358168689999999,\"5098\":15.630266539999999,\"5099\":15.91582694,\"5100\":15.6466356,\"5101\":null,\"5102\":15.168727909999999,\"5103\":15.27189766,\"5104\":16.341918629999999,\"5105\":null,\"5106\":null,\"5107\":null,\"5108\":16.582600889999998,\"5109\":18.611422569999998,\"5110\":21.067388050000002,\"5111\":20.4280735,\"5112\":19.81468297,\"5113\":21.61470345,\"5114\":14.570760030000001,\"5115\":18.608027270000001,\"5116\":18.080418720000001,\"5117\":18.18000503,\"5118\":15.807243339999999,\"5119\":18.88411469,\"5120\":16.271222089999998,\"5121\":13.200514269999999,\"5122\":null,\"5123\":null,\"5124\":null,\"5125\":null,\"5126\":15.49858626,\"5127\":null,\"5128\":null,\"5129\":13.200514269999999,\"5130\":null,\"5131\":15.98726177,\"5132\":null,\"5133\":null,\"5134\":null,\"5135\":null,\"5136\":null,\"5137\":null,\"5138\":16.39724434,\"5139\":null,\"5140\":15.6687689,\"5141\":null,\"5142\":15.009584759999999,\"5143\":null,\"5144\":18.505415920000001,\"5145\":15.192559510000001,\"5146\":18.439421809999999,\"5147\":null,\"5148\":18.043871759999998,\"5149\":15.62237161,\"5150\":17.332689030000001,\"5151\":17.036690549999999,\"5152\":18.309938750000001,\"5153\":17.407291149999999,\"5154\":14.20980612,\"5155\":13.31234341,\"5156\":19.380809559999999,\"5157\":15.094791219999999,\"5158\":null,\"5159\":15.805115860000001,\"5160\":14.809111209999999,\"5161\":null,\"5162\":14.32199769,\"5163\":19.124372449999999,\"5164\":15.46159241,\"5165\":null,\"5166\":null,\"5167\":15.98301038,\"5168\":null,\"5169\":null,\"5170\":16.988359849999998,\"5171\":19.230047949999999,\"5172\":17.80666128,\"5173\":18.42343846,\"5174\":null,\"5175\":null,\"5176\":14.044442760000001,\"5177\":null,\"5178\":16.923533729999999,\"5179\":null,\"5180\":null,\"5181\":null,\"5182\":null,\"5183\":null,\"5184\":14.899562980000001,\"5185\":null,\"5186\":null,\"5187\":18.093551550000001,\"5188\":19.616129740000002,\"5189\":20.154526449999999,\"5190\":17.002060369999999,\"5191\":13.9814192,\"5192\":14.690477100000001,\"5193\":16.803980469999999,\"5194\":20.117176990000001,\"5195\":null,\"5196\":null,\"5197\":20.033437379999999,\"5198\":17.919456369999999,\"5199\":19.938242219999999,\"5200\":11.94464428,\"5201\":14.704051590000001,\"5202\":16.47913449,\"5203\":16.39342474,\"5204\":null,\"5205\":20.321050289999999,\"5206\":21.975441369999999,\"5207\":16.91910094,\"5208\":null,\"5209\":13.536693659999999,\"5210\":13.954000089999999,\"5211\":21.90376212,\"5212\":19.71531238,\"5213\":20.246029029999999,\"5214\":15.359970860000001,\"5215\":16.028704040000001,\"5216\":19.802106479999999,\"5217\":null,\"5218\":13.995214649999999,\"5219\":16.74622823,\"5220\":16.538591749999998,\"5221\":20.425893330000001,\"5222\":23.079568630000001,\"5223\":24.064578310000002,\"5224\":25.4800684,\"5225\":24.854225270000001,\"5226\":16.651672380000001,\"5227\":25.473044470000001,\"5228\":21.232054340000001,\"5229\":20.36582568,\"5230\":24.951348110000001,\"5231\":23.167093189999999,\"5232\":18.132931760000002,\"5233\":22.33951223,\"5234\":14.804933439999999,\"5235\":14.71858572,\"5236\":18.95480409,\"5237\":24.714524090000001,\"5238\":22.564799539999999,\"5239\":21.10315786,\"5240\":19.21675561,\"5241\":19.880129589999999,\"5242\":23.786379539999999,\"5243\":20.620140190000001,\"5244\":19.4197886,\"5245\":24.15425802,\"5246\":22.679736599999998,\"5247\":23.430741789999999,\"5248\":23.946856459999999,\"5249\":20.066771809999999,\"5250\":21.87200927,\"5251\":15.84873977,\"5252\":22.568480090000001,\"5253\":24.022937219999999,\"5254\":22.778567379999998,\"5255\":15.814128520000001,\"5256\":23.112135550000001,\"5257\":21.33195392,\"5258\":23.6379454,\"5259\":23.278621690000001,\"5260\":25.683230859999998,\"5261\":16.8755573,\"5262\":21.267929380000002,\"5263\":21.657637130000001,\"5264\":24.085224499999999,\"5265\":22.558702490000002,\"5266\":25.355437439999999,\"5267\":16.114315300000001,\"5268\":14.57881901,\"5269\":18.621921839999999,\"5270\":14.40955973,\"5271\":17.375218820000001,\"5272\":17.75115267,\"5273\":20.993140230000002,\"5274\":19.135331919999999,\"5275\":18.386033179999998,\"5276\":20.66566809,\"5277\":20.661488729999998,\"5278\":18.212720040000001,\"5279\":21.88068212,\"5280\":23.104049809999999,\"5281\":23.22949857,\"5282\":23.442918509999998,\"5283\":22.356137499999999,\"5284\":22.543706759999999,\"5285\":23.48874172,\"5286\":20.99258,\"5287\":23.336884090000002,\"5288\":22.056177030000001,\"5289\":null,\"5290\":23.126824589999998,\"5291\":21.823320710000001,\"5292\":18.648347470000001,\"5293\":22.273593680000001,\"5294\":22.738493819999999,\"5295\":23.968138499999998,\"5296\":17.765611759999999,\"5297\":21.837933419999999,\"5298\":19.246541279999999,\"5299\":22.25784415,\"5300\":15.582580780000001,\"5301\":23.15460444,\"5302\":21.039451320000001,\"5303\":22.82345578,\"5304\":21.220076509999998,\"5305\":21.30154623,\"5306\":24.141419729999999,\"5307\":18.084623050000001,\"5308\":15.20771484,\"5309\":18.262686330000001,\"5310\":21.077288830000001,\"5311\":14.894771840000001,\"5312\":null,\"5313\":24.115942440000001,\"5314\":24.763892899999998,\"5315\":24.26711954,\"5316\":24.185634050000001,\"5317\":18.35204907,\"5318\":16.729832930000001,\"5319\":null,\"5320\":null,\"5321\":14.8912865,\"5322\":null,\"5323\":null,\"5324\":14.544001550000001,\"5325\":19.950532760000002,\"5326\":15.36555179,\"5327\":20.28574837,\"5328\":17.220986369999999,\"5329\":null,\"5330\":null,\"5331\":13.841740100000001,\"5332\":17.200502069999999,\"5333\":17.512264559999998,\"5334\":16.348704810000001,\"5335\":14.65181364,\"5336\":15.82586042,\"5337\":15.993983739999999,\"5338\":18.943131139999998,\"5339\":16.729493269999999,\"5340\":null,\"5341\":11.43335471,\"5342\":17.54156042,\"5343\":15.5987597,\"5344\":17.759154649999999,\"5345\":null,\"5346\":null,\"5347\":13.68785003,\"5348\":16.766816179999999,\"5349\":null,\"5350\":19.793740589999999,\"5351\":17.869292649999998,\"5352\":22.348891689999999,\"5353\":16.843325279999998,\"5354\":20.719369,\"5355\":19.709688969999998,\"5356\":17.729274409999999,\"5357\":17.560830280000001,\"5358\":null,\"5359\":13.491700509999999,\"5360\":19.887103440000001,\"5361\":null,\"5362\":19.697313399999999,\"5363\":16.62284829,\"5364\":18.125001560000001,\"5365\":16.357755860000001,\"5366\":null,\"5367\":16.63558067,\"5368\":17.47499023,\"5369\":22.4644184,\"5370\":22.344220830000001,\"5371\":16.87524792,\"5372\":14.396974220000001,\"5373\":17.484177070000001,\"5374\":18.72239364,\"5375\":null,\"5376\":16.69996291,\"5377\":22.174331540000001,\"5378\":16.529033179999999,\"5379\":17.8167401,\"5380\":null,\"5381\":16.56523588,\"5382\":null,\"5383\":15.896273130000001,\"5384\":15.417900660000001,\"5385\":null,\"5386\":null,\"5387\":null,\"5388\":19.105054750000001,\"5389\":18.975938809999999,\"5390\":null,\"5391\":22.303020230000001,\"5392\":16.757210570000002,\"5393\":18.19842173,\"5394\":17.794619130000001,\"5395\":13.21142693,\"5396\":15.243245460000001,\"5397\":15.14938798,\"5398\":17.824757529999999,\"5399\":20.13006592,\"5400\":17.131344460000001,\"5401\":null,\"5402\":null,\"5403\":null,\"5404\":14.879189220000001,\"5405\":18.959027989999999,\"5406\":16.54059818,\"5407\":18.35875532,\"5408\":18.670213610000001,\"5409\":null,\"5410\":17.908283919999999,\"5411\":null,\"5412\":16.82390569,\"5413\":19.542027780000002,\"5414\":14.935488769999999,\"5415\":null,\"5416\":12.683285870000001,\"5417\":22.732400890000001,\"5418\":17.052588499999999,\"5419\":18.39620833,\"5420\":15.773324069999999,\"5421\":14.29915237,\"5422\":17.651890680000001,\"5423\":15.10876335,\"5424\":18.603309970000002,\"5425\":11.91217091,\"5426\":15.725437230000001,\"5427\":null,\"5428\":19.802075290000001,\"5429\":null,\"5430\":null,\"5431\":14.369047460000001,\"5432\":null,\"5433\":null,\"5434\":17.266603450000002,\"5435\":null,\"5436\":15.29325422,\"5437\":17.165601160000001,\"5438\":16.726322159999999,\"5439\":null,\"5440\":17.681884719999999,\"5441\":null,\"5442\":null,\"5443\":15.064340230000001,\"5444\":16.334520179999998,\"5445\":null,\"5446\":null,\"5447\":13.53523642,\"5448\":14.8072024,\"5449\":18.298940529999999,\"5450\":14.124815630000001,\"5451\":null,\"5452\":null,\"5453\":19.993721539999999,\"5454\":20.557790489999999,\"5455\":15.08429625,\"5456\":16.79178971,\"5457\":null,\"5458\":null,\"5459\":14.990621880000001,\"5460\":16.640177609999998,\"5461\":null,\"5462\":null,\"5463\":16.42221473,\"5464\":15.940824020000001,\"5465\":null,\"5466\":null,\"5467\":null,\"5468\":13.200514269999999,\"5469\":null,\"5470\":null,\"5471\":null,\"5472\":null,\"5473\":14.74678658,\"5474\":null,\"5475\":21.184077510000002,\"5476\":16.947603470000001,\"5477\":18.20929297,\"5478\":16.743334829999998,\"5479\":21.526804540000001,\"5480\":18.552310219999999,\"5481\":18.405007149999999,\"5482\":20.28739225,\"5483\":20.707691489999998,\"5484\":22.103829059999999,\"5485\":21.855587440000001,\"5486\":20.917531319999998,\"5487\":14.305495,\"5488\":13.200514269999999,\"5489\":13.200514269999999,\"5490\":null,\"5491\":null,\"5492\":15.39407935,\"5493\":18.399646130000001,\"5494\":null,\"5495\":15.63194573,\"5496\":null,\"5497\":15.713038020000001,\"5498\":14.49683952,\"5499\":null,\"5500\":null,\"5501\":null,\"5502\":null,\"5503\":null,\"5504\":null,\"5505\":null,\"5506\":null,\"5507\":null,\"5508\":null,\"5509\":15.4423738,\"5510\":null,\"5511\":null,\"5512\":null,\"5513\":19.896860159999999,\"5514\":18.27988891,\"5515\":null,\"5516\":20.391417789999998,\"5517\":21.684350729999998,\"5518\":23.944360400000001,\"5519\":14.09849562,\"5520\":20.525879870000001,\"5521\":22.078306189999999,\"5522\":19.517750070000002,\"5523\":23.876354989999999,\"5524\":20.93400638,\"5525\":14.51280283,\"5526\":15.450465980000001,\"5527\":null,\"5528\":null,\"5529\":15.47286119,\"5530\":null,\"5531\":null,\"5532\":null,\"5533\":17.35037127,\"5534\":null,\"5535\":15.26380488,\"5536\":18.294471730000002,\"5537\":15.441790859999999,\"5538\":null,\"5539\":null,\"5540\":20.80289969,\"5541\":14.900503390000001,\"5542\":15.70296306,\"5543\":14.75218344,\"5544\":16.542514069999999,\"5545\":null,\"5546\":21.705043140000001,\"5547\":19.955689060000001,\"5548\":16.99513774,\"5549\":19.973093410000001,\"5550\":17.931800809999999,\"5551\":21.14444245,\"5552\":20.68462151,\"5553\":18.67189759,\"5554\":14.8309934,\"5555\":18.026527959999999,\"5556\":17.123129779999999,\"5557\":19.774992829999999,\"5558\":14.03842822,\"5559\":15.68554434,\"5560\":13.200514269999999,\"5561\":13.200514269999999,\"5562\":null,\"5563\":null,\"5564\":null,\"5565\":null,\"5566\":16.491183039999999,\"5567\":null,\"5568\":12.58379394,\"5569\":null,\"5570\":null,\"5571\":null,\"5572\":18.234727029999998,\"5573\":14.38760156,\"5574\":19.009762370000001,\"5575\":18.267847039999999,\"5576\":null,\"5577\":14.2367013,\"5578\":14.62266571,\"5579\":17.325975159999999,\"5580\":null,\"5581\":18.04753101,\"5582\":16.736132399999999,\"5583\":16.034469260000002,\"5584\":17.346468210000001,\"5585\":17.741312879999999,\"5586\":18.219550229999999,\"5587\":18.161183770000001,\"5588\":13.63041572,\"5589\":null,\"5590\":17.164615619999999,\"5591\":16.996847890000002,\"5592\":19.956271099999999,\"5593\":18.307283259999998,\"5594\":16.95310911,\"5595\":19.295628350000001,\"5596\":null,\"5597\":12.644386369999999,\"5598\":null,\"5599\":17.29291791,\"5600\":null,\"5601\":null,\"5602\":null,\"5603\":14.46092778,\"5604\":null,\"5605\":null,\"5606\":15.394597040000001,\"5607\":14.26606181,\"5608\":null,\"5609\":16.446532380000001,\"5610\":13.41834338,\"5611\":null,\"5612\":18.907513720000001,\"5613\":15.886384850000001,\"5614\":null,\"5615\":null,\"5616\":18.49610903,\"5617\":15.854736730000001,\"5618\":16.891929269999998,\"5619\":18.56432285,\"5620\":20.026463079999999,\"5621\":19.697726230000001,\"5622\":19.828452240000001,\"5623\":20.21896723,\"5624\":null,\"5625\":13.59116081,\"5626\":15.851407180000001,\"5627\":null,\"5628\":14.79756721,\"5629\":null,\"5630\":null,\"5631\":14.722922560000001,\"5632\":17.305602149999999,\"5633\":13.70086615,\"5634\":null,\"5635\":null,\"5636\":null,\"5637\":null,\"5638\":15.33437414,\"5639\":null,\"5640\":19.134019760000001,\"5641\":null,\"5642\":null,\"5643\":null,\"5644\":null,\"5645\":null,\"5646\":null,\"5647\":null,\"5648\":null,\"5649\":null,\"5650\":null,\"5651\":null,\"5652\":null,\"5653\":null,\"5654\":null,\"5655\":null,\"5656\":null,\"5657\":null,\"5658\":21.71009844,\"5659\":null,\"5660\":null,\"5661\":null,\"5662\":16.244197700000001,\"5663\":null,\"5664\":null,\"5665\":null,\"5666\":null,\"5667\":null,\"5668\":null,\"5669\":null,\"5670\":null,\"5671\":null,\"5672\":null,\"5673\":null,\"5674\":15.98568187,\"5675\":null,\"5676\":14.66595948,\"5677\":14.794759279999999,\"5678\":null,\"5679\":17.13099772,\"5680\":null,\"5681\":15.95131475,\"5682\":null,\"5683\":16.229803350000001,\"5684\":null,\"5685\":null,\"5686\":null,\"5687\":14.791210319999999,\"5688\":14.62585286,\"5689\":null,\"5690\":null,\"5691\":null,\"5692\":null,\"5693\":null,\"5694\":null,\"5695\":null,\"5696\":null,\"5697\":15.149484749999999,\"5698\":null,\"5699\":null,\"5700\":null,\"5701\":null,\"5702\":null,\"5703\":13.573247500000001,\"5704\":null,\"5705\":null,\"5706\":14.81545852,\"5707\":null,\"5708\":null,\"5709\":null,\"5710\":13.856734680000001,\"5711\":null,\"5712\":null,\"5713\":null,\"5714\":null,\"5715\":19.613458820000002,\"5716\":null,\"5717\":null,\"5718\":null,\"5719\":null,\"5720\":null,\"5721\":null,\"5722\":19.957614830000001,\"5723\":null,\"5724\":13.89772256,\"5725\":null,\"5726\":null,\"5727\":null,\"5728\":null,\"5729\":null,\"5730\":null,\"5731\":16.925431360000001,\"5732\":13.210535030000001,\"5733\":15.81582021,\"5734\":17.667193560000001,\"5735\":null,\"5736\":14.67150664,\"5737\":null,\"5738\":20.720355179999998,\"5739\":16.56567974,\"5740\":null,\"5741\":null,\"5742\":null,\"5743\":null,\"5744\":19.379640640000002,\"5745\":null,\"5746\":null,\"5747\":15.86941373,\"5748\":null,\"5749\":null,\"5750\":17.863017459999998,\"5751\":15.238886470000001,\"5752\":16.822030989999998,\"5753\":17.67990314,\"5754\":null,\"5755\":17.39378395,\"5756\":18.253864969999999,\"5757\":16.510415269999999,\"5758\":16.22641733,\"5759\":19.519803,\"5760\":17.866896090000001,\"5761\":18.37606431,\"5762\":17.879574730000002,\"5763\":18.837473370000002,\"5764\":18.88020908,\"5765\":20.63297918,\"5766\":19.241589439999998,\"5767\":19.186670620000001,\"5768\":16.253885839999999,\"5769\":17.875378000000001,\"5770\":16.087381929999999,\"5771\":17.223784519999999,\"5772\":18.906701949999999,\"5773\":19.794808320000001,\"5774\":22.073716350000002,\"5775\":20.372376389999999,\"5776\":21.145293120000002,\"5777\":17.179794780000002,\"5778\":17.68124332,\"5779\":19.19125902,\"5780\":19.25301713,\"5781\":18.366917170000001,\"5782\":15.145415359999999,\"5783\":18.58980175,\"5784\":18.614788879999999,\"5785\":19.419810030000001,\"5786\":null,\"5787\":null,\"5788\":null,\"5789\":null,\"5790\":null,\"5791\":19.536471240000001,\"5792\":17.60637663,\"5793\":null,\"5794\":null,\"5795\":null,\"5796\":null,\"5797\":15.34214074,\"5798\":18.322940330000002,\"5799\":19.7518353,\"5800\":null,\"5801\":15.25880892,\"5802\":14.907852889999999,\"5803\":12.484814780000001,\"5804\":13.70343417,\"5805\":null,\"5806\":17.605258559999999,\"5807\":20.255425209999998,\"5808\":10.98175983,\"5809\":14.50629906,\"5810\":17.837019959999999,\"5811\":14.53645444,\"5812\":16.225211170000001,\"5813\":16.930148259999999,\"5814\":24.531061770000001,\"5815\":18.12288865,\"5816\":16.329285169999999,\"5817\":20.455860659999999,\"5818\":12.78372779,\"5819\":18.5190378,\"5820\":null,\"5821\":18.17751105,\"5822\":19.27194931,\"5823\":21.136526709999998,\"5824\":null,\"5825\":13.44673118,\"5826\":15.60180388,\"5827\":19.230101340000001,\"5828\":21.431764919999999,\"5829\":20.95263409,\"5830\":20.03959193,\"5831\":18.84951418,\"5832\":null,\"5833\":15.07438155,\"5834\":18.77636614,\"5835\":19.34481448,\"5836\":20.285891809999999,\"5837\":18.374223409999999,\"5838\":17.872632469999999,\"5839\":null,\"5840\":null,\"5841\":19.336104720000002,\"5842\":19.015244500000001,\"5843\":null,\"5844\":20.121641889999999,\"5845\":13.067861430000001,\"5846\":14.775643820000001,\"5847\":null,\"5848\":19.051344010000001,\"5849\":18.008964240000001,\"5850\":17.398019349999998,\"5851\":17.550285840000001,\"5852\":18.711340490000001,\"5853\":19.774084309999999,\"5854\":16.312403549999999,\"5855\":16.73890797,\"5856\":20.25581291,\"5857\":15.92474573,\"5858\":16.47040801,\"5859\":14.99159568,\"5860\":16.58395587,\"5861\":18.324478419999998,\"5862\":16.807006879999999,\"5863\":17.108298049999998,\"5864\":15.13579871,\"5865\":16.6613884,\"5866\":15.481950810000001,\"5867\":16.392105279999999,\"5868\":14.605404030000001,\"5869\":null,\"5870\":null,\"5871\":14.071507499999999,\"5872\":12.676311350000001,\"5873\":18.973580609999999,\"5874\":14.772142779999999,\"5875\":17.95871507,\"5876\":17.221711840000001,\"5877\":18.356218980000001,\"5878\":12.34788032,\"5879\":14.74567111,\"5880\":18.746960829999999,\"5881\":19.151639280000001,\"5882\":19.25981814,\"5883\":16.786995059999999,\"5884\":16.29441477,\"5885\":16.036490050000001,\"5886\":null,\"5887\":null,\"5888\":13.71180596,\"5889\":22.247508830000001,\"5890\":16.93929997,\"5891\":20.98100471,\"5892\":15.83728846,\"5893\":18.520400259999999,\"5894\":17.16953689,\"5895\":null,\"5896\":14.271556520000001,\"5897\":15.597305929999999,\"5898\":17.61813841,\"5899\":16.726329289999999,\"5900\":null,\"5901\":16.650700149999999,\"5902\":null,\"5903\":null,\"5904\":null,\"5905\":null,\"5906\":16.352907569999999,\"5907\":14.999382219999999,\"5908\":null,\"5909\":15.497375379999999,\"5910\":18.92218064,\"5911\":null,\"5912\":null,\"5913\":23.364834890000001,\"5914\":22.646485949999999,\"5915\":19.28162893,\"5916\":15.16752945,\"5917\":null,\"5918\":null,\"5919\":17.233550659999999,\"5920\":null,\"5921\":null,\"5922\":18.690637540000001,\"5923\":15.973806379999999,\"5924\":15.90272783,\"5925\":14.59751865,\"5926\":14.590972430000001,\"5927\":null,\"5928\":null,\"5929\":16.73849367,\"5930\":17.869913279999999,\"5931\":15.88928715,\"5932\":17.4862526,\"5933\":null,\"5934\":null,\"5935\":17.582344580000001,\"5936\":21.160296899999999,\"5937\":13.99775326,\"5938\":20.892678750000002,\"5939\":22.887774390000001,\"5940\":22.200265269999999,\"5941\":20.935713799999998,\"5942\":19.273451439999999,\"5943\":18.433766370000001,\"5944\":15.571919680000001,\"5945\":null,\"5946\":16.894316249999999,\"5947\":17.63059909,\"5948\":20.240488710000001,\"5949\":20.49878709,\"5950\":14.988553250000001,\"5951\":19.626308179999999,\"5952\":20.76434377,\"5953\":19.998521230000002,\"5954\":null,\"5955\":18.734812389999998,\"5956\":16.20492286,\"5957\":19.10938543,\"5958\":12.6294766,\"5959\":19.3243668,\"5960\":null,\"5961\":21.746205119999999,\"5962\":16.54496112,\"5963\":15.668301960000001,\"5964\":15.40763595,\"5965\":17.981366260000002,\"5966\":null,\"5967\":16.246833169999999,\"5968\":null,\"5969\":14.50337592,\"5970\":16.235294979999999,\"5971\":24.271614809999999,\"5972\":14.263723389999999,\"5973\":19.658574860000002,\"5974\":18.977371309999999,\"5975\":null,\"5976\":null,\"5977\":null,\"5978\":null,\"5979\":17.53387365,\"5980\":14.933602909999999,\"5981\":17.09966704,\"5982\":17.975284200000001,\"5983\":19.34139468,\"5984\":18.601731990000001,\"5985\":17.53077347,\"5986\":14.230193079999999,\"5987\":null,\"5988\":null,\"5989\":null,\"5990\":18.509657260000001,\"5991\":19.312268970000002,\"5992\":15.8013236,\"5993\":18.119026720000001,\"5994\":14.309726830000001,\"5995\":15.35629696,\"5996\":17.805185479999999,\"5997\":19.281531869999998,\"5998\":null,\"5999\":null,\"6000\":15.073510199999999,\"6001\":null,\"6002\":null,\"6003\":20.801345659999999,\"6004\":19.336288880000001,\"6005\":null,\"6006\":null,\"6007\":null,\"6008\":16.349032900000001,\"6009\":18.061271040000001,\"6010\":17.572472770000001,\"6011\":19.492654850000001,\"6012\":15.00532615,\"6013\":16.487464370000001,\"6014\":15.7728243,\"6015\":15.89365535,\"6016\":18.655002660000001,\"6017\":15.74805334,\"6018\":null,\"6019\":13.28077184,\"6020\":null,\"6021\":22.82787884,\"6022\":16.829186050000001,\"6023\":16.870967279999999,\"6024\":18.067286580000001,\"6025\":19.301674080000002,\"6026\":17.898645429999998,\"6027\":null,\"6028\":null,\"6029\":null,\"6030\":19.095793879999999,\"6031\":17.280365870000001,\"6032\":14.83343629,\"6033\":16.58722654,\"6034\":null,\"6035\":null,\"6036\":null,\"6037\":null,\"6038\":16.840279420000002,\"6039\":15.97301066,\"6040\":15.79962229,\"6041\":15.19895558,\"6042\":19.612723989999999,\"6043\":15.696699389999999,\"6044\":17.582964010000001,\"6045\":null,\"6046\":16.932357029999999,\"6047\":14.78618215,\"6048\":22.6143173,\"6049\":null,\"6050\":null,\"6051\":15.673492769999999,\"6052\":16.12889307,\"6053\":14.82275825,\"6054\":18.786626139999999,\"6055\":16.13915575,\"6056\":19.287658279999999,\"6057\":null,\"6058\":null,\"6059\":null,\"6060\":16.33968364,\"6061\":16.18941156,\"6062\":null,\"6063\":null,\"6064\":null,\"6065\":16.322168040000001,\"6066\":24.027458370000002,\"6067\":null,\"6068\":null,\"6069\":17.9733324,\"6070\":19.492327670000002,\"6071\":19.311977590000002,\"6072\":15.99930531,\"6073\":16.616525320000001,\"6074\":15.59238792,\"6075\":16.314920010000002,\"6076\":null,\"6077\":null,\"6078\":null,\"6079\":null,\"6080\":17.670980929999999,\"6081\":null,\"6082\":16.025051739999999,\"6083\":null,\"6084\":16.981244289999999,\"6085\":17.830289400000002,\"6086\":null,\"6087\":15.63167921,\"6088\":null,\"6089\":18.125167189999999,\"6090\":null,\"6091\":23.237380219999999,\"6092\":16.766750640000002,\"6093\":17.82491087,\"6094\":16.833577940000001,\"6095\":15.229228450000001,\"6096\":16.096397570000001,\"6097\":12.04174473,\"6098\":16.93222712,\"6099\":18.014760970000001,\"6100\":19.14559817,\"6101\":null,\"6102\":null,\"6103\":14.39123092,\"6104\":17.14120097,\"6105\":19.277137969999998,\"6106\":14.98363616,\"6107\":16.830055349999998,\"6108\":17.57952663,\"6109\":16.84438943,\"6110\":null,\"6111\":16.68372901,\"6112\":14.21294666,\"6113\":null,\"6114\":14.94959205,\"6115\":null,\"6116\":15.39249416,\"6117\":null,\"6118\":20.076780429999999,\"6119\":null,\"6120\":13.785967100000001,\"6121\":null,\"6122\":13.96462116,\"6123\":null,\"6124\":15.89400098,\"6125\":null,\"6126\":16.393530389999999,\"6127\":16.968321700000001,\"6128\":16.699868479999999,\"6129\":13.944390329999999,\"6130\":null,\"6131\":13.8853618,\"6132\":17.52887999,\"6133\":14.2545058,\"6134\":18.746573569999999,\"6135\":18.348325419999998,\"6136\":null,\"6137\":18.252331900000002,\"6138\":17.98839117,\"6139\":17.142524460000001,\"6140\":17.188361459999999,\"6141\":16.26720474,\"6142\":19.416137930000001,\"6143\":13.200514269999999,\"6144\":null,\"6145\":null,\"6146\":null,\"6147\":17.501230849999999,\"6148\":17.052194790000001,\"6149\":21.937782210000002,\"6150\":20.093760119999999,\"6151\":14.75249189,\"6152\":14.63027589,\"6153\":15.38917105,\"6154\":18.214923209999998,\"6155\":null,\"6156\":17.170808959999999,\"6157\":null,\"6158\":14.674099180000001,\"6159\":null,\"6160\":15.680275460000001,\"6161\":null,\"6162\":null,\"6163\":17.364568340000002,\"6164\":18.17266695,\"6165\":16.70631457,\"6166\":13.720695920000001,\"6167\":17.326634769999998,\"6168\":18.468534009999999,\"6169\":15.47286753,\"6170\":15.01471153,\"6171\":16.511367379999999,\"6172\":14.8337795,\"6173\":16.696603209999999,\"6174\":16.180719400000001,\"6175\":15.243900529999999,\"6176\":17.076120750000001,\"6177\":18.7795576,\"6178\":20.00504411,\"6179\":14.99656833,\"6180\":17.947802500000002,\"6181\":null,\"6182\":14.385265479999999,\"6183\":15.245496599999999,\"6184\":null,\"6185\":20.022879759999999,\"6186\":19.184130929999998,\"6187\":null,\"6188\":17.576991939999999,\"6189\":null,\"6190\":22.488882400000001,\"6191\":17.32790293,\"6192\":15.137417879999999,\"6193\":16.93668298,\"6194\":13.47724165,\"6195\":null,\"6196\":19.997264260000002,\"6197\":22.256066629999999,\"6198\":13.16352964,\"6199\":null,\"6200\":17.416284940000001,\"6201\":19.121349219999999,\"6202\":14.344591380000001,\"6203\":17.929072430000002,\"6204\":16.185580680000001,\"6205\":null,\"6206\":null,\"6207\":17.360955300000001,\"6208\":16.178489679999998,\"6209\":null,\"6210\":19.171748139999998,\"6211\":null,\"6212\":16.782535110000001,\"6213\":15.0080483,\"6214\":null,\"6215\":16.69669167,\"6216\":16.420132160000001,\"6217\":15.534238480000001,\"6218\":16.95659942,\"6219\":11.539633009999999,\"6220\":15.92695838,\"6221\":null,\"6222\":null,\"6223\":16.01420392,\"6224\":14.15587493,\"6225\":null,\"6226\":null,\"6227\":13.69035746,\"6228\":14.142000360000001,\"6229\":14.824507240000001,\"6230\":18.869084539999999,\"6231\":14.21593674,\"6232\":null,\"6233\":15.724189559999999,\"6234\":16.521826839999999,\"6235\":null,\"6236\":13.53041552,\"6237\":21.07901257,\"6238\":13.200514269999999,\"6239\":null,\"6240\":14.95464029,\"6241\":null,\"6242\":null,\"6243\":19.10491571,\"6244\":14.93842603,\"6245\":16.47121967,\"6246\":null,\"6247\":15.8852668,\"6248\":15.5308516,\"6249\":18.248410839999998,\"6250\":null,\"6251\":null,\"6252\":null,\"6253\":null,\"6254\":13.99652208,\"6255\":18.34361045,\"6256\":17.915820669999999,\"6257\":17.228769369999998,\"6258\":15.86510266,\"6259\":17.24349028,\"6260\":null,\"6261\":14.56494421,\"6262\":16.830151170000001,\"6263\":14.26894549,\"6264\":17.512490889999999,\"6265\":14.996744,\"6266\":17.826326160000001,\"6267\":18.921859649999998,\"6268\":20.949822609999998,\"6269\":14.42092616,\"6270\":null,\"6271\":19.481886119999999,\"6272\":null,\"6273\":null,\"6274\":null,\"6275\":null,\"6276\":null,\"6277\":null,\"6278\":null,\"6279\":null,\"6280\":null,\"6281\":15.8941602,\"6282\":null,\"6283\":null,\"6284\":null,\"6285\":null,\"6286\":null,\"6287\":null,\"6288\":null,\"6289\":12.97463934,\"6290\":15.12193444,\"6291\":17.55968618,\"6292\":16.606780530000002,\"6293\":18.755843939999998,\"6294\":16.927485440000002,\"6295\":16.009628859999999,\"6296\":null,\"6297\":null,\"6298\":19.05239564,\"6299\":null,\"6300\":14.49524514,\"6301\":19.159772870000001,\"6302\":18.301243549999999,\"6303\":18.579920049999998,\"6304\":null,\"6305\":19.931213490000001,\"6306\":18.442242279999999,\"6307\":20.648104119999999,\"6308\":null,\"6309\":18.2736178,\"6310\":15.546378519999999,\"6311\":null,\"6312\":16.704946719999999,\"6313\":null,\"6314\":null,\"6315\":null,\"6316\":15.44992558,\"6317\":18.948534729999999,\"6318\":14.87762957,\"6319\":14.30898356,\"6320\":17.770896700000002,\"6321\":15.433267839999999,\"6322\":15.32324017,\"6323\":13.87686864,\"6324\":19.799066710000002,\"6325\":null,\"6326\":null,\"6327\":null,\"6328\":null,\"6329\":null,\"6330\":null,\"6331\":null,\"6332\":null,\"6333\":null,\"6334\":null,\"6335\":null,\"6336\":null,\"6337\":null,\"6338\":null,\"6339\":null,\"6340\":null,\"6341\":null,\"6342\":15.57100576,\"6343\":16.195265039999999,\"6344\":null,\"6345\":null,\"6346\":null,\"6347\":null,\"6348\":null,\"6349\":null,\"6350\":null,\"6351\":null,\"6352\":null,\"6353\":null,\"6354\":null,\"6355\":null,\"6356\":null,\"6357\":null,\"6358\":null,\"6359\":null,\"6360\":null,\"6361\":null,\"6362\":null,\"6363\":null,\"6364\":null,\"6365\":null,\"6366\":null,\"6367\":16.89098199,\"6368\":null,\"6369\":16.9000007,\"6370\":null,\"6371\":13.588333990000001,\"6372\":13.45840177,\"6373\":13.51328461,\"6374\":13.30534703,\"6375\":null,\"6376\":null,\"6377\":null,\"6378\":19.557615139999999,\"6379\":null,\"6380\":null,\"6381\":null,\"6382\":null,\"6383\":null,\"6384\":null,\"6385\":null,\"6386\":null,\"6387\":18.519147100000001,\"6388\":null,\"6389\":null,\"6390\":18.037739210000002,\"6391\":23.157133869999999,\"6392\":16.7308761,\"6393\":15.44714707,\"6394\":null,\"6395\":null,\"6396\":null,\"6397\":16.080906479999999,\"6398\":null,\"6399\":null,\"6400\":null,\"6401\":20.129141390000001,\"6402\":13.17942208,\"6403\":15.37881806,\"6404\":null,\"6405\":null,\"6406\":null,\"6407\":15.743628210000001,\"6408\":17.38997548,\"6409\":20.450769059999999,\"6410\":18.3779951,\"6411\":null,\"6412\":17.40894922,\"6413\":null,\"6414\":16.498288769999998,\"6415\":17.135862639999999,\"6416\":14.32166237,\"6417\":18.05917183,\"6418\":21.147047839999999,\"6419\":17.476800520000001,\"6420\":15.55649698,\"6421\":19.208089829999999,\"6422\":null,\"6423\":null,\"6424\":19.026847920000002,\"6425\":null,\"6426\":null,\"6427\":null,\"6428\":null,\"6429\":16.272789849999999,\"6430\":17.447064709999999,\"6431\":14.86893478,\"6432\":18.818109549999999,\"6433\":16.358814299999999,\"6434\":16.91384746,\"6435\":17.466416809999998,\"6436\":18.02374622,\"6437\":14.288705719999999,\"6438\":14.071507499999999,\"6439\":null,\"6440\":null,\"6441\":null,\"6442\":15.804631,\"6443\":null,\"6444\":null,\"6445\":16.047875149999999,\"6446\":17.584517439999999,\"6447\":19.105055870000001,\"6448\":13.19934009,\"6449\":15.850162579999999,\"6450\":17.010550160000001,\"6451\":null,\"6452\":15.743554809999999,\"6453\":17.92423398,\"6454\":19.93032354,\"6455\":16.309309979999998,\"6456\":18.573612669999999,\"6457\":19.274907450000001,\"6458\":null,\"6459\":20.857727229999998,\"6460\":21.582897890000002,\"6461\":null,\"6462\":null,\"6463\":17.392317909999999,\"6464\":18.933626350000001,\"6465\":null,\"6466\":18.115979979999999,\"6467\":16.68104709,\"6468\":null,\"6469\":20.328518299999999,\"6470\":18.825968639999999,\"6471\":17.453640480000001,\"6472\":15.29474044,\"6473\":null,\"6474\":16.177634579999999,\"6475\":null,\"6476\":17.584256679999999,\"6477\":14.74569709,\"6478\":14.87576415,\"6479\":15.64225358,\"6480\":null,\"6481\":14.74620977,\"6482\":null,\"6483\":18.013169019999999,\"6484\":17.890921089999999,\"6485\":17.280775869999999,\"6486\":18.29674924,\"6487\":16.129229410000001,\"6488\":18.112130530000002,\"6489\":17.093962810000001,\"6490\":18.559319510000002,\"6491\":19.045893329999998,\"6492\":16.52173414,\"6493\":16.798646659999999,\"6494\":16.538455930000001,\"6495\":14.630731900000001,\"6496\":null,\"6497\":null,\"6498\":null,\"6499\":20.273182290000001,\"6500\":17.15512361,\"6501\":null,\"6502\":17.459042220000001,\"6503\":22.640568760000001,\"6504\":19.10791871,\"6505\":15.628415459999999,\"6506\":22.56690107,\"6507\":17.78111929,\"6508\":17.442531160000002,\"6509\":18.62943096,\"6510\":18.696650250000001,\"6511\":null,\"6512\":15.068828659999999,\"6513\":15.57706303,\"6514\":null,\"6515\":null,\"6516\":null,\"6517\":18.021291269999999,\"6518\":18.791108699999999,\"6519\":17.084377100000001,\"6520\":18.07983561,\"6521\":19.118121370000001,\"6522\":18.830977570000002,\"6523\":17.956732250000002,\"6524\":17.721435039999999,\"6525\":19.567102599999998,\"6526\":null,\"6527\":19.311687670000001,\"6528\":15.81226502,\"6529\":14.71749975,\"6530\":15.40363911,\"6531\":20.644511829999999,\"6532\":17.531946680000001,\"6533\":18.125705870000001,\"6534\":null,\"6535\":null,\"6536\":15.86430337,\"6537\":17.063962329999999,\"6538\":18.035990259999998,\"6539\":null,\"6540\":null,\"6541\":15.80038263,\"6542\":15.131831569999999,\"6543\":19.51514791,\"6544\":15.384148120000001,\"6545\":14.93782951,\"6546\":17.375965579999999,\"6547\":16.734020189999999,\"6548\":17.80860315,\"6549\":null,\"6550\":15.375978679999999,\"6551\":17.29874173,\"6552\":null,\"6553\":null,\"6554\":15.72614445,\"6555\":16.585878959999999,\"6556\":19.755188329999999,\"6557\":17.176333450000001,\"6558\":14.63791052,\"6559\":19.689668080000001,\"6560\":14.419552639999999,\"6561\":19.66236774,\"6562\":16.96708701,\"6563\":null,\"6564\":13.200514269999999,\"6565\":null,\"6566\":16.450047739999999,\"6567\":20.660345750000001,\"6568\":16.812259260000001,\"6569\":18.37357166,\"6570\":11.18615048,\"6571\":null,\"6572\":15.18435221,\"6573\":null,\"6574\":17.79217161,\"6575\":null,\"6576\":null,\"6577\":null,\"6578\":18.525083309999999,\"6579\":16.78852654,\"6580\":null,\"6581\":17.61395551,\"6582\":20.832038870000002,\"6583\":null,\"6584\":11.55135173,\"6585\":15.992029110000001,\"6586\":17.630894309999999,\"6587\":null,\"6588\":null,\"6589\":18.568658620000001,\"6590\":22.180148280000001,\"6591\":19.30377425,\"6592\":18.687070720000001,\"6593\":null,\"6594\":16.518262830000001,\"6595\":null,\"6596\":null,\"6597\":null,\"6598\":null,\"6599\":19.869082939999998,\"6600\":21.223581710000001,\"6601\":18.4728368,\"6602\":15.212588240000001,\"6603\":17.373118560000002,\"6604\":18.93595753,\"6605\":18.067997200000001,\"6606\":17.579594669999999,\"6607\":21.34695503,\"6608\":21.158171200000002,\"6609\":19.80946093,\"6610\":16.174941950000001,\"6611\":17.996665180000001,\"6612\":18.549300639999998,\"6613\":14.788703829999999,\"6614\":null,\"6615\":17.07366407,\"6616\":18.369188739999998,\"6617\":18.221582380000001,\"6618\":13.200514269999999,\"6619\":17.809535440000001,\"6620\":17.607684819999999,\"6621\":null,\"6622\":null,\"6623\":null,\"6624\":21.272697350000001,\"6625\":20.204272929999998,\"6626\":18.143160510000001,\"6627\":null,\"6628\":null,\"6629\":14.299813540000001,\"6630\":null,\"6631\":null,\"6632\":null,\"6633\":17.87470158,\"6634\":14.84789218,\"6635\":16.5992687,\"6636\":20.70929422,\"6637\":16.508207949999999,\"6638\":16.891272749999999,\"6639\":17.03759359,\"6640\":null,\"6641\":16.832660799999999,\"6642\":17.325409879999999,\"6643\":null,\"6644\":13.763853510000001,\"6645\":null,\"6646\":null,\"6647\":20.870788279999999,\"6648\":20.26364796,\"6649\":19.707727089999999,\"6650\":18.8055001,\"6651\":16.682601460000001,\"6652\":null,\"6653\":19.463385039999999,\"6654\":18.241672999999999,\"6655\":null,\"6656\":16.573213469999999,\"6657\":16.582027100000001,\"6658\":13.82432021,\"6659\":null,\"6660\":14.365456910000001,\"6661\":19.785374050000002,\"6662\":21.810949900000001,\"6663\":16.29168275,\"6664\":14.51472146,\"6665\":13.603348970000001,\"6666\":null,\"6667\":null,\"6668\":null,\"6669\":16.589315200000002,\"6670\":17.470275919999999,\"6671\":null,\"6672\":null,\"6673\":14.994458979999999,\"6674\":15.93792577,\"6675\":19.538071259999999,\"6676\":16.924265170000002,\"6677\":16.721318830000001,\"6678\":15.085567940000001,\"6679\":15.540393480000001,\"6680\":19.287038160000002,\"6681\":16.34013186,\"6682\":null,\"6683\":null,\"6684\":16.29132216,\"6685\":14.420627639999999,\"6686\":17.728269529999999,\"6687\":17.757470649999998,\"6688\":20.36520715,\"6689\":19.39074093,\"6690\":17.286459369999999,\"6691\":17.914572660000001,\"6692\":18.017069970000001,\"6693\":null,\"6694\":null,\"6695\":17.103612309999999,\"6696\":13.61292022,\"6697\":15.9958302,\"6698\":14.33702611,\"6699\":18.315304090000002,\"6700\":null,\"6701\":16.290691720000002,\"6702\":19.079602860000001,\"6703\":16.617328919999998,\"6704\":null,\"6705\":19.871383349999998,\"6706\":19.357973779999998,\"6707\":null,\"6708\":16.78276009,\"6709\":19.270149480000001,\"6710\":null,\"6711\":16.666030289999998,\"6712\":20.303244599999999,\"6713\":null,\"6714\":16.830712519999999,\"6715\":16.59104863,\"6716\":null,\"6717\":18.090219250000001,\"6718\":21.00198765,\"6719\":15.748053710000001,\"6720\":20.294880039999999,\"6721\":null,\"6722\":18.70819156,\"6723\":16.981671389999999,\"6724\":15.395278660000001,\"6725\":18.310270760000002,\"6726\":null,\"6727\":20.894825950000001,\"6728\":16.10954267,\"6729\":17.486336380000001,\"6730\":19.066058420000001,\"6731\":17.33031064,\"6732\":null,\"6733\":null,\"6734\":16.39748281,\"6735\":15.15433481,\"6736\":null,\"6737\":14.32316428,\"6738\":15.182447140000001,\"6739\":16.993259309999999,\"6740\":18.535617510000002,\"6741\":18.843323590000001,\"6742\":15.90676882,\"6743\":null,\"6744\":19.21103188,\"6745\":21.579509689999998,\"6746\":20.26185315,\"6747\":18.114644519999999,\"6748\":13.744252319999999,\"6749\":null,\"6750\":null,\"6751\":null,\"6752\":null,\"6753\":null,\"6754\":null,\"6755\":null,\"6756\":15.25637309,\"6757\":13.793064210000001,\"6758\":null,\"6759\":null,\"6760\":null,\"6761\":14.303906619999999,\"6762\":14.336055740000001,\"6763\":null,\"6764\":19.129073269999999,\"6765\":null,\"6766\":16.226469940000001,\"6767\":null,\"6768\":null,\"6769\":null,\"6770\":20.983752809999999,\"6771\":18.748477950000002,\"6772\":22.553929650000001,\"6773\":17.575011499999999,\"6774\":16.529364050000002,\"6775\":21.554165810000001,\"6776\":18.785929020000001,\"6777\":18.010617610000001,\"6778\":null,\"6779\":15.95106197,\"6780\":17.572176540000001,\"6781\":14.517503359999999,\"6782\":17.085820380000001,\"6783\":18.35721422,\"6784\":18.505260239999998,\"6785\":null,\"6786\":19.58576785,\"6787\":15.19149051,\"6788\":17.186172490000001,\"6789\":17.208072489999999,\"6790\":null,\"6791\":null,\"6792\":13.591301339999999,\"6793\":20.509234500000002,\"6794\":18.39679658,\"6795\":15.823198229999999,\"6796\":20.316575459999999,\"6797\":18.363946160000001,\"6798\":17.79218097,\"6799\":null,\"6800\":null,\"6801\":16.54389849,\"6802\":13.23047701,\"6803\":17.852962730000002,\"6804\":13.95996519,\"6805\":15.302719740000001,\"6806\":13.646890559999999,\"6807\":18.46303533,\"6808\":17.813149410000001,\"6809\":17.558549320000001,\"6810\":null,\"6811\":19.57046531,\"6812\":16.816726370000001,\"6813\":13.64382925,\"6814\":13.205093079999999,\"6815\":null,\"6816\":17.819374280000002,\"6817\":null,\"6818\":null,\"6819\":15.244431329999999,\"6820\":null,\"6821\":22.138868680000002,\"6822\":null,\"6823\":15.419919350000001,\"6824\":21.072241940000001,\"6825\":21.67371283,\"6826\":17.087704080000002,\"6827\":19.90388257,\"6828\":17.649296939999999,\"6829\":17.294729499999999,\"6830\":23.891266550000001,\"6831\":16.671812549999998,\"6832\":13.182322149999999,\"6833\":14.59042262,\"6834\":null,\"6835\":16.426847840000001,\"6836\":13.97351124,\"6837\":null,\"6838\":20.873728740000001,\"6839\":17.224532079999999,\"6840\":16.017200469999999,\"6841\":null,\"6842\":null,\"6843\":13.200514269999999,\"6844\":null,\"6845\":17.36387543,\"6846\":null,\"6847\":18.974386460000002,\"6848\":16.957686729999999,\"6849\":19.769918189999998,\"6850\":19.442198569999999,\"6851\":19.556778959999999,\"6852\":22.00991458,\"6853\":19.132527849999999,\"6854\":17.401931210000001,\"6855\":21.672097319999999,\"6856\":16.953768950000001,\"6857\":15.37619445,\"6858\":21.82984532,\"6859\":18.271410929999998,\"6860\":16.05512852,\"6861\":15.74624796,\"6862\":18.77889905,\"6863\":18.734495729999999,\"6864\":20.071991959999998,\"6865\":null,\"6866\":null,\"6867\":19.56591294,\"6868\":19.31661029,\"6869\":19.840655030000001,\"6870\":19.65700584,\"6871\":17.412191849999999,\"6872\":13.200514269999999,\"6873\":17.06817427,\"6874\":22.84205313,\"6875\":16.708392580000002,\"6876\":14.98413378,\"6877\":17.802124339999999,\"6878\":null,\"6879\":15.968714629999999,\"6880\":17.161036209999999,\"6881\":null,\"6882\":18.50422712,\"6883\":18.664598089999998,\"6884\":16.685539160000001,\"6885\":null,\"6886\":15.259233399999999,\"6887\":18.100846690000001,\"6888\":17.203841829999998,\"6889\":16.81948654,\"6890\":17.550328879999999,\"6891\":17.56014571,\"6892\":19.958917589999999,\"6893\":20.7638207,\"6894\":19.664816219999999,\"6895\":19.838714060000001,\"6896\":null,\"6897\":null,\"6898\":null,\"6899\":16.354995219999999,\"6900\":19.650055250000001,\"6901\":20.888027319999999,\"6902\":19.01684362,\"6903\":18.58450891,\"6904\":17.325477889999998,\"6905\":17.210499519999999,\"6906\":15.93261822,\"6907\":17.071892179999999,\"6908\":17.118948939999999,\"6909\":15.27480617,\"6910\":16.91239689,\"6911\":18.22332836,\"6912\":18.138036249999999,\"6913\":16.155172319999998,\"6914\":null,\"6915\":17.46723794,\"6916\":17.85707523,\"6917\":null,\"6918\":16.685348659999999,\"6919\":null,\"6920\":null,\"6921\":19.03529224,\"6922\":20.442636220000001,\"6923\":null,\"6924\":18.86183505,\"6925\":15.92464288,\"6926\":16.371277150000001,\"6927\":19.411872899999999,\"6928\":14.98208584,\"6929\":16.49520648,\"6930\":19.02133662,\"6931\":16.84326171,\"6932\":18.813760500000001,\"6933\":17.9320445,\"6934\":15.085567940000001,\"6935\":19.985561019999999,\"6936\":17.553161849999999,\"6937\":null,\"6938\":16.98596762,\"6939\":14.46202721,\"6940\":17.60027286,\"6941\":18.775580210000001,\"6942\":null,\"6943\":15.628141919999999,\"6944\":17.638233369999998,\"6945\":null,\"6946\":null,\"6947\":17.521015380000002,\"6948\":14.362240549999999,\"6949\":18.34298703,\"6950\":17.746579180000001,\"6951\":14.559250219999999,\"6952\":null,\"6953\":17.571447249999998,\"6954\":19.103922990000001,\"6955\":16.911398349999999,\"6956\":null,\"6957\":null,\"6958\":null,\"6959\":17.41166359,\"6960\":null,\"6961\":18.550327060000001,\"6962\":13.7287461,\"6963\":14.93750481,\"6964\":null,\"6965\":21.071902139999999,\"6966\":18.60908418,\"6967\":18.376188930000001,\"6968\":16.59347622,\"6969\":19.16184127,\"6970\":16.532199469999998,\"6971\":null,\"6972\":20.278841230000001,\"6973\":17.372925739999999,\"6974\":19.870683230000001,\"6975\":22.942556190000001,\"6976\":23.927373589999998,\"6977\":19.157204050000001,\"6978\":19.212960450000001,\"6979\":null,\"6980\":null,\"6981\":null,\"6982\":18.769358400000002,\"6983\":16.375766290000001,\"6984\":21.20504364,\"6985\":12.93869258,\"6986\":null,\"6987\":25.04174076,\"6988\":22.36832278,\"6989\":16.915286680000001,\"6990\":14.78598124,\"6991\":null,\"6992\":17.01986058,\"6993\":14.4313316,\"6994\":13.539997850000001,\"6995\":null,\"6996\":null,\"6997\":15.80302244,\"6998\":14.61841239,\"6999\":15.39958661,\"7000\":18.325298929999999,\"7001\":null,\"7002\":15.75996458,\"7003\":13.2259955,\"7004\":15.59251338,\"7005\":16.97112052,\"7006\":17.926736160000001,\"7007\":19.777236769999998,\"7008\":18.459372049999999,\"7009\":20.949450030000001,\"7010\":21.636500479999999,\"7011\":21.95191672,\"7012\":21.731940420000001,\"7013\":22.30876584,\"7014\":19.73840908,\"7015\":20.81791617,\"7016\":23.308331720000002,\"7017\":19.712902509999999,\"7018\":15.255623249999999,\"7019\":null,\"7020\":19.816968209999999,\"7021\":15.07890944,\"7022\":null,\"7023\":null,\"7024\":null,\"7025\":null,\"7026\":15.97569526,\"7027\":null,\"7028\":15.42112682,\"7029\":15.09679895,\"7030\":null,\"7031\":17.399116630000002,\"7032\":null,\"7033\":18.617992659999999,\"7034\":17.674206250000001,\"7035\":22.15529553,\"7036\":13.63330983,\"7037\":12.71531687,\"7038\":17.423831580000002,\"7039\":15.500055189999999,\"7040\":18.008298570000001,\"7041\":19.42328895,\"7042\":17.935704919999999,\"7043\":14.175560819999999,\"7044\":14.24554582,\"7045\":16.043520659999999,\"7046\":null,\"7047\":18.04375413,\"7048\":14.589425289999999,\"7049\":18.45995898,\"7050\":null,\"7051\":null,\"7052\":null,\"7053\":null,\"7054\":null,\"7055\":null,\"7056\":16.123433309999999,\"7057\":16.679084639999999,\"7058\":null,\"7059\":null,\"7060\":15.627757519999999,\"7061\":null,\"7062\":17.39550496,\"7063\":null,\"7064\":null,\"7065\":17.371128680000002,\"7066\":14.960163250000001,\"7067\":17.337899570000001,\"7068\":null,\"7069\":19.124207330000001,\"7070\":18.68343114,\"7071\":16.12744635,\"7072\":17.081773340000002,\"7073\":18.812405210000001,\"7074\":null,\"7075\":15.8347211,\"7076\":15.163550430000001,\"7077\":17.77592413,\"7078\":19.073541980000002,\"7079\":17.24736334,\"7080\":16.86587093,\"7081\":null,\"7082\":14.73991921,\"7083\":null,\"7084\":15.71978478,\"7085\":18.154518110000002,\"7086\":13.200514269999999,\"7087\":null,\"7088\":20.666332140000002,\"7089\":16.511022919999998,\"7090\":14.85593538,\"7091\":15.66586422,\"7092\":16.662851329999999,\"7093\":null,\"7094\":null,\"7095\":16.627400049999998,\"7096\":13.200514269999999,\"7097\":null,\"7098\":15.77851208,\"7099\":12.43046708,\"7100\":13.60316177,\"7101\":null,\"7102\":null,\"7103\":14.881600410000001,\"7104\":null,\"7105\":null,\"7106\":null,\"7107\":null,\"7108\":null,\"7109\":null,\"7110\":null,\"7111\":null,\"7112\":16.77513956,\"7113\":19.01814306,\"7114\":14.253134660000001,\"7115\":19.175214539999999,\"7116\":null,\"7117\":16.59984511,\"7118\":14.47193715,\"7119\":null,\"7120\":14.27715003,\"7121\":null,\"7122\":null,\"7123\":14.0015187,\"7124\":15.24618495,\"7125\":null,\"7126\":16.743946130000001,\"7127\":null,\"7128\":16.12875566,\"7129\":18.819211320000001,\"7130\":null,\"7131\":null,\"7132\":19.97243061,\"7133\":16.439300469999999,\"7134\":15.810012950000001,\"7135\":17.720563800000001,\"7136\":16.28276687,\"7137\":14.196628909999999,\"7138\":16.053048839999999,\"7139\":19.940021049999999,\"7140\":14.351639540000001,\"7141\":13.423281619999999},\"EGF_CTRL_FR2_Rep3\":{\"0\":15.46793607,\"1\":null,\"2\":null,\"3\":null,\"4\":17.295700140000001,\"5\":16.558366320000001,\"6\":18.71248649,\"7\":17.004775670000001,\"8\":14.47591763,\"9\":17.361889720000001,\"10\":15.49621512,\"11\":16.82572163,\"12\":null,\"13\":null,\"14\":null,\"15\":17.528413090000001,\"16\":null,\"17\":null,\"18\":null,\"19\":null,\"20\":null,\"21\":null,\"22\":14.537213830000001,\"23\":22.228782970000001,\"24\":22.724246539999999,\"25\":20.413770169999999,\"26\":18.919535759999999,\"27\":null,\"28\":15.68587995,\"29\":null,\"30\":null,\"31\":null,\"32\":15.506028349999999,\"33\":null,\"34\":null,\"35\":null,\"36\":null,\"37\":null,\"38\":null,\"39\":15.196975350000001,\"40\":16.88283492,\"41\":null,\"42\":19.775778720000002,\"43\":19.196121179999999,\"44\":17.3851342,\"45\":15.54294851,\"46\":16.292947049999999,\"47\":14.660320329999999,\"48\":null,\"49\":15.14199775,\"50\":17.272422599999999,\"51\":null,\"52\":14.370657319999999,\"53\":null,\"54\":16.22807311,\"55\":19.975228829999999,\"56\":null,\"57\":null,\"58\":null,\"59\":13.23448312,\"60\":17.494597299999999,\"61\":null,\"62\":null,\"63\":16.497396009999999,\"64\":16.802143319999999,\"65\":14.918186,\"66\":14.067708359999999,\"67\":15.81037126,\"68\":15.37750385,\"69\":19.312540540000001,\"70\":null,\"71\":null,\"72\":15.744196779999999,\"73\":18.201992990000001,\"74\":21.2266567,\"75\":20.310634969999999,\"76\":15.32966981,\"77\":null,\"78\":19.563843760000001,\"79\":null,\"80\":17.727097629999999,\"81\":null,\"82\":15.7196512,\"83\":null,\"84\":null,\"85\":14.33926445,\"86\":null,\"87\":13.23448312,\"88\":null,\"89\":null,\"90\":17.946116279999998,\"91\":16.035046220000002,\"92\":17.603657609999999,\"93\":null,\"94\":null,\"95\":23.818120230000002,\"96\":null,\"97\":14.44380351,\"98\":18.468713640000001,\"99\":11.515031949999999,\"100\":20.358251800000001,\"101\":18.827741920000001,\"102\":23.948129139999999,\"103\":19.67193421,\"104\":21.784456509999998,\"105\":18.070502739999998,\"106\":20.4630002,\"107\":20.258901229999999,\"108\":14.291632180000001,\"109\":15.962142979999999,\"110\":16.257516259999999,\"111\":17.520881379999999,\"112\":null,\"113\":null,\"114\":null,\"115\":null,\"116\":null,\"117\":13.23448312,\"118\":null,\"119\":null,\"120\":null,\"121\":null,\"122\":18.572074130000001,\"123\":16.196101330000001,\"124\":null,\"125\":16.080764850000001,\"126\":null,\"127\":null,\"128\":null,\"129\":18.64046141,\"130\":17.254509819999999,\"131\":16.897076739999999,\"132\":null,\"133\":13.196397129999999,\"134\":null,\"135\":17.66617256,\"136\":null,\"137\":null,\"138\":16.642723019999998,\"139\":17.463249260000001,\"140\":null,\"141\":null,\"142\":null,\"143\":18.804284599999999,\"144\":16.952881829999999,\"145\":18.082461559999999,\"146\":null,\"147\":17.541009809999998,\"148\":17.801587820000002,\"149\":18.364294560000001,\"150\":null,\"151\":17.44467298,\"152\":null,\"153\":null,\"154\":21.385475490000001,\"155\":null,\"156\":14.8151492,\"157\":20.114813779999999,\"158\":15.20900977,\"159\":14.382788120000001,\"160\":16.962891460000002,\"161\":17.120813080000001,\"162\":13.512588490000001,\"163\":17.670726810000002,\"164\":18.74607203,\"165\":15.85554836,\"166\":null,\"167\":null,\"168\":16.55244673,\"169\":null,\"170\":null,\"171\":14.66031809,\"172\":17.753981939999999,\"173\":18.704608619999998,\"174\":17.408072310000001,\"175\":13.381408950000001,\"176\":null,\"177\":12.93404644,\"178\":23.6963778,\"179\":20.485353,\"180\":19.584585570000002,\"181\":13.521902280000001,\"182\":null,\"183\":12.56928623,\"184\":17.838944909999999,\"185\":19.78159789,\"186\":20.537967460000001,\"187\":18.33635902,\"188\":15.482086900000001,\"189\":17.893850230000002,\"190\":16.028652409999999,\"191\":null,\"192\":null,\"193\":11.77400959,\"194\":14.977837750000001,\"195\":13.50780612,\"196\":14.67934011,\"197\":19.341345789999998,\"198\":null,\"199\":19.552528509999998,\"200\":16.45346314,\"201\":17.489526420000001,\"202\":17.845696499999999,\"203\":15.28818257,\"204\":16.68963261,\"205\":null,\"206\":15.35815435,\"207\":null,\"208\":14.174638679999999,\"209\":20.10967127,\"210\":null,\"211\":15.79480096,\"212\":null,\"213\":15.796660510000001,\"214\":16.56980845,\"215\":16.485465470000001,\"216\":null,\"217\":15.058924729999999,\"218\":17.042456139999999,\"219\":null,\"220\":null,\"221\":15.080876740000001,\"222\":null,\"223\":null,\"224\":null,\"225\":null,\"226\":17.469618319999999,\"227\":16.29938611,\"228\":21.74093804,\"229\":17.73734816,\"230\":null,\"231\":null,\"232\":null,\"233\":null,\"234\":null,\"235\":null,\"236\":null,\"237\":null,\"238\":null,\"239\":null,\"240\":null,\"241\":14.16860834,\"242\":17.525844200000002,\"243\":17.247954140000001,\"244\":18.52954935,\"245\":null,\"246\":15.31277667,\"247\":18.505414389999999,\"248\":19.26875291,\"249\":null,\"250\":15.59983673,\"251\":18.454224150000002,\"252\":null,\"253\":16.617527249999998,\"254\":null,\"255\":null,\"256\":13.188366719999999,\"257\":null,\"258\":19.400221689999999,\"259\":20.26942858,\"260\":null,\"261\":11.52976621,\"262\":13.476573610000001,\"263\":14.74389302,\"264\":16.491988360000001,\"265\":18.757072560000001,\"266\":15.104610559999999,\"267\":15.21610901,\"268\":17.571077899999999,\"269\":18.989128319999999,\"270\":17.173744729999999,\"271\":20.445352329999999,\"272\":15.468085479999999,\"273\":16.387359660000001,\"274\":19.889509220000001,\"275\":null,\"276\":20.639548250000001,\"277\":15.840073609999999,\"278\":17.359070259999999,\"279\":14.483384940000001,\"280\":null,\"281\":14.63754293,\"282\":19.381874270000001,\"283\":15.122432890000001,\"284\":14.088149230000001,\"285\":null,\"286\":null,\"287\":null,\"288\":16.923626819999999,\"289\":15.55942226,\"290\":null,\"291\":null,\"292\":null,\"293\":19.418729339999999,\"294\":20.155045569999999,\"295\":null,\"296\":12.334856759999999,\"297\":15.6895183,\"298\":21.751592599999999,\"299\":19.938447719999999,\"300\":16.465103389999999,\"301\":13.62507855,\"302\":18.724140819999999,\"303\":17.272100720000001,\"304\":20.73627012,\"305\":17.9736385,\"306\":16.427246950000001,\"307\":19.50935196,\"308\":21.830417189999999,\"309\":null,\"310\":null,\"311\":20.629271169999999,\"312\":17.175323039999999,\"313\":17.566892360000001,\"314\":19.79944734,\"315\":18.30266026,\"316\":16.361919350000001,\"317\":20.531530960000001,\"318\":17.16280364,\"319\":20.525766430000001,\"320\":19.62804603,\"321\":20.270282219999999,\"322\":21.092878410000001,\"323\":20.94162201,\"324\":19.709666590000001,\"325\":14.98241515,\"326\":18.128249090000001,\"327\":13.446381990000001,\"328\":15.16523229,\"329\":18.451665080000002,\"330\":15.654881039999999,\"331\":16.730784679999999,\"332\":15.87246172,\"333\":12.66428767,\"334\":15.32490176,\"335\":17.100148300000001,\"336\":17.24506899,\"337\":24.148388199999999,\"338\":null,\"339\":22.64928853,\"340\":null,\"341\":null,\"342\":14.55208661,\"343\":null,\"344\":17.83360712,\"345\":16.150786190000002,\"346\":null,\"347\":null,\"348\":null,\"349\":15.62111393,\"350\":15.33744751,\"351\":18.41526417,\"352\":18.106871139999999,\"353\":19.251777010000001,\"354\":15.585236139999999,\"355\":16.946306060000001,\"356\":15.34240683,\"357\":22.089422880000001,\"358\":14.55031872,\"359\":22.115814799999999,\"360\":18.496214129999998,\"361\":19.59993115,\"362\":18.669213169999999,\"363\":19.749369940000001,\"364\":16.678470829999998,\"365\":null,\"366\":17.933186190000001,\"367\":15.777565750000001,\"368\":17.77374111,\"369\":null,\"370\":24.434240890000002,\"371\":17.813015270000001,\"372\":16.58955666,\"373\":13.898432120000001,\"374\":null,\"375\":18.42146168,\"376\":20.750431460000002,\"377\":15.94318151,\"378\":15.87739548,\"379\":null,\"380\":14.59074337,\"381\":16.31685972,\"382\":18.45185021,\"383\":17.168718720000001,\"384\":16.92816161,\"385\":17.589817289999999,\"386\":18.16257955,\"387\":null,\"388\":15.42099084,\"389\":14.22067464,\"390\":17.976616480000001,\"391\":null,\"392\":18.169746230000001,\"393\":18.701743830000002,\"394\":15.54453872,\"395\":17.192411180000001,\"396\":19.649118770000001,\"397\":17.063808720000001,\"398\":15.817155850000001,\"399\":18.819715639999998,\"400\":13.93813841,\"401\":null,\"402\":15.50734278,\"403\":13.81806079,\"404\":18.108706489999999,\"405\":null,\"406\":19.056008429999999,\"407\":13.639522039999999,\"408\":null,\"409\":15.88268364,\"410\":21.558141469999999,\"411\":14.08213782,\"412\":19.118354969999999,\"413\":17.235778289999999,\"414\":null,\"415\":null,\"416\":15.87950511,\"417\":12.73544371,\"418\":null,\"419\":16.591101210000002,\"420\":16.709298489999998,\"421\":15.13058638,\"422\":17.82566869,\"423\":17.05116434,\"424\":null,\"425\":17.256113580000001,\"426\":19.284277809999999,\"427\":19.362093949999998,\"428\":17.1639509,\"429\":18.026471820000001,\"430\":18.48304078,\"431\":20.814570369999998,\"432\":null,\"433\":18.334375600000001,\"434\":null,\"435\":null,\"436\":null,\"437\":null,\"438\":null,\"439\":17.301760300000002,\"440\":16.835200650000001,\"441\":null,\"442\":17.949847630000001,\"443\":18.808333869999998,\"444\":18.34066099,\"445\":18.415777009999999,\"446\":16.486375219999999,\"447\":16.530276390000001,\"448\":13.23448312,\"449\":17.403642609999999,\"450\":null,\"451\":null,\"452\":16.972761200000001,\"453\":18.07414421,\"454\":null,\"455\":null,\"456\":null,\"457\":16.49354988,\"458\":null,\"459\":null,\"460\":18.60008977,\"461\":null,\"462\":15.80375935,\"463\":null,\"464\":null,\"465\":null,\"466\":null,\"467\":null,\"468\":19.09114348,\"469\":null,\"470\":15.833141749999999,\"471\":null,\"472\":null,\"473\":null,\"474\":16.745099209999999,\"475\":17.504660749999999,\"476\":14.125522050000001,\"477\":null,\"478\":18.79360539,\"479\":16.67728645,\"480\":null,\"481\":null,\"482\":null,\"483\":15.361900840000001,\"484\":17.228600050000001,\"485\":16.644465270000001,\"486\":17.49911045,\"487\":15.287840940000001,\"488\":17.042894489999998,\"489\":18.574841559999999,\"490\":17.853544339999999,\"491\":null,\"492\":null,\"493\":null,\"494\":null,\"495\":19.581874729999999,\"496\":null,\"497\":null,\"498\":17.358194019999999,\"499\":16.252085520000001,\"500\":18.284268300000001,\"501\":16.18219229,\"502\":null,\"503\":14.862190200000001,\"504\":null,\"505\":14.153228739999999,\"506\":17.652044279999998,\"507\":17.65510316,\"508\":null,\"509\":12.79506385,\"510\":null,\"511\":null,\"512\":null,\"513\":17.502619630000002,\"514\":null,\"515\":null,\"516\":null,\"517\":15.282604340000001,\"518\":15.229191549999999,\"519\":12.667060660000001,\"520\":16.41499954,\"521\":16.05879706,\"522\":18.22800951,\"523\":18.23957931,\"524\":18.83199999,\"525\":17.817933700000001,\"526\":null,\"527\":18.539946560000001,\"528\":16.089450710000001,\"529\":14.660007909999999,\"530\":17.47252319,\"531\":14.698936850000001,\"532\":null,\"533\":null,\"534\":15.20904073,\"535\":null,\"536\":22.01957835,\"537\":16.03506222,\"538\":null,\"539\":16.135523979999999,\"540\":18.715019300000002,\"541\":19.772335609999999,\"542\":20.60664049,\"543\":13.47554148,\"544\":null,\"545\":null,\"546\":null,\"547\":null,\"548\":13.18425362,\"549\":19.814841380000001,\"550\":17.858919270000001,\"551\":18.685733339999999,\"552\":14.76949816,\"553\":null,\"554\":null,\"555\":null,\"556\":null,\"557\":15.218266910000001,\"558\":null,\"559\":null,\"560\":null,\"561\":18.099053640000001,\"562\":null,\"563\":null,\"564\":null,\"565\":15.18050064,\"566\":16.452764340000002,\"567\":null,\"568\":17.79680857,\"569\":19.933871109999998,\"570\":17.866386389999999,\"571\":17.014028450000001,\"572\":17.655074819999999,\"573\":19.447945319999999,\"574\":null,\"575\":19.455138959999999,\"576\":19.65507131,\"577\":null,\"578\":18.773145339999999,\"579\":14.57377451,\"580\":14.58746142,\"581\":null,\"582\":14.958835049999999,\"583\":15.36889543,\"584\":22.054453720000001,\"585\":18.680632070000002,\"586\":16.571166659999999,\"587\":17.505387330000001,\"588\":null,\"589\":null,\"590\":null,\"591\":14.754048279999999,\"592\":null,\"593\":14.68485806,\"594\":17.24725321,\"595\":15.578010839999999,\"596\":18.038108789999999,\"597\":14.292588869999999,\"598\":16.813932749999999,\"599\":17.296944499999999,\"600\":13.26321445,\"601\":null,\"602\":null,\"603\":null,\"604\":null,\"605\":null,\"606\":null,\"607\":null,\"608\":16.460412170000001,\"609\":null,\"610\":15.607423580000001,\"611\":17.262265630000002,\"612\":16.853937429999998,\"613\":13.96285589,\"614\":14.91593275,\"615\":19.214803159999999,\"616\":null,\"617\":null,\"618\":13.23448312,\"619\":15.08553242,\"620\":13.23448312,\"621\":null,\"622\":null,\"623\":null,\"624\":null,\"625\":16.232338729999999,\"626\":17.221244309999999,\"627\":18.685937849999998,\"628\":null,\"629\":19.12791812,\"630\":17.753064049999999,\"631\":null,\"632\":16.23465839,\"633\":null,\"634\":13.236231480000001,\"635\":19.262132680000001,\"636\":null,\"637\":15.47282484,\"638\":16.60316465,\"639\":14.270872219999999,\"640\":null,\"641\":13.99252677,\"642\":16.505034380000001,\"643\":16.788074040000002,\"644\":null,\"645\":16.886825269999999,\"646\":null,\"647\":null,\"648\":17.151078030000001,\"649\":15.137084829999999,\"650\":17.20397771,\"651\":null,\"652\":null,\"653\":null,\"654\":16.04930461,\"655\":null,\"656\":null,\"657\":17.669735759999998,\"658\":16.310739269999999,\"659\":15.99516744,\"660\":null,\"661\":null,\"662\":null,\"663\":17.34196494,\"664\":17.321268929999999,\"665\":18.433292699999999,\"666\":null,\"667\":null,\"668\":15.74787858,\"669\":null,\"670\":16.59333659,\"671\":17.93488464,\"672\":17.242543909999998,\"673\":null,\"674\":17.192021579999999,\"675\":17.618098459999999,\"676\":15.23865363,\"677\":16.916609560000001,\"678\":null,\"679\":18.494768440000001,\"680\":null,\"681\":14.47046868,\"682\":null,\"683\":13.346502940000001,\"684\":null,\"685\":null,\"686\":14.67183088,\"687\":18.816376819999998,\"688\":14.95532968,\"689\":18.428966079999999,\"690\":null,\"691\":null,\"692\":21.12481133,\"693\":20.856579450000002,\"694\":15.381379089999999,\"695\":15.39204962,\"696\":null,\"697\":16.734016660000002,\"698\":17.13097909,\"699\":22.638614369999999,\"700\":null,\"701\":19.99251194,\"702\":17.030165740000001,\"703\":19.90200316,\"704\":21.93856032,\"705\":22.788890980000002,\"706\":16.694328349999999,\"707\":20.629443340000002,\"708\":16.025212369999998,\"709\":null,\"710\":17.601442710000001,\"711\":16.409480479999999,\"712\":15.235105409999999,\"713\":13.41095973,\"714\":null,\"715\":null,\"716\":15.013429840000001,\"717\":16.279690469999998,\"718\":null,\"719\":20.660286330000002,\"720\":15.28404608,\"721\":13.23448312,\"722\":16.449428000000001,\"723\":null,\"724\":13.172090539999999,\"725\":null,\"726\":null,\"727\":null,\"728\":null,\"729\":16.738967500000001,\"730\":15.92565759,\"731\":15.10750045,\"732\":13.773809569999999,\"733\":18.419050330000001,\"734\":16.87787608,\"735\":null,\"736\":16.703247770000001,\"737\":null,\"738\":19.216418560000001,\"739\":null,\"740\":null,\"741\":18.94540069,\"742\":null,\"743\":15.51295981,\"744\":16.071251830000001,\"745\":16.63113306,\"746\":null,\"747\":null,\"748\":13.570714199999999,\"749\":null,\"750\":null,\"751\":null,\"752\":15.28069408,\"753\":null,\"754\":16.181075750000002,\"755\":null,\"756\":null,\"757\":null,\"758\":null,\"759\":null,\"760\":19.15761964,\"761\":17.76983044,\"762\":null,\"763\":null,\"764\":null,\"765\":15.818989309999999,\"766\":18.2438927,\"767\":null,\"768\":null,\"769\":15.941018420000001,\"770\":19.593143269999999,\"771\":null,\"772\":null,\"773\":null,\"774\":17.111855559999999,\"775\":15.41593144,\"776\":22.017306919999999,\"777\":20.208925279999999,\"778\":null,\"779\":null,\"780\":null,\"781\":24.019006480000002,\"782\":22.28323804,\"783\":null,\"784\":12.89845682,\"785\":19.046840759999998,\"786\":17.514825739999999,\"787\":null,\"788\":20.016054860000001,\"789\":19.576159749999999,\"790\":null,\"791\":14.88868647,\"792\":13.85966893,\"793\":18.405259610000002,\"794\":16.922988100000001,\"795\":22.42686089,\"796\":13.93693549,\"797\":17.58487088,\"798\":19.518415749999999,\"799\":null,\"800\":16.210852939999999,\"801\":16.94287259,\"802\":13.23448312,\"803\":18.620610490000001,\"804\":16.244576160000001,\"805\":18.812682160000001,\"806\":22.49594454,\"807\":21.563339039999999,\"808\":19.30577121,\"809\":19.65723998,\"810\":14.44220455,\"811\":null,\"812\":null,\"813\":15.30484824,\"814\":null,\"815\":16.572376510000002,\"816\":17.950825909999999,\"817\":18.737494860000002,\"818\":20.19621107,\"819\":14.18655352,\"820\":16.458712219999999,\"821\":15.60071885,\"822\":16.909124640000002,\"823\":null,\"824\":null,\"825\":null,\"826\":null,\"827\":null,\"828\":15.607100470000001,\"829\":17.2983118,\"830\":null,\"831\":null,\"832\":19.08384985,\"833\":null,\"834\":null,\"835\":15.59109368,\"836\":null,\"837\":17.465244219999999,\"838\":15.43724291,\"839\":16.199006579999999,\"840\":null,\"841\":null,\"842\":15.26569065,\"843\":18.32819022,\"844\":null,\"845\":null,\"846\":19.879937739999999,\"847\":null,\"848\":null,\"849\":15.71220359,\"850\":20.75578552,\"851\":null,\"852\":18.292722619999999,\"853\":null,\"854\":20.850122989999999,\"855\":16.864324280000002,\"856\":18.31647516,\"857\":21.128361559999998,\"858\":13.999866770000001,\"859\":15.58759023,\"860\":null,\"861\":14.71959449,\"862\":null,\"863\":19.10046479,\"864\":17.39004804,\"865\":13.23448312,\"866\":15.15191518,\"867\":null,\"868\":null,\"869\":17.446636099999999,\"870\":13.65294808,\"871\":17.83194773,\"872\":21.343281170000001,\"873\":17.400375780000001,\"874\":16.226075590000001,\"875\":null,\"876\":15.068867600000001,\"877\":17.09800285,\"878\":14.832438010000001,\"879\":16.49142879,\"880\":13.483581020000001,\"881\":null,\"882\":14.44664839,\"883\":17.803427979999999,\"884\":null,\"885\":null,\"886\":12.333941449999999,\"887\":null,\"888\":17.350707960000001,\"889\":17.055752999999999,\"890\":17.07483981,\"891\":17.731683159999999,\"892\":15.4747681,\"893\":null,\"894\":20.056947149999999,\"895\":17.40412757,\"896\":15.81050398,\"897\":17.506477390000001,\"898\":19.32755105,\"899\":16.984197829999999,\"900\":15.31607591,\"901\":null,\"902\":13.54883221,\"903\":16.220625500000001,\"904\":17.13377054,\"905\":null,\"906\":13.225064209999999,\"907\":null,\"908\":12.606637020000001,\"909\":null,\"910\":null,\"911\":14.90800921,\"912\":null,\"913\":null,\"914\":23.13026185,\"915\":24.40402864,\"916\":24.15694328,\"917\":22.033211699999999,\"918\":23.059106020000002,\"919\":22.902392809999998,\"920\":21.444168950000002,\"921\":18.672498279999999,\"922\":null,\"923\":null,\"924\":null,\"925\":20.08213439,\"926\":18.036640760000001,\"927\":null,\"928\":null,\"929\":16.46939519,\"930\":18.81106058,\"931\":null,\"932\":15.39696889,\"933\":null,\"934\":15.64539111,\"935\":14.80876509,\"936\":null,\"937\":null,\"938\":17.194495809999999,\"939\":14.18682179,\"940\":null,\"941\":null,\"942\":20.33361979,\"943\":18.736552320000001,\"944\":18.737638820000001,\"945\":17.726616320000002,\"946\":14.37420541,\"947\":14.267906290000001,\"948\":18.87181871,\"949\":15.07170427,\"950\":18.838540869999999,\"951\":19.11281602,\"952\":19.01198368,\"953\":16.62665719,\"954\":19.771817500000001,\"955\":18.590445249999998,\"956\":null,\"957\":18.967901950000002,\"958\":null,\"959\":null,\"960\":16.902328369999999,\"961\":18.833817929999999,\"962\":18.445729230000001,\"963\":16.90661845,\"964\":20.344335300000001,\"965\":20.773022789999999,\"966\":17.047562150000001,\"967\":null,\"968\":null,\"969\":null,\"970\":23.090663429999999,\"971\":21.09816184,\"972\":null,\"973\":19.699880960000002,\"974\":null,\"975\":16.24774056,\"976\":12.99034999,\"977\":16.314630770000001,\"978\":13.137355400000001,\"979\":15.03652179,\"980\":16.22683391,\"981\":14.16363261,\"982\":19.821733219999999,\"983\":null,\"984\":16.847192929999998,\"985\":17.654058110000001,\"986\":null,\"987\":18.782105399999999,\"988\":10.774023059999999,\"989\":17.680234089999999,\"990\":19.297205470000002,\"991\":12.492049679999999,\"992\":18.15560589,\"993\":15.33220174,\"994\":16.531489709999999,\"995\":17.88173634,\"996\":18.388650160000001,\"997\":null,\"998\":null,\"999\":17.324237589999999,\"1000\":17.579168880000001,\"1001\":15.985631959999999,\"1002\":null,\"1003\":15.271510940000001,\"1004\":null,\"1005\":15.99326449,\"1006\":16.678632929999999,\"1007\":null,\"1008\":null,\"1009\":null,\"1010\":null,\"1011\":17.73047837,\"1012\":16.233330670000001,\"1013\":null,\"1014\":16.561615889999999,\"1015\":null,\"1016\":null,\"1017\":12.794507060000001,\"1018\":null,\"1019\":null,\"1020\":null,\"1021\":null,\"1022\":null,\"1023\":null,\"1024\":null,\"1025\":16.641022199999998,\"1026\":12.44193207,\"1027\":null,\"1028\":16.844228470000001,\"1029\":16.516121429999998,\"1030\":null,\"1031\":17.287547610000001,\"1032\":16.13870227,\"1033\":null,\"1034\":18.031142259999999,\"1035\":16.535571749999999,\"1036\":13.51390599,\"1037\":14.65796431,\"1038\":18.10025405,\"1039\":18.051315500000001,\"1040\":18.36040406,\"1041\":null,\"1042\":null,\"1043\":16.222923959999999,\"1044\":16.543356960000001,\"1045\":null,\"1046\":18.492367000000002,\"1047\":14.74812917,\"1048\":null,\"1049\":null,\"1050\":null,\"1051\":null,\"1052\":null,\"1053\":null,\"1054\":15.26681746,\"1055\":16.00153078,\"1056\":18.583888890000001,\"1057\":15.64205144,\"1058\":null,\"1059\":null,\"1060\":23.071478599999999,\"1061\":18.572963059999999,\"1062\":null,\"1063\":16.886686350000002,\"1064\":17.66775187,\"1065\":19.135131059999999,\"1066\":null,\"1067\":null,\"1068\":null,\"1069\":16.70595552,\"1070\":18.369130760000001,\"1071\":17.156547549999999,\"1072\":null,\"1073\":15.47090013,\"1074\":null,\"1075\":null,\"1076\":null,\"1077\":null,\"1078\":18.753424809999998,\"1079\":19.76377248,\"1080\":null,\"1081\":15.8386905,\"1082\":18.83780741,\"1083\":null,\"1084\":16.074724119999999,\"1085\":18.552297729999999,\"1086\":15.59942549,\"1087\":14.935762990000001,\"1088\":19.8242236,\"1089\":null,\"1090\":18.292744809999998,\"1091\":13.23448312,\"1092\":17.523414979999998,\"1093\":13.81477392,\"1094\":null,\"1095\":15.31980594,\"1096\":15.358692850000001,\"1097\":15.599152699999999,\"1098\":null,\"1099\":18.210528579999998,\"1100\":13.28241395,\"1101\":15.104074219999999,\"1102\":null,\"1103\":12.73423515,\"1104\":17.5234548,\"1105\":14.71343843,\"1106\":null,\"1107\":13.622289500000001,\"1108\":null,\"1109\":15.849447939999999,\"1110\":null,\"1111\":null,\"1112\":17.81169173,\"1113\":null,\"1114\":15.1867591,\"1115\":null,\"1116\":20.459195279999999,\"1117\":null,\"1118\":null,\"1119\":19.787956749999999,\"1120\":15.62013082,\"1121\":13.04764531,\"1122\":null,\"1123\":18.135801010000002,\"1124\":null,\"1125\":null,\"1126\":15.93618992,\"1127\":null,\"1128\":17.528401720000002,\"1129\":14.69573426,\"1130\":15.79024671,\"1131\":null,\"1132\":18.12416614,\"1133\":null,\"1134\":15.38692176,\"1135\":17.972871690000002,\"1136\":15.85228639,\"1137\":15.926301799999999,\"1138\":null,\"1139\":14.43146116,\"1140\":21.53902149,\"1141\":19.400946780000002,\"1142\":null,\"1143\":null,\"1144\":17.013275650000001,\"1145\":16.88548299,\"1146\":18.352265670000001,\"1147\":17.240886369999998,\"1148\":14.259040000000001,\"1149\":null,\"1150\":null,\"1151\":null,\"1152\":null,\"1153\":null,\"1154\":null,\"1155\":null,\"1156\":14.55868791,\"1157\":null,\"1158\":null,\"1159\":20.212719700000001,\"1160\":18.20075671,\"1161\":19.587588719999999,\"1162\":20.096898750000001,\"1163\":20.460343099999999,\"1164\":16.916369970000002,\"1165\":null,\"1166\":null,\"1167\":13.23448312,\"1168\":null,\"1169\":null,\"1170\":11.526014610000001,\"1171\":null,\"1172\":null,\"1173\":19.67215242,\"1174\":null,\"1175\":18.786218940000001,\"1176\":15.54362149,\"1177\":14.564070839999999,\"1178\":17.77026678,\"1179\":15.06457779,\"1180\":16.292174259999999,\"1181\":16.910542490000001,\"1182\":null,\"1183\":13.478103320000001,\"1184\":18.08256037,\"1185\":24.311143990000002,\"1186\":21.469378890000002,\"1187\":18.82073403,\"1188\":22.188059580000001,\"1189\":null,\"1190\":18.528322939999999,\"1191\":13.892052469999999,\"1192\":null,\"1193\":null,\"1194\":16.652928679999999,\"1195\":17.16043097,\"1196\":20.706355479999999,\"1197\":null,\"1198\":18.99649745,\"1199\":17.491876189999999,\"1200\":null,\"1201\":16.55543071,\"1202\":null,\"1203\":17.211570349999999,\"1204\":18.998249619999999,\"1205\":15.61849615,\"1206\":null,\"1207\":null,\"1208\":21.07305212,\"1209\":18.44241997,\"1210\":17.533470149999999,\"1211\":19.27584388,\"1212\":18.786234390000001,\"1213\":17.046188369999999,\"1214\":18.61056774,\"1215\":17.05604851,\"1216\":19.3177193,\"1217\":17.263157110000002,\"1218\":19.899292800000001,\"1219\":19.929144359999999,\"1220\":13.23448312,\"1221\":null,\"1222\":null,\"1223\":null,\"1224\":null,\"1225\":null,\"1226\":17.106796710000001,\"1227\":15.16265357,\"1228\":null,\"1229\":14.43447095,\"1230\":null,\"1231\":null,\"1232\":17.68746952,\"1233\":16.740124659999999,\"1234\":16.62242659,\"1235\":18.481021909999999,\"1236\":17.497264399999999,\"1237\":15.972466949999999,\"1238\":17.79432061,\"1239\":17.845882240000002,\"1240\":18.106358159999999,\"1241\":17.130160969999999,\"1242\":15.76183296,\"1243\":16.47130576,\"1244\":16.740531709999999,\"1245\":null,\"1246\":null,\"1247\":null,\"1248\":14.59623039,\"1249\":18.912768369999998,\"1250\":14.410067079999999,\"1251\":null,\"1252\":13.23448312,\"1253\":15.78894258,\"1254\":null,\"1255\":null,\"1256\":null,\"1257\":null,\"1258\":null,\"1259\":17.401936719999998,\"1260\":14.363990769999999,\"1261\":14.219600659999999,\"1262\":17.373618860000001,\"1263\":18.937064289999999,\"1264\":18.16832702,\"1265\":19.862247409999998,\"1266\":19.369380060000001,\"1267\":19.420805059999999,\"1268\":16.345286739999999,\"1269\":17.27900983,\"1270\":17.93034587,\"1271\":18.84265928,\"1272\":null,\"1273\":null,\"1274\":14.466509329999999,\"1275\":23.508426020000002,\"1276\":23.877855319999998,\"1277\":21.793998800000001,\"1278\":22.135088140000001,\"1279\":22.581970309999999,\"1280\":21.141993660000001,\"1281\":null,\"1282\":20.150841310000001,\"1283\":19.84689732,\"1284\":20.117872510000002,\"1285\":19.337352630000002,\"1286\":19.39736933,\"1287\":19.131983859999998,\"1288\":18.06256866,\"1289\":20.365439909999999,\"1290\":14.151243579999999,\"1291\":22.809906810000001,\"1292\":null,\"1293\":null,\"1294\":null,\"1295\":null,\"1296\":null,\"1297\":null,\"1298\":null,\"1299\":null,\"1300\":null,\"1301\":18.624999379999998,\"1302\":19.070504750000001,\"1303\":17.143813980000001,\"1304\":15.25464459,\"1305\":null,\"1306\":null,\"1307\":null,\"1308\":null,\"1309\":null,\"1310\":null,\"1311\":null,\"1312\":null,\"1313\":null,\"1314\":null,\"1315\":null,\"1316\":null,\"1317\":15.204675,\"1318\":15.65089235,\"1319\":null,\"1320\":12.65039997,\"1321\":16.627676510000001,\"1322\":15.44266678,\"1323\":16.582088290000002,\"1324\":17.57774259,\"1325\":17.365657809999998,\"1326\":18.927265850000001,\"1327\":15.950868679999999,\"1328\":null,\"1329\":null,\"1330\":19.4650496,\"1331\":17.664260850000002,\"1332\":17.759172719999999,\"1333\":18.957946140000001,\"1334\":null,\"1335\":20.085551389999999,\"1336\":19.97512527,\"1337\":null,\"1338\":18.212764679999999,\"1339\":null,\"1340\":15.46659822,\"1341\":16.02240012,\"1342\":null,\"1343\":null,\"1344\":13.75405346,\"1345\":17.706811299999998,\"1346\":15.199451290000001,\"1347\":15.92789222,\"1348\":null,\"1349\":null,\"1350\":14.879585799999999,\"1351\":18.89601,\"1352\":15.74247495,\"1353\":19.964167570000001,\"1354\":null,\"1355\":14.197795879999999,\"1356\":17.214535940000001,\"1357\":null,\"1358\":null,\"1359\":null,\"1360\":14.652690809999999,\"1361\":null,\"1362\":13.85842045,\"1363\":15.80789382,\"1364\":21.548393829999998,\"1365\":17.10029484,\"1366\":18.106533349999999,\"1367\":null,\"1368\":21.45948241,\"1369\":18.78759578,\"1370\":null,\"1371\":18.306361939999999,\"1372\":16.791914640000002,\"1373\":17.56701713,\"1374\":16.490138479999999,\"1375\":null,\"1376\":null,\"1377\":null,\"1378\":18.00332573,\"1379\":17.94487857,\"1380\":15.40817374,\"1381\":18.166700240000001,\"1382\":23.03470561,\"1383\":21.2547198,\"1384\":null,\"1385\":null,\"1386\":19.042532489999999,\"1387\":17.145976350000002,\"1388\":17.20263684,\"1389\":19.80523182,\"1390\":null,\"1391\":null,\"1392\":18.93797584,\"1393\":18.500640199999999,\"1394\":null,\"1395\":null,\"1396\":null,\"1397\":15.88782539,\"1398\":13.68572792,\"1399\":null,\"1400\":16.232738380000001,\"1401\":19.198156529999999,\"1402\":18.24072185,\"1403\":17.813674809999998,\"1404\":17.757886689999999,\"1405\":20.02143186,\"1406\":18.897147879999999,\"1407\":17.526865130000001,\"1408\":18.087731099999999,\"1409\":19.053511669999999,\"1410\":15.04949601,\"1411\":14.95772562,\"1412\":16.795662159999999,\"1413\":null,\"1414\":null,\"1415\":null,\"1416\":14.07685721,\"1417\":19.622662139999999,\"1418\":18.272749189999999,\"1419\":null,\"1420\":14.76895603,\"1421\":null,\"1422\":17.646981230000002,\"1423\":19.98599377,\"1424\":18.554811399999998,\"1425\":20.713242950000002,\"1426\":19.405103260000001,\"1427\":18.293098090000001,\"1428\":17.473520950000001,\"1429\":17.002008150000002,\"1430\":17.582371739999999,\"1431\":21.549866959999999,\"1432\":16.168338850000001,\"1433\":17.93526009,\"1434\":15.82449542,\"1435\":15.170358569999999,\"1436\":19.412319530000001,\"1437\":20.78023203,\"1438\":17.767678449999998,\"1439\":null,\"1440\":null,\"1441\":null,\"1442\":19.76343554,\"1443\":null,\"1444\":null,\"1445\":15.556251250000001,\"1446\":null,\"1447\":null,\"1448\":12.665131110000001,\"1449\":null,\"1450\":null,\"1451\":null,\"1452\":null,\"1453\":13.23448312,\"1454\":16.240763130000001,\"1455\":18.433265460000001,\"1456\":19.60732136,\"1457\":17.616691459999998,\"1458\":null,\"1459\":15.989749059999999,\"1460\":null,\"1461\":14.08387274,\"1462\":null,\"1463\":null,\"1464\":null,\"1465\":null,\"1466\":18.619713950000001,\"1467\":16.10035796,\"1468\":15.299268359999999,\"1469\":14.57809202,\"1470\":17.430167569999998,\"1471\":15.532730920000001,\"1472\":15.94439476,\"1473\":13.901266120000001,\"1474\":19.45861064,\"1475\":14.40082031,\"1476\":14.17001896,\"1477\":22.57468515,\"1478\":null,\"1479\":19.52452779,\"1480\":18.182055160000001,\"1481\":17.620057020000001,\"1482\":15.33016209,\"1483\":19.72856809,\"1484\":13.246497639999999,\"1485\":15.29184966,\"1486\":16.584571440000001,\"1487\":13.612542660000001,\"1488\":15.7755954,\"1489\":19.607972069999999,\"1490\":null,\"1491\":null,\"1492\":15.29448691,\"1493\":18.180574610000001,\"1494\":13.626675540000001,\"1495\":13.80741205,\"1496\":null,\"1497\":21.412140839999999,\"1498\":22.869503949999999,\"1499\":20.0861901,\"1500\":21.020335280000001,\"1501\":15.34925434,\"1502\":15.235286199999999,\"1503\":15.940110880000001,\"1504\":17.793173490000001,\"1505\":15.912361840000001,\"1506\":21.076482970000001,\"1507\":15.363590309999999,\"1508\":null,\"1509\":17.591395460000001,\"1510\":15.433759090000001,\"1511\":20.780730460000001,\"1512\":19.435034399999999,\"1513\":14.09287305,\"1514\":null,\"1515\":18.196929319999999,\"1516\":13.02384913,\"1517\":16.368600109999999,\"1518\":13.23448312,\"1519\":17.083552149999999,\"1520\":22.14350511,\"1521\":14.466675929999999,\"1522\":12.89612209,\"1523\":16.12611888,\"1524\":20.92269233,\"1525\":17.796401660000001,\"1526\":17.785059409999999,\"1527\":18.06893432,\"1528\":20.365390130000002,\"1529\":19.422048960000002,\"1530\":18.545731159999999,\"1531\":18.452688479999999,\"1532\":17.624807560000001,\"1533\":null,\"1534\":17.519534369999999,\"1535\":23.489525749999999,\"1536\":22.967287630000001,\"1537\":24.5112256,\"1538\":16.8487227,\"1539\":20.88133741,\"1540\":19.645553580000001,\"1541\":20.43191586,\"1542\":18.079310809999999,\"1543\":21.491336239999999,\"1544\":16.717469470000001,\"1545\":16.543683909999999,\"1546\":15.99657706,\"1547\":19.724819140000001,\"1548\":18.245314029999999,\"1549\":17.076861770000001,\"1550\":16.770351300000002,\"1551\":21.260371800000002,\"1552\":17.245641549999998,\"1553\":16.283232829999999,\"1554\":14.416794530000001,\"1555\":null,\"1556\":19.99025207,\"1557\":null,\"1558\":17.025943000000002,\"1559\":17.651149,\"1560\":17.629491080000001,\"1561\":15.52592441,\"1562\":17.55060155,\"1563\":null,\"1564\":18.3477496,\"1565\":14.600993170000001,\"1566\":null,\"1567\":15.85491146,\"1568\":null,\"1569\":null,\"1570\":null,\"1571\":null,\"1572\":13.805138360000001,\"1573\":16.241075080000002,\"1574\":null,\"1575\":null,\"1576\":null,\"1577\":15.20794821,\"1578\":null,\"1579\":null,\"1580\":null,\"1581\":null,\"1582\":null,\"1583\":null,\"1584\":13.974340440000001,\"1585\":21.14910063,\"1586\":20.19391542,\"1587\":19.309515789999999,\"1588\":17.617238799999999,\"1589\":17.452416679999999,\"1590\":18.53743806,\"1591\":15.87674788,\"1592\":18.86258072,\"1593\":17.44581556,\"1594\":19.66729329,\"1595\":17.67724128,\"1596\":18.88883886,\"1597\":17.257727079999999,\"1598\":20.251886850000002,\"1599\":15.92687694,\"1600\":19.139475090000001,\"1601\":19.868735430000001,\"1602\":17.907097319999998,\"1603\":17.204915570000001,\"1604\":18.53232315,\"1605\":19.820400849999999,\"1606\":19.118573260000002,\"1607\":14.72014276,\"1608\":22.020143000000001,\"1609\":14.855390720000001,\"1610\":15.79284365,\"1611\":null,\"1612\":17.665807109999999,\"1613\":17.320305579999999,\"1614\":16.14455208,\"1615\":15.32157434,\"1616\":17.653610690000001,\"1617\":13.734310430000001,\"1618\":19.167405259999999,\"1619\":15.169180750000001,\"1620\":null,\"1621\":null,\"1622\":null,\"1623\":17.57795677,\"1624\":15.068288300000001,\"1625\":18.08044164,\"1626\":17.192766330000001,\"1627\":null,\"1628\":18.641037319999999,\"1629\":16.669243659999999,\"1630\":21.88604029,\"1631\":19.68911718,\"1632\":null,\"1633\":19.616553079999999,\"1634\":20.861508440000002,\"1635\":null,\"1636\":null,\"1637\":null,\"1638\":19.34910661,\"1639\":18.607058500000001,\"1640\":14.528821750000001,\"1641\":null,\"1642\":null,\"1643\":14.39291416,\"1644\":null,\"1645\":null,\"1646\":17.651322489999998,\"1647\":null,\"1648\":null,\"1649\":19.224143430000002,\"1650\":null,\"1651\":20.58444132,\"1652\":18.940249139999999,\"1653\":null,\"1654\":null,\"1655\":null,\"1656\":null,\"1657\":19.470220730000001,\"1658\":19.679575549999999,\"1659\":17.767666500000001,\"1660\":null,\"1661\":null,\"1662\":null,\"1663\":null,\"1664\":20.318799139999999,\"1665\":18.326048289999999,\"1666\":21.99289963,\"1667\":17.169169910000001,\"1668\":17.063769480000001,\"1669\":21.392821009999999,\"1670\":16.754852360000001,\"1671\":null,\"1672\":17.39606624,\"1673\":15.18568692,\"1674\":16.09956279,\"1675\":16.13432006,\"1676\":16.54383412,\"1677\":16.8554244,\"1678\":17.829426120000001,\"1679\":19.227021919999999,\"1680\":16.079289129999999,\"1681\":18.58650957,\"1682\":18.96511259,\"1683\":null,\"1684\":null,\"1685\":null,\"1686\":null,\"1687\":16.397746210000001,\"1688\":18.47502356,\"1689\":16.46472056,\"1690\":16.438389149999999,\"1691\":14.20185983,\"1692\":null,\"1693\":null,\"1694\":null,\"1695\":18.061851310000002,\"1696\":14.205428769999999,\"1697\":null,\"1698\":17.999650989999999,\"1699\":null,\"1700\":null,\"1701\":14.76154358,\"1702\":15.22534396,\"1703\":18.259713990000002,\"1704\":15.57260688,\"1705\":null,\"1706\":16.147425210000002,\"1707\":17.1503531,\"1708\":22.08916795,\"1709\":18.90419005,\"1710\":17.241963930000001,\"1711\":18.885422479999999,\"1712\":18.61084774,\"1713\":null,\"1714\":null,\"1715\":null,\"1716\":17.596386750000001,\"1717\":17.044429659999999,\"1718\":18.769528640000001,\"1719\":16.72935988,\"1720\":19.228423979999999,\"1721\":18.905849830000001,\"1722\":17.378599300000001,\"1723\":null,\"1724\":19.28034654,\"1725\":16.41881218,\"1726\":15.35255003,\"1727\":14.60018966,\"1728\":18.063332630000001,\"1729\":null,\"1730\":13.91909952,\"1731\":20.37027595,\"1732\":16.86241601,\"1733\":null,\"1734\":16.92639879,\"1735\":null,\"1736\":13.23448312,\"1737\":17.434049030000001,\"1738\":null,\"1739\":null,\"1740\":17.729724879999999,\"1741\":22.81531597,\"1742\":20.867806699999999,\"1743\":20.22961024,\"1744\":21.039545480000001,\"1745\":18.72874839,\"1746\":16.247665210000001,\"1747\":null,\"1748\":19.18932075,\"1749\":18.024167769999998,\"1750\":null,\"1751\":16.744901720000001,\"1752\":14.29847839,\"1753\":15.4815063,\"1754\":15.227028929999999,\"1755\":null,\"1756\":17.764800139999998,\"1757\":null,\"1758\":18.174118419999999,\"1759\":15.09583907,\"1760\":17.074078360000001,\"1761\":17.435176599999998,\"1762\":null,\"1763\":18.66292834,\"1764\":17.3648205,\"1765\":null,\"1766\":16.08765494,\"1767\":16.381687379999999,\"1768\":14.68581084,\"1769\":22.109165090000001,\"1770\":null,\"1771\":15.74056728,\"1772\":18.37416069,\"1773\":19.777400360000002,\"1774\":null,\"1775\":null,\"1776\":null,\"1777\":19.970997879999999,\"1778\":18.750346480000001,\"1779\":18.614242399999998,\"1780\":18.637936750000002,\"1781\":null,\"1782\":22.781517749999999,\"1783\":null,\"1784\":25.579157850000001,\"1785\":24.85457989,\"1786\":17.959640060000002,\"1787\":26.22381081,\"1788\":24.070964149999998,\"1789\":20.691083039999999,\"1790\":18.724222900000001,\"1791\":null,\"1792\":null,\"1793\":14.947462099999999,\"1794\":16.93608733,\"1795\":17.595666990000002,\"1796\":null,\"1797\":19.385241180000001,\"1798\":null,\"1799\":13.67845399,\"1800\":18.07685678,\"1801\":null,\"1802\":15.67467362,\"1803\":17.6694961,\"1804\":20.638539779999998,\"1805\":21.68997513,\"1806\":20.93472195,\"1807\":null,\"1808\":16.387194770000001,\"1809\":null,\"1810\":15.47009342,\"1811\":18.357265399999999,\"1812\":14.46737667,\"1813\":20.811601759999998,\"1814\":22.443750600000001,\"1815\":null,\"1816\":20.27053424,\"1817\":null,\"1818\":19.064220339999999,\"1819\":18.499376179999999,\"1820\":17.560534260000001,\"1821\":18.828488440000001,\"1822\":19.441655189999999,\"1823\":17.91202728,\"1824\":19.353043679999999,\"1825\":23.498280990000001,\"1826\":20.25900583,\"1827\":19.69243488,\"1828\":23.761528080000002,\"1829\":21.600792219999999,\"1830\":20.783148199999999,\"1831\":20.842264419999999,\"1832\":22.523250839999999,\"1833\":22.92366148,\"1834\":22.188268900000001,\"1835\":23.190906300000002,\"1836\":20.67064469,\"1837\":21.54095599,\"1838\":21.73725855,\"1839\":24.193277550000001,\"1840\":20.3338094,\"1841\":23.107408849999999,\"1842\":16.667334870000001,\"1843\":19.75581189,\"1844\":19.973051160000001,\"1845\":19.006823529999998,\"1846\":20.993557370000001,\"1847\":null,\"1848\":16.290568879999999,\"1849\":23.500785499999999,\"1850\":21.94584017,\"1851\":19.84468043,\"1852\":23.33131655,\"1853\":22.295775809999998,\"1854\":21.87276555,\"1855\":21.627720790000002,\"1856\":14.611955030000001,\"1857\":17.386266930000001,\"1858\":18.481537729999999,\"1859\":21.164457200000001,\"1860\":16.259686970000001,\"1861\":17.017090209999999,\"1862\":16.87058189,\"1863\":16.445605799999999,\"1864\":19.34232901,\"1865\":null,\"1866\":14.996747490000001,\"1867\":16.64810228,\"1868\":17.895646330000002,\"1869\":17.671469030000001,\"1870\":null,\"1871\":13.23448312,\"1872\":19.55768234,\"1873\":15.10317616,\"1874\":19.2663446,\"1875\":null,\"1876\":16.924852399999999,\"1877\":17.060813589999999,\"1878\":14.124762690000001,\"1879\":null,\"1880\":null,\"1881\":null,\"1882\":null,\"1883\":null,\"1884\":null,\"1885\":null,\"1886\":14.941071020000001,\"1887\":17.730366929999999,\"1888\":20.614236389999998,\"1889\":14.44430438,\"1890\":15.670497470000001,\"1891\":18.772701439999999,\"1892\":18.17349784,\"1893\":15.36118063,\"1894\":19.77845611,\"1895\":null,\"1896\":null,\"1897\":null,\"1898\":17.792540859999999,\"1899\":21.641919359999999,\"1900\":16.40261851,\"1901\":16.072312520000001,\"1902\":14.620863549999999,\"1903\":null,\"1904\":13.654661880000001,\"1905\":null,\"1906\":16.034624820000001,\"1907\":null,\"1908\":13.91078592,\"1909\":14.5778111,\"1910\":null,\"1911\":16.7443247,\"1912\":15.61749401,\"1913\":12.773253759999999,\"1914\":16.746743469999998,\"1915\":14.50753087,\"1916\":19.370499519999999,\"1917\":null,\"1918\":13.23448312,\"1919\":null,\"1920\":null,\"1921\":14.22267302,\"1922\":null,\"1923\":null,\"1924\":null,\"1925\":13.886583119999999,\"1926\":null,\"1927\":15.09128795,\"1928\":16.888733049999999,\"1929\":14.820782980000001,\"1930\":18.370232900000001,\"1931\":19.839841029999999,\"1932\":18.863392789999999,\"1933\":18.19168079,\"1934\":15.67295584,\"1935\":16.50158673,\"1936\":null,\"1937\":16.717366949999999,\"1938\":17.230965680000001,\"1939\":19.82924238,\"1940\":17.239332919999999,\"1941\":19.45053995,\"1942\":17.747375340000001,\"1943\":17.740329339999999,\"1944\":19.250240949999998,\"1945\":12.309145300000001,\"1946\":14.87025545,\"1947\":null,\"1948\":null,\"1949\":18.640662339999999,\"1950\":14.255701439999999,\"1951\":14.160179429999999,\"1952\":12.29431956,\"1953\":18.56126854,\"1954\":15.40007628,\"1955\":14.64997765,\"1956\":null,\"1957\":null,\"1958\":16.59625535,\"1959\":16.799736849999999,\"1960\":18.03989258,\"1961\":16.856064440000001,\"1962\":15.27761351,\"1963\":15.523070410000001,\"1964\":17.66414434,\"1965\":17.85818214,\"1966\":12.9692241,\"1967\":14.558263480000001,\"1968\":16.268075119999999,\"1969\":17.366770120000002,\"1970\":17.281623849999999,\"1971\":23.510693549999999,\"1972\":16.822470500000001,\"1973\":16.652614109999998,\"1974\":null,\"1975\":null,\"1976\":null,\"1977\":16.29365052,\"1978\":16.364667350000001,\"1979\":13.361749530000001,\"1980\":null,\"1981\":17.564242669999999,\"1982\":20.95588463,\"1983\":null,\"1984\":15.46773967,\"1985\":18.893441790000001,\"1986\":20.14318686,\"1987\":19.74389935,\"1988\":20.615866329999999,\"1989\":20.69431195,\"1990\":19.38948135,\"1991\":19.48304302,\"1992\":19.624741709999998,\"1993\":18.613213300000002,\"1994\":null,\"1995\":18.227049180000002,\"1996\":18.74061704,\"1997\":20.262447609999999,\"1998\":16.89289638,\"1999\":20.69881153,\"2000\":18.80811198,\"2001\":19.053593450000001,\"2002\":19.974823749999999,\"2003\":13.619857959999999,\"2004\":18.33170621,\"2005\":null,\"2006\":null,\"2007\":14.40347629,\"2008\":null,\"2009\":17.9958472,\"2010\":15.50529744,\"2011\":17.228264899999999,\"2012\":21.737336939999999,\"2013\":null,\"2014\":19.223306229999999,\"2015\":null,\"2016\":null,\"2017\":null,\"2018\":null,\"2019\":13.23448312,\"2020\":null,\"2021\":19.385513880000001,\"2022\":15.358562640000001,\"2023\":15.70730065,\"2024\":null,\"2025\":null,\"2026\":null,\"2027\":null,\"2028\":15.449234069999999,\"2029\":13.905222650000001,\"2030\":15.924737629999999,\"2031\":17.4799583,\"2032\":17.761593009999999,\"2033\":14.18686168,\"2034\":null,\"2035\":20.83798311,\"2036\":19.09854674,\"2037\":17.154367799999999,\"2038\":null,\"2039\":17.493614789999999,\"2040\":13.41700898,\"2041\":21.471502300000001,\"2042\":null,\"2043\":null,\"2044\":15.5025722,\"2045\":null,\"2046\":13.23448312,\"2047\":null,\"2048\":null,\"2049\":15.13847964,\"2050\":null,\"2051\":17.268676960000001,\"2052\":17.121286789999999,\"2053\":13.82701597,\"2054\":18.086533639999999,\"2055\":13.321162879999999,\"2056\":17.260291389999999,\"2057\":null,\"2058\":null,\"2059\":null,\"2060\":null,\"2061\":null,\"2062\":null,\"2063\":null,\"2064\":null,\"2065\":16.2594499,\"2066\":14.83367533,\"2067\":17.617290929999999,\"2068\":20.183623050000001,\"2069\":null,\"2070\":14.565116959999999,\"2071\":19.749562470000001,\"2072\":16.51512585,\"2073\":15.61163962,\"2074\":null,\"2075\":18.56747056,\"2076\":20.39990585,\"2077\":21.289051400000002,\"2078\":15.04942928,\"2079\":17.941962409999999,\"2080\":18.101400219999999,\"2081\":16.918939760000001,\"2082\":null,\"2083\":20.952643309999999,\"2084\":15.237264440000001,\"2085\":14.488135010000001,\"2086\":null,\"2087\":15.908412780000001,\"2088\":null,\"2089\":15.310393879999999,\"2090\":21.877573680000001,\"2091\":21.387566410000002,\"2092\":null,\"2093\":20.99024442,\"2094\":null,\"2095\":13.80866281,\"2096\":13.23448312,\"2097\":null,\"2098\":null,\"2099\":null,\"2100\":18.188800570000002,\"2101\":18.99782124,\"2102\":null,\"2103\":null,\"2104\":null,\"2105\":null,\"2106\":13.232550740000001,\"2107\":17.977407719999999,\"2108\":19.539547509999998,\"2109\":null,\"2110\":17.12138083,\"2111\":null,\"2112\":15.850321470000001,\"2113\":16.378787970000001,\"2114\":12.89469248,\"2115\":16.651209359999999,\"2116\":15.34650354,\"2117\":16.967265059999999,\"2118\":null,\"2119\":17.473983570000001,\"2120\":16.350238990000001,\"2121\":null,\"2122\":null,\"2123\":13.23448312,\"2124\":null,\"2125\":14.63176904,\"2126\":17.319134999999999,\"2127\":null,\"2128\":15.16931207,\"2129\":17.330905349999998,\"2130\":18.08844728,\"2131\":null,\"2132\":null,\"2133\":14.2420531,\"2134\":null,\"2135\":22.59733254,\"2136\":18.38112383,\"2137\":17.4037027,\"2138\":19.70466575,\"2139\":15.061809650000001,\"2140\":16.419297190000002,\"2141\":17.399152140000002,\"2142\":null,\"2143\":null,\"2144\":17.84952659,\"2145\":16.265007910000001,\"2146\":null,\"2147\":14.352009539999999,\"2148\":17.947321049999999,\"2149\":18.864620500000001,\"2150\":14.69598871,\"2151\":17.494886080000001,\"2152\":17.496577559999999,\"2153\":18.500480459999999,\"2154\":null,\"2155\":16.609623419999998,\"2156\":null,\"2157\":null,\"2158\":20.295957900000001,\"2159\":15.202957230000001,\"2160\":13.787398189999999,\"2161\":20.70648255,\"2162\":20.756648500000001,\"2163\":18.46197587,\"2164\":null,\"2165\":13.216020609999999,\"2166\":null,\"2167\":null,\"2168\":null,\"2169\":null,\"2170\":null,\"2171\":null,\"2172\":20.155802260000002,\"2173\":23.964317470000001,\"2174\":20.173592320000001,\"2175\":22.887858139999999,\"2176\":17.202830290000001,\"2177\":null,\"2178\":null,\"2179\":20.18614101,\"2180\":11.058033780000001,\"2181\":null,\"2182\":14.56196587,\"2183\":null,\"2184\":18.480928129999999,\"2185\":null,\"2186\":18.004152810000001,\"2187\":null,\"2188\":null,\"2189\":15.432890390000001,\"2190\":15.164026870000001,\"2191\":17.002881290000001,\"2192\":null,\"2193\":null,\"2194\":14.56692,\"2195\":19.585377040000001,\"2196\":null,\"2197\":14.780392279999999,\"2198\":14.132222929999999,\"2199\":18.01374332,\"2200\":18.428405739999999,\"2201\":17.74066869,\"2202\":null,\"2203\":16.71551578,\"2204\":17.727411350000001,\"2205\":16.771351979999999,\"2206\":null,\"2207\":null,\"2208\":17.291915289999999,\"2209\":16.340244940000002,\"2210\":20.378107360000001,\"2211\":17.644771179999999,\"2212\":19.57414069,\"2213\":18.629875550000001,\"2214\":null,\"2215\":null,\"2216\":16.482836219999999,\"2217\":13.17254234,\"2218\":16.196028139999999,\"2219\":16.013713060000001,\"2220\":17.3430806,\"2221\":20.88949319,\"2222\":18.93794436,\"2223\":17.63805777,\"2224\":null,\"2225\":null,\"2226\":null,\"2227\":19.16946115,\"2228\":null,\"2229\":null,\"2230\":22.334972879999999,\"2231\":null,\"2232\":null,\"2233\":null,\"2234\":19.732905899999999,\"2235\":18.85534878,\"2236\":16.503030750000001,\"2237\":17.246040000000001,\"2238\":16.47548377,\"2239\":23.89932379,\"2240\":19.57807489,\"2241\":18.783786460000002,\"2242\":15.20628514,\"2243\":14.380155240000001,\"2244\":null,\"2245\":15.9620934,\"2246\":19.42488423,\"2247\":15.984826099999999,\"2248\":null,\"2249\":19.971161720000001,\"2250\":null,\"2251\":15.71628012,\"2252\":15.82085433,\"2253\":null,\"2254\":null,\"2255\":null,\"2256\":14.654174530000001,\"2257\":18.112324220000001,\"2258\":null,\"2259\":null,\"2260\":13.856259250000001,\"2261\":null,\"2262\":null,\"2263\":18.160208130000001,\"2264\":12.84594553,\"2265\":24.497779130000001,\"2266\":17.391273900000002,\"2267\":null,\"2268\":18.740347920000001,\"2269\":17.61857711,\"2270\":null,\"2271\":16.883698160000002,\"2272\":16.3632746,\"2273\":19.195650910000001,\"2274\":18.537534610000002,\"2275\":null,\"2276\":17.569128670000001,\"2277\":16.401220840000001,\"2278\":14.0146915,\"2279\":17.31883543,\"2280\":null,\"2281\":null,\"2282\":null,\"2283\":null,\"2284\":15.547959860000001,\"2285\":18.176387569999999,\"2286\":null,\"2287\":16.398496829999999,\"2288\":null,\"2289\":15.571108799999999,\"2290\":16.736680190000001,\"2291\":23.051521409999999,\"2292\":null,\"2293\":null,\"2294\":12.98711069,\"2295\":null,\"2296\":17.702423580000001,\"2297\":null,\"2298\":null,\"2299\":15.065962819999999,\"2300\":18.99852924,\"2301\":null,\"2302\":null,\"2303\":null,\"2304\":18.237047749999999,\"2305\":20.055920560000001,\"2306\":21.369766120000001,\"2307\":17.56021556,\"2308\":17.058584,\"2309\":18.94195187,\"2310\":18.09558681,\"2311\":null,\"2312\":17.072053069999999,\"2313\":null,\"2314\":15.89072987,\"2315\":17.208642130000001,\"2316\":16.736231549999999,\"2317\":null,\"2318\":null,\"2319\":16.056127490000002,\"2320\":null,\"2321\":null,\"2322\":15.66652631,\"2323\":null,\"2324\":null,\"2325\":13.92125944,\"2326\":null,\"2327\":17.909400000000002,\"2328\":19.16815901,\"2329\":16.200873229999999,\"2330\":15.967454200000001,\"2331\":15.259823430000001,\"2332\":13.14771562,\"2333\":18.344744009999999,\"2334\":13.364260209999999,\"2335\":18.517425849999999,\"2336\":18.134355809999999,\"2337\":null,\"2338\":null,\"2339\":null,\"2340\":14.73781312,\"2341\":14.00991196,\"2342\":13.57880926,\"2343\":null,\"2344\":16.678239820000002,\"2345\":16.813973319999999,\"2346\":null,\"2347\":null,\"2348\":18.267789459999999,\"2349\":null,\"2350\":18.21902493,\"2351\":null,\"2352\":null,\"2353\":null,\"2354\":18.387519350000002,\"2355\":null,\"2356\":15.51174505,\"2357\":null,\"2358\":null,\"2359\":null,\"2360\":15.80926919,\"2361\":16.417004240000001,\"2362\":null,\"2363\":null,\"2364\":15.89985151,\"2365\":15.94209478,\"2366\":15.644138679999999,\"2367\":15.33438844,\"2368\":19.465511469999999,\"2369\":17.79110828,\"2370\":15.91012076,\"2371\":15.28267928,\"2372\":14.93775849,\"2373\":20.830633379999998,\"2374\":null,\"2375\":13.78730539,\"2376\":14.6033217,\"2377\":16.177601030000002,\"2378\":null,\"2379\":null,\"2380\":null,\"2381\":16.43788838,\"2382\":14.99676273,\"2383\":16.085657189999999,\"2384\":null,\"2385\":null,\"2386\":17.638408689999998,\"2387\":14.911763280000001,\"2388\":null,\"2389\":17.495486769999999,\"2390\":18.017632590000002,\"2391\":18.127419419999999,\"2392\":17.870237029999998,\"2393\":null,\"2394\":17.626365360000001,\"2395\":15.37545415,\"2396\":21.02558415,\"2397\":null,\"2398\":15.686092540000001,\"2399\":16.448909499999999,\"2400\":18.465649930000001,\"2401\":18.084809079999999,\"2402\":18.9808843,\"2403\":14.95016525,\"2404\":null,\"2405\":null,\"2406\":16.066175269999999,\"2407\":16.119108730000001,\"2408\":15.363147440000001,\"2409\":18.98984682,\"2410\":17.60940373,\"2411\":17.53993535,\"2412\":null,\"2413\":14.620248119999999,\"2414\":17.061510940000002,\"2415\":14.893067350000001,\"2416\":null,\"2417\":16.735359110000001,\"2418\":17.712927870000002,\"2419\":15.80798355,\"2420\":16.046750849999999,\"2421\":18.06498538,\"2422\":null,\"2423\":16.797404879999998,\"2424\":null,\"2425\":null,\"2426\":null,\"2427\":null,\"2428\":14.909014880000001,\"2429\":16.2401792,\"2430\":13.569750320000001,\"2431\":17.2113424,\"2432\":15.237985180000001,\"2433\":13.23448312,\"2434\":14.9692942,\"2435\":null,\"2436\":14.45855504,\"2437\":15.964756400000001,\"2438\":16.239818440000001,\"2439\":19.410855340000001,\"2440\":20.329393419999999,\"2441\":15.778296770000001,\"2442\":null,\"2443\":null,\"2444\":15.105337349999999,\"2445\":13.025501520000001,\"2446\":16.65455833,\"2447\":16.597025729999999,\"2448\":null,\"2449\":null,\"2450\":null,\"2451\":18.590276190000001,\"2452\":16.12051898,\"2453\":null,\"2454\":15.55706588,\"2455\":null,\"2456\":17.667321470000001,\"2457\":null,\"2458\":null,\"2459\":null,\"2460\":17.313642909999999,\"2461\":18.850818499999999,\"2462\":14.665533999999999,\"2463\":14.11487172,\"2464\":16.287527220000001,\"2465\":19.246495920000001,\"2466\":15.000550670000001,\"2467\":null,\"2468\":null,\"2469\":null,\"2470\":15.963653839999999,\"2471\":null,\"2472\":20.25889845,\"2473\":null,\"2474\":16.84296844,\"2475\":15.92647603,\"2476\":18.036009369999999,\"2477\":null,\"2478\":null,\"2479\":17.42895609,\"2480\":14.45881941,\"2481\":17.481691659999999,\"2482\":14.91989833,\"2483\":null,\"2484\":16.914269480000002,\"2485\":18.182092099999998,\"2486\":null,\"2487\":17.373323710000001,\"2488\":19.173709880000001,\"2489\":null,\"2490\":15.19895646,\"2491\":null,\"2492\":16.969846390000001,\"2493\":19.269484039999998,\"2494\":19.175777759999999,\"2495\":16.97310456,\"2496\":19.835800249999998,\"2497\":19.351104079999999,\"2498\":18.11058753,\"2499\":null,\"2500\":null,\"2501\":15.157525059999999,\"2502\":17.450565569999998,\"2503\":null,\"2504\":20.016599450000001,\"2505\":10.834644470000001,\"2506\":18.331428769999999,\"2507\":17.389609480000001,\"2508\":18.299236579999999,\"2509\":19.519634490000001,\"2510\":16.83713994,\"2511\":13.20888431,\"2512\":18.562522999999999,\"2513\":14.86232233,\"2514\":null,\"2515\":19.412778849999999,\"2516\":null,\"2517\":null,\"2518\":13.25157405,\"2519\":null,\"2520\":null,\"2521\":19.519967090000002,\"2522\":null,\"2523\":null,\"2524\":17.10639917,\"2525\":18.622856280000001,\"2526\":null,\"2527\":17.091684449999999,\"2528\":null,\"2529\":15.43079874,\"2530\":null,\"2531\":null,\"2532\":15.92106579,\"2533\":null,\"2534\":null,\"2535\":null,\"2536\":17.499620520000001,\"2537\":16.003358070000001,\"2538\":null,\"2539\":null,\"2540\":20.62860899,\"2541\":14.825801909999999,\"2542\":null,\"2543\":18.485785759999999,\"2544\":16.808893229999999,\"2545\":16.953760599999999,\"2546\":18.167674640000001,\"2547\":18.488223640000001,\"2548\":19.516005,\"2549\":18.296833540000002,\"2550\":16.590533529999998,\"2551\":18.087646190000001,\"2552\":null,\"2553\":18.74459045,\"2554\":null,\"2555\":18.61680406,\"2556\":15.85691469,\"2557\":17.149914890000002,\"2558\":17.785584879999998,\"2559\":16.260959880000001,\"2560\":15.77894753,\"2561\":16.22729945,\"2562\":null,\"2563\":21.997856850000002,\"2564\":20.278290330000001,\"2565\":null,\"2566\":null,\"2567\":19.296793999999998,\"2568\":22.65336615,\"2569\":20.47310057,\"2570\":18.75265868,\"2571\":16.401972310000001,\"2572\":18.883782239999999,\"2573\":16.36400291,\"2574\":15.00648788,\"2575\":null,\"2576\":13.30413613,\"2577\":16.917538230000002,\"2578\":17.852751439999999,\"2579\":13.663168969999999,\"2580\":19.60457032,\"2581\":16.844830869999999,\"2582\":17.116820959999998,\"2583\":null,\"2584\":23.98192701,\"2585\":17.693660739999998,\"2586\":15.967509290000001,\"2587\":18.650335909999999,\"2588\":null,\"2589\":14.85905668,\"2590\":15.68130779,\"2591\":19.0595003,\"2592\":null,\"2593\":null,\"2594\":17.610196720000001,\"2595\":19.616738869999999,\"2596\":null,\"2597\":14.37231115,\"2598\":15.72700476,\"2599\":14.967224679999999,\"2600\":null,\"2601\":null,\"2602\":null,\"2603\":16.452636120000001,\"2604\":null,\"2605\":14.87383285,\"2606\":15.22156126,\"2607\":19.6683327,\"2608\":null,\"2609\":22.466536219999998,\"2610\":20.70611676,\"2611\":20.827103409999999,\"2612\":null,\"2613\":null,\"2614\":null,\"2615\":22.35698829,\"2616\":null,\"2617\":16.343854409999999,\"2618\":20.852897469999998,\"2619\":15.20480371,\"2620\":15.770018240000001,\"2621\":14.76952898,\"2622\":null,\"2623\":21.552233869999998,\"2624\":19.492959509999999,\"2625\":17.43705894,\"2626\":14.12702479,\"2627\":13.23448312,\"2628\":null,\"2629\":null,\"2630\":null,\"2631\":20.87357458,\"2632\":18.61696023,\"2633\":17.428862760000001,\"2634\":null,\"2635\":16.888205169999999,\"2636\":15.216204149999999,\"2637\":17.19098889,\"2638\":21.276796999999998,\"2639\":21.137832169999999,\"2640\":21.928845819999999,\"2641\":22.665585400000001,\"2642\":null,\"2643\":null,\"2644\":18.1653445,\"2645\":13.56437259,\"2646\":11.68941397,\"2647\":21.457622359999998,\"2648\":null,\"2649\":18.078331519999999,\"2650\":14.80047441,\"2651\":13.750503070000001,\"2652\":null,\"2653\":21.532444160000001,\"2654\":null,\"2655\":23.463646440000002,\"2656\":18.770078470000001,\"2657\":22.788912450000002,\"2658\":21.21184981,\"2659\":null,\"2660\":24.811270440000001,\"2661\":21.58319053,\"2662\":21.583933519999999,\"2663\":19.609958330000001,\"2664\":13.345264289999999,\"2665\":17.63953308,\"2666\":27.086534629999999,\"2667\":17.173938719999999,\"2668\":18.427148330000001,\"2669\":22.738203080000002,\"2670\":20.716176000000001,\"2671\":21.761046660000002,\"2672\":20.837369989999999,\"2673\":null,\"2674\":17.385219889999998,\"2675\":16.43615793,\"2676\":14.99912887,\"2677\":13.60254692,\"2678\":15.58559724,\"2679\":18.647212620000001,\"2680\":15.95312011,\"2681\":13.113433349999999,\"2682\":17.189396810000002,\"2683\":null,\"2684\":14.91114045,\"2685\":14.93613191,\"2686\":18.84876749,\"2687\":17.466112710000001,\"2688\":18.010777050000002,\"2689\":14.91633592,\"2690\":17.382919869999998,\"2691\":null,\"2692\":null,\"2693\":null,\"2694\":15.68908383,\"2695\":null,\"2696\":16.561674459999999,\"2697\":null,\"2698\":16.879688309999999,\"2699\":null,\"2700\":14.63267184,\"2701\":18.888521999999998,\"2702\":null,\"2703\":null,\"2704\":14.508840899999999,\"2705\":16.23140068,\"2706\":16.069407500000001,\"2707\":21.335040660000001,\"2708\":18.328552299999998,\"2709\":20.156653989999999,\"2710\":24.111672720000001,\"2711\":null,\"2712\":18.76879894,\"2713\":null,\"2714\":21.973305249999999,\"2715\":23.329169,\"2716\":15.59024336,\"2717\":20.177735609999999,\"2718\":21.529931640000001,\"2719\":19.639683260000002,\"2720\":20.098815049999999,\"2721\":20.003266270000001,\"2722\":24.40238214,\"2723\":20.661241019999998,\"2724\":19.366685239999999,\"2725\":16.395370969999998,\"2726\":18.99329419,\"2727\":21.37331476,\"2728\":14.69452194,\"2729\":null,\"2730\":20.22103538,\"2731\":18.704243250000001,\"2732\":17.46916255,\"2733\":null,\"2734\":12.72661955,\"2735\":15.90476322,\"2736\":18.068184970000001,\"2737\":18.630672579999999,\"2738\":13.23448312,\"2739\":null,\"2740\":null,\"2741\":16.819486489999999,\"2742\":18.98238993,\"2743\":null,\"2744\":20.181346250000001,\"2745\":16.479194679999999,\"2746\":null,\"2747\":17.936150850000001,\"2748\":null,\"2749\":null,\"2750\":16.372080870000001,\"2751\":null,\"2752\":null,\"2753\":19.814247819999998,\"2754\":18.167035569999999,\"2755\":15.13833151,\"2756\":15.818508660000001,\"2757\":16.434880920000001,\"2758\":null,\"2759\":17.4523917,\"2760\":null,\"2761\":null,\"2762\":18.443778720000001,\"2763\":null,\"2764\":18.65575247,\"2765\":16.887742899999999,\"2766\":15.37526428,\"2767\":11.75802049,\"2768\":17.594729959999999,\"2769\":14.70857019,\"2770\":19.04685491,\"2771\":null,\"2772\":16.334407809999998,\"2773\":null,\"2774\":18.661510329999999,\"2775\":19.795954850000001,\"2776\":16.24977943,\"2777\":16.644893969999998,\"2778\":14.348392410000001,\"2779\":null,\"2780\":15.50668527,\"2781\":15.41143907,\"2782\":16.131492560000002,\"2783\":16.940075870000001,\"2784\":17.129608099999999,\"2785\":null,\"2786\":21.209361170000001,\"2787\":16.398684790000001,\"2788\":19.55924473,\"2789\":17.872083750000002,\"2790\":null,\"2791\":null,\"2792\":18.28967742,\"2793\":null,\"2794\":18.885344870000001,\"2795\":null,\"2796\":13.812154489999999,\"2797\":15.91012373,\"2798\":null,\"2799\":16.43127612,\"2800\":13.14322102,\"2801\":20.543574939999999,\"2802\":21.012382729999999,\"2803\":20.44593309,\"2804\":19.558723709999999,\"2805\":14.245833340000001,\"2806\":null,\"2807\":15.39409406,\"2808\":16.874389050000001,\"2809\":17.25763663,\"2810\":14.83297709,\"2811\":15.359965369999999,\"2812\":null,\"2813\":18.475542990000001,\"2814\":18.759416460000001,\"2815\":19.024678860000002,\"2816\":15.90676199,\"2817\":null,\"2818\":17.919164439999999,\"2819\":null,\"2820\":null,\"2821\":14.39006227,\"2822\":16.984352900000001,\"2823\":13.889156249999999,\"2824\":null,\"2825\":17.887351880000001,\"2826\":null,\"2827\":14.03769619,\"2828\":null,\"2829\":19.171043300000001,\"2830\":null,\"2831\":18.602474480000002,\"2832\":20.39095335,\"2833\":17.73721231,\"2834\":16.037268879999999,\"2835\":18.68423687,\"2836\":17.918814009999998,\"2837\":14.08576238,\"2838\":18.73409079,\"2839\":16.901892499999999,\"2840\":19.841303929999999,\"2841\":16.67386432,\"2842\":16.18676134,\"2843\":13.93135165,\"2844\":16.505463939999998,\"2845\":14.906201210000001,\"2846\":null,\"2847\":15.260435770000001,\"2848\":13.8550348,\"2849\":19.448218690000001,\"2850\":19.18521681,\"2851\":19.29000855,\"2852\":19.042844809999998,\"2853\":17.453008100000002,\"2854\":20.938733540000001,\"2855\":16.459397389999999,\"2856\":17.689581610000001,\"2857\":14.62407829,\"2858\":17.395980260000002,\"2859\":null,\"2860\":18.998353739999999,\"2861\":19.253645819999999,\"2862\":18.314985610000001,\"2863\":17.570398399999998,\"2864\":13.004083270000001,\"2865\":null,\"2866\":14.238131620000001,\"2867\":null,\"2868\":null,\"2869\":null,\"2870\":14.864140600000001,\"2871\":18.15796778,\"2872\":17.264944100000001,\"2873\":16.526337009999999,\"2874\":null,\"2875\":18.632821360000001,\"2876\":17.13584595,\"2877\":18.527997559999999,\"2878\":null,\"2879\":null,\"2880\":15.42928837,\"2881\":17.032038450000002,\"2882\":17.033096449999999,\"2883\":null,\"2884\":15.53461212,\"2885\":17.477670419999999,\"2886\":null,\"2887\":null,\"2888\":null,\"2889\":null,\"2890\":null,\"2891\":null,\"2892\":null,\"2893\":15.384009069999999,\"2894\":16.973994770000001,\"2895\":null,\"2896\":16.23961697,\"2897\":null,\"2898\":18.144952830000001,\"2899\":18.954956599999999,\"2900\":null,\"2901\":15.86147822,\"2902\":19.408892959999999,\"2903\":13.49548358,\"2904\":null,\"2905\":13.65505214,\"2906\":null,\"2907\":15.77588802,\"2908\":13.44976027,\"2909\":19.461745789999998,\"2910\":null,\"2911\":null,\"2912\":null,\"2913\":null,\"2914\":14.32136796,\"2915\":15.63203133,\"2916\":null,\"2917\":null,\"2918\":13.23448312,\"2919\":16.064114610000001,\"2920\":14.63948984,\"2921\":16.500867079999999,\"2922\":null,\"2923\":16.643132099999999,\"2924\":19.50381372,\"2925\":null,\"2926\":13.238736189999999,\"2927\":14.06574481,\"2928\":20.937026710000001,\"2929\":16.823535270000001,\"2930\":null,\"2931\":17.11071952,\"2932\":16.304062590000001,\"2933\":15.141914359999999,\"2934\":null,\"2935\":15.193268509999999,\"2936\":15.78003792,\"2937\":null,\"2938\":18.1849697,\"2939\":18.962678310000001,\"2940\":null,\"2941\":null,\"2942\":null,\"2943\":null,\"2944\":16.661657139999999,\"2945\":14.32712136,\"2946\":17.03784731,\"2947\":15.579047920000001,\"2948\":null,\"2949\":18.274496190000001,\"2950\":16.057459120000001,\"2951\":17.51631622,\"2952\":14.097978769999999,\"2953\":16.529801899999999,\"2954\":null,\"2955\":null,\"2956\":18.78231817,\"2957\":15.92327703,\"2958\":17.155960159999999,\"2959\":null,\"2960\":17.098707300000001,\"2961\":18.700164449999999,\"2962\":16.29765634,\"2963\":13.345237729999999,\"2964\":null,\"2965\":17.286938339999999,\"2966\":15.77010617,\"2967\":null,\"2968\":null,\"2969\":null,\"2970\":18.299934660000002,\"2971\":20.717581020000001,\"2972\":14.56339666,\"2973\":16.966053980000002,\"2974\":22.17330183,\"2975\":null,\"2976\":15.318439270000001,\"2977\":null,\"2978\":13.23448312,\"2979\":16.056954430000001,\"2980\":13.99402357,\"2981\":14.49172802,\"2982\":17.677808129999999,\"2983\":17.950118360000001,\"2984\":null,\"2985\":14.471021240000001,\"2986\":null,\"2987\":15.35015799,\"2988\":17.779969340000001,\"2989\":null,\"2990\":null,\"2991\":18.327123709999999,\"2992\":17.575283840000001,\"2993\":null,\"2994\":null,\"2995\":null,\"2996\":16.359587399999999,\"2997\":15.761714019999999,\"2998\":17.98341005,\"2999\":17.586264809999999,\"3000\":15.87535158,\"3001\":16.691351430000001,\"3002\":18.17625992,\"3003\":18.63305519,\"3004\":null,\"3005\":19.628926100000001,\"3006\":20.283653510000001,\"3007\":16.56697256,\"3008\":16.125338580000001,\"3009\":20.657762529999999,\"3010\":20.155744250000001,\"3011\":16.27209221,\"3012\":18.73651349,\"3013\":17.061705790000001,\"3014\":18.900226589999999,\"3015\":null,\"3016\":16.71997502,\"3017\":16.311691249999999,\"3018\":13.742246550000001,\"3019\":16.793591660000001,\"3020\":17.836525649999999,\"3021\":null,\"3022\":16.373025739999999,\"3023\":null,\"3024\":15.150091890000001,\"3025\":13.724391860000001,\"3026\":13.14322102,\"3027\":16.23519405,\"3028\":14.13771436,\"3029\":null,\"3030\":null,\"3031\":17.012515860000001,\"3032\":null,\"3033\":15.751379330000001,\"3034\":15.13150053,\"3035\":17.042142389999999,\"3036\":16.04907614,\"3037\":14.07687336,\"3038\":21.094867870000002,\"3039\":16.67517251,\"3040\":16.215531080000002,\"3041\":20.1104369,\"3042\":20.989654479999999,\"3043\":14.64459529,\"3044\":null,\"3045\":null,\"3046\":14.15700051,\"3047\":15.85271272,\"3048\":16.943373000000001,\"3049\":11.820665440000001,\"3050\":17.043404509999998,\"3051\":null,\"3052\":19.1696247,\"3053\":22.387146810000001,\"3054\":null,\"3055\":16.488048710000001,\"3056\":18.272898980000001,\"3057\":19.76346203,\"3058\":null,\"3059\":null,\"3060\":20.711109830000002,\"3061\":17.00945548,\"3062\":13.114080850000001,\"3063\":16.310026100000002,\"3064\":null,\"3065\":17.459400819999999,\"3066\":17.550336560000002,\"3067\":15.874071450000001,\"3068\":15.0566809,\"3069\":null,\"3070\":null,\"3071\":17.27279356,\"3072\":16.641596109999998,\"3073\":17.149086740000001,\"3074\":14.57588655,\"3075\":null,\"3076\":16.889514800000001,\"3077\":null,\"3078\":null,\"3079\":null,\"3080\":15.50864591,\"3081\":null,\"3082\":null,\"3083\":14.52131672,\"3084\":17.461196730000001,\"3085\":14.55394137,\"3086\":null,\"3087\":13.2987065,\"3088\":null,\"3089\":13.85319062,\"3090\":14.08386836,\"3091\":17.691417510000001,\"3092\":null,\"3093\":null,\"3094\":15.074292079999999,\"3095\":null,\"3096\":18.003745339999998,\"3097\":17.406681079999998,\"3098\":16.53462438,\"3099\":21.659828279999999,\"3100\":13.88311056,\"3101\":20.377889020000001,\"3102\":20.052640520000001,\"3103\":18.633411850000002,\"3104\":20.462064770000001,\"3105\":null,\"3106\":18.238612289999999,\"3107\":19.90117484,\"3108\":16.77400776,\"3109\":13.51281889,\"3110\":null,\"3111\":null,\"3112\":16.84961405,\"3113\":15.429743950000001,\"3114\":17.885320360000002,\"3115\":22.45397234,\"3116\":20.026261739999999,\"3117\":19.368009239999999,\"3118\":16.477478219999998,\"3119\":null,\"3120\":16.390821800000001,\"3121\":null,\"3122\":12.596370240000001,\"3123\":14.39948289,\"3124\":15.822277379999999,\"3125\":18.34856839,\"3126\":17.387250130000002,\"3127\":null,\"3128\":null,\"3129\":18.80110693,\"3130\":18.314012460000001,\"3131\":14.722481589999999,\"3132\":null,\"3133\":null,\"3134\":15.73531771,\"3135\":null,\"3136\":null,\"3137\":null,\"3138\":18.559639279999999,\"3139\":18.533432350000002,\"3140\":20.611022040000002,\"3141\":18.255899070000002,\"3142\":17.14847138,\"3143\":16.447293299999998,\"3144\":21.244035700000001,\"3145\":14.97437343,\"3146\":16.077622949999999,\"3147\":15.96482106,\"3148\":14.722481589999999,\"3149\":18.275872020000001,\"3150\":null,\"3151\":15.13250874,\"3152\":18.257148900000001,\"3153\":13.14328328,\"3154\":19.269890010000001,\"3155\":18.2581077,\"3156\":13.761403400000001,\"3157\":null,\"3158\":null,\"3159\":null,\"3160\":null,\"3161\":21.27603147,\"3162\":16.46145911,\"3163\":null,\"3164\":17.558151899999999,\"3165\":null,\"3166\":16.703042060000001,\"3167\":null,\"3168\":16.15434359,\"3169\":17.656008010000001,\"3170\":null,\"3171\":null,\"3172\":null,\"3173\":14.038765529999999,\"3174\":null,\"3175\":null,\"3176\":null,\"3177\":null,\"3178\":13.05008391,\"3179\":14.004966810000001,\"3180\":17.531041439999999,\"3181\":17.585276310000001,\"3182\":19.328581029999999,\"3183\":null,\"3184\":null,\"3185\":null,\"3186\":null,\"3187\":14.702098749999999,\"3188\":null,\"3189\":null,\"3190\":null,\"3191\":15.30346447,\"3192\":18.02671917,\"3193\":16.884096039999999,\"3194\":12.64352556,\"3195\":17.239522940000001,\"3196\":19.2469821,\"3197\":18.98979099,\"3198\":21.360437350000002,\"3199\":18.806789609999999,\"3200\":16.862947989999998,\"3201\":null,\"3202\":null,\"3203\":null,\"3204\":null,\"3205\":17.578436119999999,\"3206\":19.22718326,\"3207\":null,\"3208\":16.230371340000001,\"3209\":19.1875602,\"3210\":17.341384080000001,\"3211\":18.16023689,\"3212\":16.774361429999999,\"3213\":16.712350099999998,\"3214\":21.362838920000002,\"3215\":18.841083690000001,\"3216\":15.793205820000001,\"3217\":20.2046718,\"3218\":19.91844386,\"3219\":16.970655310000002,\"3220\":17.6936109,\"3221\":19.285180820000001,\"3222\":15.40508588,\"3223\":20.131153730000001,\"3224\":14.74770313,\"3225\":16.549230789999999,\"3226\":15.49913523,\"3227\":null,\"3228\":null,\"3229\":19.567063659999999,\"3230\":null,\"3231\":17.61189036,\"3232\":18.492052139999998,\"3233\":21.160881230000001,\"3234\":19.151908039999999,\"3235\":null,\"3236\":19.281192919999999,\"3237\":null,\"3238\":17.934109540000002,\"3239\":16.204756410000002,\"3240\":null,\"3241\":null,\"3242\":null,\"3243\":null,\"3244\":null,\"3245\":null,\"3246\":null,\"3247\":16.838291859999998,\"3248\":15.41070528,\"3249\":17.682046679999999,\"3250\":17.926538570000002,\"3251\":null,\"3252\":15.32556174,\"3253\":18.158289979999999,\"3254\":17.882906569999999,\"3255\":15.32259144,\"3256\":16.941809169999999,\"3257\":14.35394028,\"3258\":15.57444911,\"3259\":null,\"3260\":17.930665959999999,\"3261\":12.63887813,\"3262\":null,\"3263\":19.554410140000002,\"3264\":18.86033956,\"3265\":18.274171290000002,\"3266\":19.13430782,\"3267\":null,\"3268\":null,\"3269\":16.086381620000001,\"3270\":null,\"3271\":15.95050777,\"3272\":13.29596239,\"3273\":null,\"3274\":null,\"3275\":13.69984067,\"3276\":15.534540270000001,\"3277\":null,\"3278\":null,\"3279\":17.808193859999999,\"3280\":null,\"3281\":13.96736561,\"3282\":15.29577907,\"3283\":17.152890039999999,\"3284\":16.54970543,\"3285\":15.0315581,\"3286\":16.524776020000001,\"3287\":17.01849833,\"3288\":18.363706870000001,\"3289\":null,\"3290\":15.783946500000001,\"3291\":18.03389391,\"3292\":null,\"3293\":16.134513299999998,\"3294\":17.477688229999998,\"3295\":23.176344709999999,\"3296\":16.167390149999999,\"3297\":16.187369960000002,\"3298\":16.687851689999999,\"3299\":17.090278340000001,\"3300\":16.50281764,\"3301\":18.941734050000001,\"3302\":18.09929421,\"3303\":17.019067419999999,\"3304\":15.76249634,\"3305\":null,\"3306\":17.77033758,\"3307\":null,\"3308\":15.479249790000001,\"3309\":18.608393599999999,\"3310\":16.096859739999999,\"3311\":15.37089016,\"3312\":20.876170900000002,\"3313\":18.066121800000001,\"3314\":14.332256129999999,\"3315\":18.249246580000001,\"3316\":17.40687269,\"3317\":null,\"3318\":null,\"3319\":null,\"3320\":18.606288469999999,\"3321\":17.826860069999999,\"3322\":14.80520933,\"3323\":12.881355900000001,\"3324\":17.19077914,\"3325\":16.045496499999999,\"3326\":18.98973002,\"3327\":null,\"3328\":14.11878162,\"3329\":null,\"3330\":14.73752423,\"3331\":20.022989519999999,\"3332\":19.522356640000002,\"3333\":12.136140790000001,\"3334\":18.709669290000001,\"3335\":14.75237102,\"3336\":null,\"3337\":15.81622469,\"3338\":15.15020314,\"3339\":15.64126405,\"3340\":null,\"3341\":17.093210079999999,\"3342\":18.593712579999998,\"3343\":17.340788029999999,\"3344\":null,\"3345\":18.7852842,\"3346\":17.242891759999999,\"3347\":14.99470574,\"3348\":null,\"3349\":null,\"3350\":null,\"3351\":18.070203249999999,\"3352\":null,\"3353\":null,\"3354\":14.8707852,\"3355\":null,\"3356\":14.60719478,\"3357\":17.172019240000001,\"3358\":null,\"3359\":15.154224790000001,\"3360\":20.73979667,\"3361\":22.306795319999999,\"3362\":15.169477150000001,\"3363\":21.788887939999999,\"3364\":19.982637059999998,\"3365\":20.75344806,\"3366\":21.875191600000001,\"3367\":null,\"3368\":16.91735413,\"3369\":null,\"3370\":14.67644808,\"3371\":null,\"3372\":17.605136569999999,\"3373\":15.80275642,\"3374\":null,\"3375\":null,\"3376\":16.533975439999999,\"3377\":null,\"3378\":19.620647300000002,\"3379\":20.159523499999999,\"3380\":18.338964099999998,\"3381\":18.268578699999999,\"3382\":15.72497619,\"3383\":null,\"3384\":17.842427390000001,\"3385\":17.359360259999999,\"3386\":16.66150863,\"3387\":null,\"3388\":null,\"3389\":17.620984719999999,\"3390\":null,\"3391\":16.65817869,\"3392\":13.69071278,\"3393\":14.74984531,\"3394\":16.193442749999999,\"3395\":15.78361769,\"3396\":16.539857529999999,\"3397\":null,\"3398\":14.35202711,\"3399\":null,\"3400\":null,\"3401\":null,\"3402\":16.798144409999999,\"3403\":17.639841969999999,\"3404\":15.51198415,\"3405\":null,\"3406\":16.3480183,\"3407\":null,\"3408\":null,\"3409\":null,\"3410\":15.90913211,\"3411\":14.843127409999999,\"3412\":14.540321130000001,\"3413\":17.914628879999999,\"3414\":null,\"3415\":null,\"3416\":17.917069390000002,\"3417\":15.97057817,\"3418\":15.97380295,\"3419\":18.60378708,\"3420\":17.281328219999999,\"3421\":17.61016906,\"3422\":null,\"3423\":null,\"3424\":14.04348766,\"3425\":18.00522415,\"3426\":null,\"3427\":20.373400230000001,\"3428\":15.45194798,\"3429\":20.413452920000001,\"3430\":17.132476230000002,\"3431\":null,\"3432\":19.766176519999998,\"3433\":null,\"3434\":15.55625139,\"3435\":null,\"3436\":null,\"3437\":16.64538992,\"3438\":18.917230499999999,\"3439\":17.105879479999999,\"3440\":14.838474079999999,\"3441\":null,\"3442\":14.98709363,\"3443\":16.117885810000001,\"3444\":17.945931649999999,\"3445\":14.933739490000001,\"3446\":16.802129999999998,\"3447\":14.061349180000001,\"3448\":null,\"3449\":null,\"3450\":null,\"3451\":null,\"3452\":null,\"3453\":null,\"3454\":null,\"3455\":null,\"3456\":null,\"3457\":null,\"3458\":null,\"3459\":18.903973430000001,\"3460\":null,\"3461\":14.84457169,\"3462\":15.97728693,\"3463\":null,\"3464\":null,\"3465\":null,\"3466\":null,\"3467\":14.54330947,\"3468\":null,\"3469\":null,\"3470\":20.41074519,\"3471\":13.65738309,\"3472\":null,\"3473\":null,\"3474\":null,\"3475\":17.119404190000001,\"3476\":16.78751918,\"3477\":16.792450160000001,\"3478\":null,\"3479\":null,\"3480\":17.903815130000002,\"3481\":15.97290115,\"3482\":null,\"3483\":null,\"3484\":15.828324350000001,\"3485\":18.156262699999999,\"3486\":null,\"3487\":null,\"3488\":null,\"3489\":null,\"3490\":16.586201729999999,\"3491\":null,\"3492\":14.683841790000001,\"3493\":17.984651639999999,\"3494\":null,\"3495\":17.077268929999999,\"3496\":null,\"3497\":17.033512819999999,\"3498\":16.439207809999999,\"3499\":15.67432296,\"3500\":17.992767319999999,\"3501\":null,\"3502\":15.65391078,\"3503\":13.5735033,\"3504\":17.248140429999999,\"3505\":15.09806334,\"3506\":14.81462054,\"3507\":20.071119419999999,\"3508\":20.16228839,\"3509\":18.277185110000001,\"3510\":12.44809845,\"3511\":null,\"3512\":16.758833460000002,\"3513\":16.422517119999998,\"3514\":null,\"3515\":null,\"3516\":null,\"3517\":null,\"3518\":null,\"3519\":null,\"3520\":null,\"3521\":18.486237379999999,\"3522\":18.27609661,\"3523\":14.75244073,\"3524\":null,\"3525\":15.4415418,\"3526\":17.993274039999999,\"3527\":15.19851049,\"3528\":18.229488530000001,\"3529\":null,\"3530\":19.533345910000001,\"3531\":15.72778334,\"3532\":14.65443582,\"3533\":13.23448312,\"3534\":16.550424020000001,\"3535\":18.24606666,\"3536\":16.62571281,\"3537\":18.249915040000001,\"3538\":17.345761490000001,\"3539\":17.860476160000001,\"3540\":17.497047729999998,\"3541\":null,\"3542\":null,\"3543\":19.855826319999998,\"3544\":null,\"3545\":null,\"3546\":null,\"3547\":null,\"3548\":17.343925500000001,\"3549\":20.252099300000001,\"3550\":12.18492227,\"3551\":12.38347298,\"3552\":null,\"3553\":null,\"3554\":null,\"3555\":13.763303929999999,\"3556\":null,\"3557\":19.175062180000001,\"3558\":17.29761783,\"3559\":14.892710409999999,\"3560\":17.258999710000001,\"3561\":14.395320999999999,\"3562\":null,\"3563\":null,\"3564\":null,\"3565\":20.44733441,\"3566\":18.981376820000001,\"3567\":16.80406992,\"3568\":19.044810559999998,\"3569\":15.8286275,\"3570\":null,\"3571\":null,\"3572\":12.815436719999999,\"3573\":13.23448312,\"3574\":15.719471390000001,\"3575\":null,\"3576\":null,\"3577\":null,\"3578\":13.48444973,\"3579\":null,\"3580\":null,\"3581\":null,\"3582\":14.513629610000001,\"3583\":13.23448312,\"3584\":null,\"3585\":null,\"3586\":15.04208785,\"3587\":null,\"3588\":13.14361961,\"3589\":null,\"3590\":null,\"3591\":null,\"3592\":null,\"3593\":null,\"3594\":null,\"3595\":null,\"3596\":13.33973262,\"3597\":15.93718717,\"3598\":15.132349120000001,\"3599\":14.068006459999999,\"3600\":null,\"3601\":null,\"3602\":null,\"3603\":null,\"3604\":null,\"3605\":null,\"3606\":null,\"3607\":13.60237605,\"3608\":null,\"3609\":null,\"3610\":null,\"3611\":null,\"3612\":null,\"3613\":15.296430450000001,\"3614\":null,\"3615\":null,\"3616\":null,\"3617\":null,\"3618\":null,\"3619\":null,\"3620\":null,\"3621\":null,\"3622\":null,\"3623\":null,\"3624\":null,\"3625\":null,\"3626\":null,\"3627\":null,\"3628\":14.696234370000001,\"3629\":null,\"3630\":null,\"3631\":14.14672032,\"3632\":null,\"3633\":14.39267207,\"3634\":14.237076829999999,\"3635\":13.996310579999999,\"3636\":15.161670620000001,\"3637\":13.872092029999999,\"3638\":null,\"3639\":null,\"3640\":null,\"3641\":null,\"3642\":null,\"3643\":null,\"3644\":null,\"3645\":null,\"3646\":14.13852024,\"3647\":13.40147217,\"3648\":null,\"3649\":14.57093337,\"3650\":14.96483072,\"3651\":19.842633930000002,\"3652\":22.856804180000001,\"3653\":18.762814079999998,\"3654\":21.880095310000002,\"3655\":20.26665487,\"3656\":null,\"3657\":null,\"3658\":21.871522680000002,\"3659\":null,\"3660\":null,\"3661\":null,\"3662\":null,\"3663\":null,\"3664\":null,\"3665\":null,\"3666\":null,\"3667\":null,\"3668\":null,\"3669\":null,\"3670\":null,\"3671\":17.61819599,\"3672\":19.75122923,\"3673\":18.04456798,\"3674\":17.72025627,\"3675\":null,\"3676\":null,\"3677\":12.57337381,\"3678\":18.98168515,\"3679\":16.250831359999999,\"3680\":null,\"3681\":18.156327699999998,\"3682\":null,\"3683\":null,\"3684\":null,\"3685\":null,\"3686\":null,\"3687\":null,\"3688\":null,\"3689\":17.486545150000001,\"3690\":null,\"3691\":22.98254412,\"3692\":18.00656734,\"3693\":18.024095849999998,\"3694\":null,\"3695\":14.65534091,\"3696\":null,\"3697\":null,\"3698\":18.758119390000001,\"3699\":15.745639840000001,\"3700\":17.357604179999999,\"3701\":16.20168915,\"3702\":15.689853469999999,\"3703\":18.932633769999999,\"3704\":null,\"3705\":null,\"3706\":18.883160709999998,\"3707\":17.787562229999999,\"3708\":null,\"3709\":18.88092142,\"3710\":null,\"3711\":15.234097220000001,\"3712\":15.074710980000001,\"3713\":19.459364260000001,\"3714\":null,\"3715\":17.250062889999999,\"3716\":16.397951129999999,\"3717\":14.289221619999999,\"3718\":null,\"3719\":null,\"3720\":null,\"3721\":null,\"3722\":null,\"3723\":null,\"3724\":15.92539682,\"3725\":19.443778009999999,\"3726\":18.089651190000001,\"3727\":15.20459239,\"3728\":19.647174369999998,\"3729\":null,\"3730\":16.6924058,\"3731\":19.845306749999999,\"3732\":14.99322315,\"3733\":15.814107119999999,\"3734\":17.7463491,\"3735\":19.25332869,\"3736\":null,\"3737\":14.26369345,\"3738\":17.260291389999999,\"3739\":22.141020019999999,\"3740\":20.587472819999999,\"3741\":18.9655785,\"3742\":null,\"3743\":15.938080319999999,\"3744\":16.022704900000001,\"3745\":17.212735680000002,\"3746\":19.916308820000001,\"3747\":null,\"3748\":17.33680541,\"3749\":16.419178280000001,\"3750\":18.878378349999998,\"3751\":15.89336222,\"3752\":15.85129764,\"3753\":17.765502420000001,\"3754\":14.61256835,\"3755\":null,\"3756\":16.905877499999999,\"3757\":16.99905862,\"3758\":12.43150466,\"3759\":null,\"3760\":null,\"3761\":null,\"3762\":null,\"3763\":20.094264020000001,\"3764\":13.23448312,\"3765\":19.77916664,\"3766\":18.020625129999999,\"3767\":19.79941783,\"3768\":21.272133610000001,\"3769\":19.248161369999998,\"3770\":20.05899951,\"3771\":15.84010423,\"3772\":13.54951352,\"3773\":19.269688980000002,\"3774\":null,\"3775\":18.249018079999999,\"3776\":17.189897989999999,\"3777\":null,\"3778\":23.46394411,\"3779\":21.254074159999998,\"3780\":19.93343136,\"3781\":17.410539700000001,\"3782\":null,\"3783\":16.932938799999999,\"3784\":17.786581340000002,\"3785\":null,\"3786\":16.694703019999999,\"3787\":null,\"3788\":null,\"3789\":18.21674329,\"3790\":null,\"3791\":15.62743803,\"3792\":21.464516289999999,\"3793\":19.3381005,\"3794\":null,\"3795\":20.70331474,\"3796\":17.45663454,\"3797\":16.32620099,\"3798\":20.326109689999999,\"3799\":null,\"3800\":18.653706540000002,\"3801\":null,\"3802\":18.99577352,\"3803\":18.92706329,\"3804\":14.507802460000001,\"3805\":null,\"3806\":16.870070519999999,\"3807\":null,\"3808\":15.280452410000001,\"3809\":null,\"3810\":18.940006610000001,\"3811\":null,\"3812\":19.37909964,\"3813\":19.771877060000001,\"3814\":20.307962379999999,\"3815\":18.31242086,\"3816\":19.66319219,\"3817\":18.092362250000001,\"3818\":21.2274615,\"3819\":17.680986000000001,\"3820\":16.619421620000001,\"3821\":18.211642749999999,\"3822\":null,\"3823\":18.21076708,\"3824\":19.946117449999999,\"3825\":14.803651500000001,\"3826\":18.12542749,\"3827\":23.765839679999999,\"3828\":13.23448312,\"3829\":14.60903637,\"3830\":16.025429729999999,\"3831\":null,\"3832\":17.667431010000001,\"3833\":13.68039858,\"3834\":17.468477279999998,\"3835\":18.727438490000001,\"3836\":null,\"3837\":14.62812995,\"3838\":null,\"3839\":null,\"3840\":18.152154209999999,\"3841\":16.412965440000001,\"3842\":null,\"3843\":null,\"3844\":null,\"3845\":null,\"3846\":null,\"3847\":15.728884519999999,\"3848\":null,\"3849\":null,\"3850\":null,\"3851\":null,\"3852\":null,\"3853\":null,\"3854\":null,\"3855\":null,\"3856\":null,\"3857\":null,\"3858\":13.779365090000001,\"3859\":null,\"3860\":null,\"3861\":null,\"3862\":null,\"3863\":null,\"3864\":null,\"3865\":null,\"3866\":null,\"3867\":15.86313713,\"3868\":null,\"3869\":null,\"3870\":19.80419565,\"3871\":null,\"3872\":null,\"3873\":null,\"3874\":null,\"3875\":null,\"3876\":null,\"3877\":null,\"3878\":null,\"3879\":null,\"3880\":null,\"3881\":null,\"3882\":14.45127973,\"3883\":null,\"3884\":10.49844987,\"3885\":null,\"3886\":null,\"3887\":null,\"3888\":null,\"3889\":null,\"3890\":null,\"3891\":null,\"3892\":null,\"3893\":18.547279450000001,\"3894\":18.843867750000001,\"3895\":null,\"3896\":null,\"3897\":19.561547399999998,\"3898\":null,\"3899\":16.356759799999999,\"3900\":null,\"3901\":13.564831440000001,\"3902\":16.872381270000002,\"3903\":15.493418200000001,\"3904\":17.56719163,\"3905\":15.79356851,\"3906\":19.213538759999999,\"3907\":20.196775670000001,\"3908\":21.182019589999999,\"3909\":20.20684271,\"3910\":19.027816179999999,\"3911\":null,\"3912\":null,\"3913\":null,\"3914\":18.61680243,\"3915\":14.063532820000001,\"3916\":null,\"3917\":null,\"3918\":16.68494999,\"3919\":19.018553430000001,\"3920\":null,\"3921\":16.762339399999998,\"3922\":null,\"3923\":16.375588610000001,\"3924\":17.789905260000001,\"3925\":17.668163100000001,\"3926\":15.17294882,\"3927\":17.73288402,\"3928\":16.217770850000001,\"3929\":18.624171260000001,\"3930\":null,\"3931\":null,\"3932\":null,\"3933\":16.92520446,\"3934\":18.28515904,\"3935\":null,\"3936\":13.856025130000001,\"3937\":18.007595760000001,\"3938\":19.349696250000001,\"3939\":14.59852295,\"3940\":18.100895139999999,\"3941\":11.97383134,\"3942\":17.718826910000001,\"3943\":15.87205177,\"3944\":null,\"3945\":null,\"3946\":16.450231899999999,\"3947\":16.482150409999999,\"3948\":15.98738788,\"3949\":18.166145530000001,\"3950\":17.848702589999998,\"3951\":17.653899330000002,\"3952\":null,\"3953\":15.9989165,\"3954\":null,\"3955\":null,\"3956\":14.50772985,\"3957\":15.32292151,\"3958\":16.419975109999999,\"3959\":17.402097940000001,\"3960\":null,\"3961\":18.844866589999999,\"3962\":17.304653080000001,\"3963\":null,\"3964\":19.726247010000002,\"3965\":15.111579799999999,\"3966\":null,\"3967\":19.486576209999999,\"3968\":19.304174410000002,\"3969\":17.643575219999999,\"3970\":17.390543640000001,\"3971\":14.139122349999999,\"3972\":17.31137769,\"3973\":15.75543884,\"3974\":null,\"3975\":null,\"3976\":22.253807559999998,\"3977\":15.997338149999999,\"3978\":null,\"3979\":null,\"3980\":19.45063279,\"3981\":17.6969162,\"3982\":18.439190880000002,\"3983\":16.519058659999999,\"3984\":null,\"3985\":16.638935870000001,\"3986\":18.885724920000001,\"3987\":null,\"3988\":null,\"3989\":null,\"3990\":16.449520979999999,\"3991\":16.749038840000001,\"3992\":null,\"3993\":16.337342169999999,\"3994\":21.607906960000001,\"3995\":14.99234484,\"3996\":null,\"3997\":null,\"3998\":21.31847849,\"3999\":16.598585,\"4000\":16.619469809999998,\"4001\":17.97238789,\"4002\":19.747648590000001,\"4003\":15.641198149999999,\"4004\":16.66381131,\"4005\":20.72455836,\"4006\":18.435060409999998,\"4007\":20.475047379999999,\"4008\":15.67533755,\"4009\":16.633508259999999,\"4010\":15.02209118,\"4011\":null,\"4012\":19.889406359999999,\"4013\":17.203519960000001,\"4014\":null,\"4015\":20.38518483,\"4016\":24.083588580000001,\"4017\":18.034769740000002,\"4018\":null,\"4019\":15.36388073,\"4020\":16.294396249999998,\"4021\":null,\"4022\":null,\"4023\":17.746242540000001,\"4024\":null,\"4025\":16.786698260000001,\"4026\":19.085911639999999,\"4027\":null,\"4028\":14.76192968,\"4029\":null,\"4030\":17.07773096,\"4031\":17.36093791,\"4032\":18.147083869999999,\"4033\":15.932423549999999,\"4034\":16.612247010000001,\"4035\":18.608128560000001,\"4036\":17.10871315,\"4037\":18.8645666,\"4038\":null,\"4039\":null,\"4040\":null,\"4041\":null,\"4042\":null,\"4043\":14.827604859999999,\"4044\":17.0788346,\"4045\":16.310171149999999,\"4046\":17.837875109999999,\"4047\":19.516498030000001,\"4048\":15.263270739999999,\"4049\":17.117381049999999,\"4050\":15.27530325,\"4051\":14.90191478,\"4052\":16.58432582,\"4053\":16.649586599999999,\"4054\":21.710005339999999,\"4055\":null,\"4056\":20.110339020000001,\"4057\":15.990776800000001,\"4058\":18.0080405,\"4059\":null,\"4060\":16.63527496,\"4061\":16.66007939,\"4062\":null,\"4063\":16.384492999999999,\"4064\":15.220993480000001,\"4065\":null,\"4066\":null,\"4067\":16.36078341,\"4068\":17.749411089999999,\"4069\":20.73874373,\"4070\":18.489145149999999,\"4071\":null,\"4072\":16.055386840000001,\"4073\":null,\"4074\":17.803232359999999,\"4075\":null,\"4076\":null,\"4077\":18.29443749,\"4078\":18.742272570000001,\"4079\":15.09181092,\"4080\":16.312002369999998,\"4081\":null,\"4082\":null,\"4083\":null,\"4084\":14.86374078,\"4085\":19.480524330000002,\"4086\":null,\"4087\":15.4114088,\"4088\":22.759415019999999,\"4089\":null,\"4090\":null,\"4091\":17.048673260000001,\"4092\":null,\"4093\":null,\"4094\":18.47953068,\"4095\":13.308489399999999,\"4096\":20.26794799,\"4097\":17.525076630000001,\"4098\":14.811722250000001,\"4099\":17.428175339999999,\"4100\":15.255637719999999,\"4101\":16.441742390000002,\"4102\":16.585696540000001,\"4103\":20.736700599999999,\"4104\":15.717430759999999,\"4105\":19.556972500000001,\"4106\":15.77822241,\"4107\":null,\"4108\":18.67800707,\"4109\":13.37805462,\"4110\":16.101306180000002,\"4111\":15.4184526,\"4112\":16.207692250000001,\"4113\":15.86983789,\"4114\":null,\"4115\":16.44039416,\"4116\":16.183470870000001,\"4117\":18.578006689999999,\"4118\":19.938163549999999,\"4119\":18.213114969999999,\"4120\":15.06473158,\"4121\":null,\"4122\":17.70133895,\"4123\":15.2833659,\"4124\":15.38536291,\"4125\":17.209829559999999,\"4126\":14.93409615,\"4127\":null,\"4128\":null,\"4129\":16.59549591,\"4130\":17.863846649999999,\"4131\":18.522446689999999,\"4132\":18.684687960000002,\"4133\":15.11292285,\"4134\":null,\"4135\":null,\"4136\":null,\"4137\":18.879612179999999,\"4138\":18.131386670000001,\"4139\":13.23448312,\"4140\":14.52207552,\"4141\":18.252870229999999,\"4142\":14.897291729999999,\"4143\":19.593520909999999,\"4144\":17.14072986,\"4145\":16.627372529999999,\"4146\":19.298233440000001,\"4147\":13.714553520000001,\"4148\":19.306746350000001,\"4149\":12.225528929999999,\"4150\":null,\"4151\":null,\"4152\":null,\"4153\":null,\"4154\":null,\"4155\":13.89267525,\"4156\":16.008582430000001,\"4157\":16.262053890000001,\"4158\":20.4237267,\"4159\":20.260718260000001,\"4160\":19.858928070000001,\"4161\":19.318986720000002,\"4162\":null,\"4163\":null,\"4164\":null,\"4165\":18.15245986,\"4166\":17.289397340000001,\"4167\":17.764666689999998,\"4168\":null,\"4169\":null,\"4170\":16.418696019999999,\"4171\":null,\"4172\":null,\"4173\":null,\"4174\":18.906743240000001,\"4175\":13.18108996,\"4176\":14.33447632,\"4177\":null,\"4178\":null,\"4179\":null,\"4180\":15.54058747,\"4181\":null,\"4182\":16.073845299999999,\"4183\":18.010539770000001,\"4184\":15.297637679999999,\"4185\":18.408501149999999,\"4186\":15.75092248,\"4187\":null,\"4188\":null,\"4189\":null,\"4190\":17.473092730000001,\"4191\":null,\"4192\":null,\"4193\":null,\"4194\":null,\"4195\":20.688992079999998,\"4196\":15.44202849,\"4197\":null,\"4198\":null,\"4199\":13.23448312,\"4200\":14.43827184,\"4201\":17.277257850000002,\"4202\":null,\"4203\":17.625905880000001,\"4204\":null,\"4205\":25.069005700000002,\"4206\":16.693382750000001,\"4207\":20.99624043,\"4208\":22.436402439999998,\"4209\":19.695831699999999,\"4210\":18.044919879999998,\"4211\":19.53410135,\"4212\":20.346635469999999,\"4213\":18.029217200000001,\"4214\":20.337069530000001,\"4215\":17.180298310000001,\"4216\":16.557508179999999,\"4217\":17.542291039999998,\"4218\":null,\"4219\":19.857867089999999,\"4220\":18.520185120000001,\"4221\":17.157362920000001,\"4222\":18.504447760000001,\"4223\":15.88032083,\"4224\":20.139739989999999,\"4225\":null,\"4226\":20.92119272,\"4227\":null,\"4228\":15.53204096,\"4229\":18.34478962,\"4230\":null,\"4231\":null,\"4232\":17.937565029999998,\"4233\":null,\"4234\":null,\"4235\":15.91640492,\"4236\":null,\"4237\":22.870868359999999,\"4238\":17.50420729,\"4239\":null,\"4240\":13.73557278,\"4241\":null,\"4242\":16.996302610000001,\"4243\":19.40913707,\"4244\":19.545816469999998,\"4245\":null,\"4246\":18.079072799999999,\"4247\":24.200694500000001,\"4248\":16.94750737,\"4249\":18.306511990000001,\"4250\":null,\"4251\":17.31647048,\"4252\":15.209917109999999,\"4253\":18.747745859999998,\"4254\":null,\"4255\":20.307869910000001,\"4256\":20.936651560000001,\"4257\":14.14656851,\"4258\":18.83230992,\"4259\":null,\"4260\":19.640587870000001,\"4261\":20.161114479999998,\"4262\":15.68315232,\"4263\":17.340976229999999,\"4264\":16.46895597,\"4265\":16.9794269,\"4266\":16.865227709999999,\"4267\":12.751534510000001,\"4268\":15.13783083,\"4269\":13.80602077,\"4270\":null,\"4271\":22.497279290000002,\"4272\":24.109573529999999,\"4273\":12.79506385,\"4274\":null,\"4275\":null,\"4276\":null,\"4277\":16.978934949999999,\"4278\":15.47257477,\"4279\":null,\"4280\":17.936119730000002,\"4281\":17.884800769999998,\"4282\":null,\"4283\":16.778368440000001,\"4284\":18.018726610000002,\"4285\":17.348840280000001,\"4286\":21.9439986,\"4287\":19.714816930000001,\"4288\":16.72302045,\"4289\":null,\"4290\":15.188157970000001,\"4291\":null,\"4292\":14.95152524,\"4293\":null,\"4294\":14.17207091,\"4295\":null,\"4296\":22.822028079999999,\"4297\":20.91651903,\"4298\":16.402821159999998,\"4299\":15.76427095,\"4300\":17.303098510000002,\"4301\":20.144067369999998,\"4302\":19.283555969999998,\"4303\":19.005404009999999,\"4304\":18.575502499999999,\"4305\":null,\"4306\":15.073270580000001,\"4307\":16.689050510000001,\"4308\":17.441532429999999,\"4309\":13.155178879999999,\"4310\":17.281361390000001,\"4311\":null,\"4312\":13.1479116,\"4313\":17.764998039999998,\"4314\":15.209025520000001,\"4315\":null,\"4316\":null,\"4317\":19.329356489999999,\"4318\":17.92743617,\"4319\":17.662185449999999,\"4320\":null,\"4321\":19.003084640000001,\"4322\":17.796511169999999,\"4323\":null,\"4324\":18.509678170000001,\"4325\":null,\"4326\":null,\"4327\":null,\"4328\":22.845431949999998,\"4329\":null,\"4330\":17.271468280000001,\"4331\":19.862487170000001,\"4332\":20.787149599999999,\"4333\":null,\"4334\":null,\"4335\":15.92288376,\"4336\":null,\"4337\":17.952154459999999,\"4338\":20.76094922,\"4339\":17.582683200000002,\"4340\":null,\"4341\":null,\"4342\":16.807340320000002,\"4343\":16.737520329999999,\"4344\":null,\"4345\":null,\"4346\":null,\"4347\":null,\"4348\":15.15417225,\"4349\":17.8338711,\"4350\":null,\"4351\":16.229031299999999,\"4352\":19.475019509999999,\"4353\":20.961105719999999,\"4354\":17.82181615,\"4355\":16.32654986,\"4356\":17.671623239999999,\"4357\":null,\"4358\":null,\"4359\":null,\"4360\":null,\"4361\":null,\"4362\":null,\"4363\":null,\"4364\":16.890859039999999,\"4365\":null,\"4366\":null,\"4367\":null,\"4368\":null,\"4369\":17.59701665,\"4370\":14.173564450000001,\"4371\":19.309800890000002,\"4372\":18.935215490000001,\"4373\":16.014487880000001,\"4374\":16.967655100000002,\"4375\":15.58501214,\"4376\":16.33179458,\"4377\":19.753085810000002,\"4378\":19.531193479999999,\"4379\":22.23380199,\"4380\":14.87899962,\"4381\":18.833564129999999,\"4382\":null,\"4383\":18.854402799999999,\"4384\":null,\"4385\":20.264902769999999,\"4386\":null,\"4387\":16.88593011,\"4388\":16.969026920000001,\"4389\":13.256114930000001,\"4390\":null,\"4391\":15.22135353,\"4392\":15.74507163,\"4393\":null,\"4394\":16.666202630000001,\"4395\":18.14461412,\"4396\":null,\"4397\":15.740873369999999,\"4398\":20.083558620000002,\"4399\":14.828960990000001,\"4400\":13.49962004,\"4401\":15.83608939,\"4402\":16.460050079999998,\"4403\":null,\"4404\":14.582013890000001,\"4405\":null,\"4406\":14.795031209999999,\"4407\":null,\"4408\":null,\"4409\":null,\"4410\":13.897613529999999,\"4411\":18.229081690000001,\"4412\":16.44418894,\"4413\":16.115741490000001,\"4414\":13.325160309999999,\"4415\":18.264852260000001,\"4416\":21.218759049999999,\"4417\":17.635401649999999,\"4418\":16.95685512,\"4419\":15.048008340000001,\"4420\":15.634547769999999,\"4421\":17.468105680000001,\"4422\":14.813951810000001,\"4423\":17.80845935,\"4424\":13.73708774,\"4425\":null,\"4426\":14.93634149,\"4427\":null,\"4428\":null,\"4429\":null,\"4430\":null,\"4431\":17.954819149999999,\"4432\":15.17014479,\"4433\":15.91866738,\"4434\":16.453431429999998,\"4435\":18.621920630000002,\"4436\":14.09938811,\"4437\":19.008975079999999,\"4438\":19.919371040000002,\"4439\":20.213282339999999,\"4440\":null,\"4441\":null,\"4442\":null,\"4443\":null,\"4444\":13.23448312,\"4445\":null,\"4446\":null,\"4447\":null,\"4448\":15.29448691,\"4449\":null,\"4450\":null,\"4451\":null,\"4452\":19.295443079999998,\"4453\":18.844053039999999,\"4454\":16.838937380000001,\"4455\":19.805303380000002,\"4456\":12.26154094,\"4457\":18.044873970000001,\"4458\":19.01319376,\"4459\":15.40773765,\"4460\":17.73521749,\"4461\":19.651182559999999,\"4462\":12.53996656,\"4463\":14.86398331,\"4464\":15.67627001,\"4465\":18.271371930000001,\"4466\":null,\"4467\":null,\"4468\":13.375710720000001,\"4469\":15.193010790000001,\"4470\":16.878644919999999,\"4471\":null,\"4472\":21.853217300000001,\"4473\":15.73572585,\"4474\":14.6766211,\"4475\":11.812545760000001,\"4476\":null,\"4477\":14.7080032,\"4478\":11.0823637,\"4479\":null,\"4480\":18.37791335,\"4481\":20.59538598,\"4482\":null,\"4483\":16.253389129999999,\"4484\":21.954086589999999,\"4485\":17.803594390000001,\"4486\":15.56251555,\"4487\":null,\"4488\":19.72676332,\"4489\":13.23448312,\"4490\":null,\"4491\":null,\"4492\":18.32638803,\"4493\":19.769382820000001,\"4494\":null,\"4495\":null,\"4496\":10.559374139999999,\"4497\":13.95804654,\"4498\":20.09823432,\"4499\":18.905006570000001,\"4500\":15.28575515,\"4501\":18.55362513,\"4502\":null,\"4503\":15.208883439999999,\"4504\":21.697900449999999,\"4505\":16.419264160000001,\"4506\":17.885051019999999,\"4507\":16.18630143,\"4508\":14.88726623,\"4509\":13.70166914,\"4510\":null,\"4511\":null,\"4512\":null,\"4513\":null,\"4514\":18.57543025,\"4515\":18.39941967,\"4516\":17.39405618,\"4517\":13.63814071,\"4518\":16.8049806,\"4519\":17.81973473,\"4520\":16.317550130000001,\"4521\":null,\"4522\":null,\"4523\":null,\"4524\":17.379750269999999,\"4525\":17.18887982,\"4526\":20.02324462,\"4527\":null,\"4528\":null,\"4529\":14.17976554,\"4530\":null,\"4531\":14.05450332,\"4532\":null,\"4533\":null,\"4534\":15.11216746,\"4535\":null,\"4536\":16.4318086,\"4537\":15.68587995,\"4538\":18.977129529999999,\"4539\":18.372309229999999,\"4540\":15.917763519999999,\"4541\":null,\"4542\":16.81831236,\"4543\":null,\"4544\":19.852278439999999,\"4545\":16.788230039999998,\"4546\":16.986481609999998,\"4547\":17.558818639999998,\"4548\":null,\"4549\":null,\"4550\":16.42100654,\"4551\":null,\"4552\":null,\"4553\":19.514968799999998,\"4554\":14.44406715,\"4555\":null,\"4556\":null,\"4557\":null,\"4558\":null,\"4559\":17.222456090000001,\"4560\":14.17998092,\"4561\":15.917825369999999,\"4562\":19.687319429999999,\"4563\":17.842025400000001,\"4564\":19.28833732,\"4565\":21.442457009999998,\"4566\":19.162623809999999,\"4567\":18.76144566,\"4568\":17.262207570000001,\"4569\":17.546293290000001,\"4570\":19.26346917,\"4571\":16.38762328,\"4572\":16.336484680000002,\"4573\":18.19687768,\"4574\":13.953597889999999,\"4575\":null,\"4576\":20.551525819999998,\"4577\":17.692875990000001,\"4578\":17.697624350000002,\"4579\":17.942393750000001,\"4580\":17.15348346,\"4581\":17.354401119999999,\"4582\":17.65795387,\"4583\":17.939393469999999,\"4584\":17.949691510000001,\"4585\":14.78105139,\"4586\":19.0729264,\"4587\":16.785999889999999,\"4588\":17.014450950000001,\"4589\":15.70077597,\"4590\":16.42876824,\"4591\":14.700138020000001,\"4592\":null,\"4593\":18.331017280000001,\"4594\":18.434894809999999,\"4595\":18.67868751,\"4596\":16.3527035,\"4597\":13.1101501,\"4598\":18.682206780000001,\"4599\":18.055958830000002,\"4600\":16.463257519999999,\"4601\":19.575748449999999,\"4602\":null,\"4603\":null,\"4604\":null,\"4605\":null,\"4606\":null,\"4607\":null,\"4608\":null,\"4609\":19.37308157,\"4610\":18.182717920000002,\"4611\":16.11032788,\"4612\":18.717685110000002,\"4613\":17.921255599999998,\"4614\":17.178693790000001,\"4615\":null,\"4616\":17.274708700000001,\"4617\":16.760711000000001,\"4618\":13.86320067,\"4619\":17.027795050000002,\"4620\":14.25644995,\"4621\":null,\"4622\":18.190733600000002,\"4623\":18.01068235,\"4624\":null,\"4625\":20.460261280000001,\"4626\":19.071816349999999,\"4627\":13.23448312,\"4628\":19.65999858,\"4629\":18.428659759999999,\"4630\":13.464578400000001,\"4631\":null,\"4632\":18.929877050000002,\"4633\":18.1802812,\"4634\":17.81132143,\"4635\":17.5247025,\"4636\":19.14035788,\"4637\":19.770458309999999,\"4638\":16.26123054,\"4639\":14.253462020000001,\"4640\":null,\"4641\":null,\"4642\":19.168639070000001,\"4643\":null,\"4644\":null,\"4645\":17.88013282,\"4646\":null,\"4647\":20.678884270000001,\"4648\":19.40406454,\"4649\":20.080199489999998,\"4650\":17.371799729999999,\"4651\":null,\"4652\":19.07382982,\"4653\":13.30541144,\"4654\":15.855600859999999,\"4655\":19.505441300000001,\"4656\":null,\"4657\":null,\"4658\":18.977651219999998,\"4659\":16.571735919999998,\"4660\":16.764493940000001,\"4661\":18.617660489999999,\"4662\":null,\"4663\":14.14253004,\"4664\":19.797034629999999,\"4665\":16.622644180000002,\"4666\":19.37559298,\"4667\":19.281555050000002,\"4668\":18.19093458,\"4669\":16.429292929999999,\"4670\":17.664913469999998,\"4671\":18.970120529999999,\"4672\":14.128108129999999,\"4673\":14.994144840000001,\"4674\":20.61852966,\"4675\":14.79123105,\"4676\":18.203010460000002,\"4677\":18.50441666,\"4678\":19.04441843,\"4679\":18.33346195,\"4680\":14.88259922,\"4681\":15.02492161,\"4682\":null,\"4683\":18.05737602,\"4684\":15.654058770000001,\"4685\":null,\"4686\":null,\"4687\":19.477841850000001,\"4688\":18.603198639999999,\"4689\":null,\"4690\":null,\"4691\":18.348312679999999,\"4692\":18.109424749999999,\"4693\":18.79302779,\"4694\":15.191844290000001,\"4695\":13.774151310000001,\"4696\":null,\"4697\":22.89752051,\"4698\":18.670046360000001,\"4699\":18.92905644,\"4700\":17.04412881,\"4701\":18.156244220000001,\"4702\":19.524667279999999,\"4703\":null,\"4704\":null,\"4705\":null,\"4706\":18.20729803,\"4707\":15.85367147,\"4708\":18.464260379999999,\"4709\":19.695461380000001,\"4710\":18.562336210000002,\"4711\":null,\"4712\":14.804940630000001,\"4713\":17.07767235,\"4714\":17.673902999999999,\"4715\":17.446216580000002,\"4716\":17.928470390000001,\"4717\":13.897315369999999,\"4718\":18.295417960000002,\"4719\":null,\"4720\":14.801052479999999,\"4721\":18.622923360000002,\"4722\":null,\"4723\":16.745343699999999,\"4724\":null,\"4725\":14.4683315,\"4726\":23.507404770000001,\"4727\":18.480735060000001,\"4728\":14.56900648,\"4729\":21.583878259999999,\"4730\":16.063913920000001,\"4731\":18.466721809999999,\"4732\":16.652921580000001,\"4733\":null,\"4734\":15.27887688,\"4735\":16.84171487,\"4736\":null,\"4737\":14.977596650000001,\"4738\":15.69038521,\"4739\":16.676585450000001,\"4740\":19.915064300000001,\"4741\":18.038431840000001,\"4742\":19.468164260000002,\"4743\":17.952249739999999,\"4744\":17.920021800000001,\"4745\":15.89872356,\"4746\":19.9037155,\"4747\":19.050362589999999,\"4748\":16.116675969999999,\"4749\":19.326106360000001,\"4750\":20.119786829999999,\"4751\":19.868880189999999,\"4752\":17.54398956,\"4753\":19.08449676,\"4754\":17.757378159999998,\"4755\":17.983563660000002,\"4756\":null,\"4757\":null,\"4758\":16.178548060000001,\"4759\":20.33552766,\"4760\":19.50522612,\"4761\":23.282779399999999,\"4762\":20.651407670000001,\"4763\":null,\"4764\":null,\"4765\":null,\"4766\":null,\"4767\":13.23448312,\"4768\":null,\"4769\":null,\"4770\":16.487887059999998,\"4771\":17.575792,\"4772\":null,\"4773\":null,\"4774\":null,\"4775\":19.60803993,\"4776\":19.837542689999999,\"4777\":20.337380700000001,\"4778\":19.737740949999999,\"4779\":18.27783088,\"4780\":20.880362519999998,\"4781\":21.402195389999999,\"4782\":20.044464569999999,\"4783\":20.716031090000001,\"4784\":19.587453669999999,\"4785\":19.258406740000002,\"4786\":19.112787950000001,\"4787\":20.150679350000001,\"4788\":20.42948458,\"4789\":19.178130670000002,\"4790\":14.60117483,\"4791\":null,\"4792\":20.6855954,\"4793\":21.07375231,\"4794\":20.24214929,\"4795\":18.103504050000002,\"4796\":19.888294080000001,\"4797\":19.400682750000001,\"4798\":18.825859489999999,\"4799\":19.858948210000001,\"4800\":14.81450577,\"4801\":20.098768110000002,\"4802\":18.997891790000001,\"4803\":19.395657719999999,\"4804\":19.76893548,\"4805\":19.457742669999998,\"4806\":20.03331124,\"4807\":20.164182499999999,\"4808\":19.422185160000002,\"4809\":19.271131830000002,\"4810\":19.52263816,\"4811\":19.67794172,\"4812\":14.9901564,\"4813\":19.084389850000001,\"4814\":20.02779486,\"4815\":21.248152269999998,\"4816\":18.509308279999999,\"4817\":null,\"4818\":20.283310660000002,\"4819\":17.950420019999999,\"4820\":18.523118369999999,\"4821\":17.55850336,\"4822\":20.8331634,\"4823\":19.624232110000001,\"4824\":16.446660260000002,\"4825\":14.126453160000001,\"4826\":24.374609150000001,\"4827\":21.30016981,\"4828\":20.161558070000002,\"4829\":null,\"4830\":16.271456199999999,\"4831\":null,\"4832\":null,\"4833\":null,\"4834\":16.154923310000001,\"4835\":13.700590350000001,\"4836\":17.684811280000002,\"4837\":null,\"4838\":null,\"4839\":18.586148040000001,\"4840\":null,\"4841\":15.809409710000001,\"4842\":15.039963930000001,\"4843\":14.28601418,\"4844\":15.38149743,\"4845\":18.277159399999999,\"4846\":null,\"4847\":14.34006394,\"4848\":17.778793390000001,\"4849\":16.432407220000002,\"4850\":null,\"4851\":18.70455806,\"4852\":19.486673669999998,\"4853\":16.502548220000001,\"4854\":null,\"4855\":16.67700035,\"4856\":null,\"4857\":null,\"4858\":null,\"4859\":14.15316584,\"4860\":15.12161302,\"4861\":12.89888247,\"4862\":null,\"4863\":16.720761920000001,\"4864\":null,\"4865\":21.10452403,\"4866\":19.247274789999999,\"4867\":17.469948129999999,\"4868\":18.4419945,\"4869\":20.270429870000001,\"4870\":18.66698341,\"4871\":19.005494859999999,\"4872\":17.078683389999998,\"4873\":19.637906279999999,\"4874\":18.86092146,\"4875\":null,\"4876\":14.364950179999999,\"4877\":18.334257430000001,\"4878\":null,\"4879\":13.23448312,\"4880\":16.65821081,\"4881\":17.896636340000001,\"4882\":13.959152980000001,\"4883\":null,\"4884\":15.952740739999999,\"4885\":null,\"4886\":null,\"4887\":15.984062059999999,\"4888\":16.938680739999999,\"4889\":16.88873705,\"4890\":16.479247740000002,\"4891\":15.751400179999999,\"4892\":14.71903751,\"4893\":null,\"4894\":20.153937580000001,\"4895\":15.175455380000001,\"4896\":18.58739916,\"4897\":null,\"4898\":null,\"4899\":16.399862299999999,\"4900\":null,\"4901\":19.549818389999999,\"4902\":16.635825530000002,\"4903\":16.898816149999998,\"4904\":null,\"4905\":17.839542359999999,\"4906\":15.226514570000001,\"4907\":18.761085919999999,\"4908\":18.674017190000001,\"4909\":15.47584958,\"4910\":19.32266023,\"4911\":null,\"4912\":null,\"4913\":16.629780929999999,\"4914\":17.388950999999999,\"4915\":20.134308399999998,\"4916\":17.289572499999998,\"4917\":17.31308297,\"4918\":17.81259322,\"4919\":null,\"4920\":16.037310959999999,\"4921\":null,\"4922\":null,\"4923\":null,\"4924\":null,\"4925\":null,\"4926\":18.203621760000001,\"4927\":null,\"4928\":18.500871020000002,\"4929\":null,\"4930\":null,\"4931\":16.140648460000001,\"4932\":15.685200010000001,\"4933\":null,\"4934\":16.44764361,\"4935\":15.17987473,\"4936\":null,\"4937\":14.208748910000001,\"4938\":18.06850025,\"4939\":18.308659370000001,\"4940\":null,\"4941\":18.294578770000001,\"4942\":null,\"4943\":15.89783087,\"4944\":15.240522820000001,\"4945\":15.57800849,\"4946\":null,\"4947\":16.693304399999999,\"4948\":null,\"4949\":null,\"4950\":20.241269729999999,\"4951\":18.973923289999998,\"4952\":null,\"4953\":16.634791419999999,\"4954\":null,\"4955\":15.22434951,\"4956\":15.546011399999999,\"4957\":null,\"4958\":15.68587995,\"4959\":null,\"4960\":17.536095270000001,\"4961\":null,\"4962\":null,\"4963\":null,\"4964\":14.354624919999999,\"4965\":17.175146810000001,\"4966\":14.960681559999999,\"4967\":17.566842220000002,\"4968\":24.8136483,\"4969\":17.9671974,\"4970\":19.06657349,\"4971\":17.59009065,\"4972\":18.584873120000001,\"4973\":17.258433700000001,\"4974\":19.25013775,\"4975\":16.901581319999998,\"4976\":16.12632413,\"4977\":18.245021019999999,\"4978\":16.194062460000001,\"4979\":17.083599240000002,\"4980\":13.65721523,\"4981\":19.261202050000001,\"4982\":17.55283013,\"4983\":18.029928649999999,\"4984\":19.799598230000001,\"4985\":16.198721419999998,\"4986\":null,\"4987\":18.344534100000001,\"4988\":12.72661955,\"4989\":13.81994892,\"4990\":null,\"4991\":21.545774550000001,\"4992\":16.192786859999998,\"4993\":18.082516049999999,\"4994\":18.018185689999999,\"4995\":13.69758597,\"4996\":23.221025650000001,\"4997\":16.351488700000001,\"4998\":15.737100610000001,\"4999\":17.488181310000002,\"5000\":19.191418809999998,\"5001\":17.60149183,\"5002\":16.91800228,\"5003\":19.3407655,\"5004\":15.716936240000001,\"5005\":null,\"5006\":16.82776775,\"5007\":null,\"5008\":13.577826249999999,\"5009\":15.47038569,\"5010\":16.156802460000002,\"5011\":17.917976660000001,\"5012\":21.272242729999999,\"5013\":15.12025729,\"5014\":14.32376481,\"5015\":15.93954375,\"5016\":16.612554769999999,\"5017\":null,\"5018\":14.8656866,\"5019\":17.158612269999999,\"5020\":19.56955447,\"5021\":18.556909319999999,\"5022\":13.818210840000001,\"5023\":15.8397109,\"5024\":17.311936410000001,\"5025\":18.303050899999999,\"5026\":14.955275439999999,\"5027\":17.899408359999999,\"5028\":17.772132509999999,\"5029\":16.895415610000001,\"5030\":19.862460200000001,\"5031\":15.171902899999999,\"5032\":18.791176889999999,\"5033\":16.660482429999998,\"5034\":16.16289149,\"5035\":18.005601179999999,\"5036\":16.37617127,\"5037\":14.95440131,\"5038\":18.853435569999998,\"5039\":19.86363914,\"5040\":17.428246779999998,\"5041\":20.966596419999998,\"5042\":17.62653014,\"5043\":18.458240740000001,\"5044\":17.330978649999999,\"5045\":18.561081900000001,\"5046\":17.39188278,\"5047\":22.469284550000001,\"5048\":18.109522439999999,\"5049\":13.549369090000001,\"5050\":19.438038559999999,\"5051\":16.068501229999999,\"5052\":17.783286279999999,\"5053\":14.54400538,\"5054\":16.737499159999999,\"5055\":15.25132185,\"5056\":17.418689870000001,\"5057\":null,\"5058\":20.984782200000002,\"5059\":17.010356550000001,\"5060\":null,\"5061\":null,\"5062\":15.878317190000001,\"5063\":null,\"5064\":17.71391771,\"5065\":17.249266760000001,\"5066\":17.79077216,\"5067\":16.764618800000001,\"5068\":19.239813550000001,\"5069\":null,\"5070\":22.475459730000001,\"5071\":null,\"5072\":null,\"5073\":16.838514119999999,\"5074\":14.853654969999999,\"5075\":null,\"5076\":14.831855129999999,\"5077\":19.720747379999999,\"5078\":15.40115787,\"5079\":17.764390079999998,\"5080\":null,\"5081\":15.252194510000001,\"5082\":null,\"5083\":null,\"5084\":21.592021769999999,\"5085\":21.537535930000001,\"5086\":null,\"5087\":15.16728397,\"5088\":null,\"5089\":15.00245926,\"5090\":18.164652199999999,\"5091\":null,\"5092\":null,\"5093\":15.4949975,\"5094\":14.8997639,\"5095\":15.05903994,\"5096\":null,\"5097\":15.60180903,\"5098\":16.360373339999999,\"5099\":15.580217149999999,\"5100\":15.79067599,\"5101\":null,\"5102\":15.0202908,\"5103\":14.89160306,\"5104\":16.628405149999999,\"5105\":null,\"5106\":null,\"5107\":null,\"5108\":16.039793929999998,\"5109\":18.3023025,\"5110\":20.918390840000001,\"5111\":19.997118449999998,\"5112\":20.368640190000001,\"5113\":21.87459157,\"5114\":14.58405445,\"5115\":19.049883090000002,\"5116\":17.94074732,\"5117\":18.402395469999998,\"5118\":15.83720415,\"5119\":18.769382459999999,\"5120\":15.21882533,\"5121\":13.23448312,\"5122\":null,\"5123\":null,\"5124\":null,\"5125\":null,\"5126\":15.58978031,\"5127\":null,\"5128\":null,\"5129\":13.23448312,\"5130\":null,\"5131\":17.17603768,\"5132\":null,\"5133\":null,\"5134\":null,\"5135\":null,\"5136\":null,\"5137\":null,\"5138\":15.77527491,\"5139\":null,\"5140\":15.10823512,\"5141\":null,\"5142\":15.654429370000001,\"5143\":null,\"5144\":18.106211429999998,\"5145\":14.97323755,\"5146\":18.54446738,\"5147\":null,\"5148\":18.152583889999999,\"5149\":16.441960389999998,\"5150\":17.164569879999998,\"5151\":16.84380573,\"5152\":18.154325539999999,\"5153\":17.59169516,\"5154\":13.901162490000001,\"5155\":13.919710090000001,\"5156\":17.953698320000001,\"5157\":15.7378882,\"5158\":null,\"5159\":16.19658269,\"5160\":15.231302210000001,\"5161\":null,\"5162\":13.64829026,\"5163\":19.56641261,\"5164\":15.25990713,\"5165\":null,\"5166\":null,\"5167\":16.543759519999998,\"5168\":null,\"5169\":null,\"5170\":16.494257040000001,\"5171\":19.513954219999999,\"5172\":17.045003600000001,\"5173\":18.45527298,\"5174\":null,\"5175\":null,\"5176\":12.567401889999999,\"5177\":null,\"5178\":16.19571895,\"5179\":null,\"5180\":null,\"5181\":null,\"5182\":null,\"5183\":null,\"5184\":13.999149470000001,\"5185\":null,\"5186\":null,\"5187\":18.48119316,\"5188\":19.693286709999999,\"5189\":20.456309839999999,\"5190\":16.788022850000001,\"5191\":13.695710030000001,\"5192\":14.61081615,\"5193\":16.359706880000001,\"5194\":19.795883549999999,\"5195\":null,\"5196\":null,\"5197\":20.545507480000001,\"5198\":18.188380599999999,\"5199\":19.771367649999998,\"5200\":12.43727962,\"5201\":16.92193017,\"5202\":17.239770650000001,\"5203\":17.366011879999998,\"5204\":null,\"5205\":19.649302209999998,\"5206\":21.719502460000001,\"5207\":17.405305030000001,\"5208\":null,\"5209\":14.06574481,\"5210\":12.687755620000001,\"5211\":22.523097440000001,\"5212\":20.056140360000001,\"5213\":19.856810769999999,\"5214\":15.3904762,\"5215\":14.521097879999999,\"5216\":19.591236039999998,\"5217\":null,\"5218\":14.354624919999999,\"5219\":17.32984321,\"5220\":16.560842470000001,\"5221\":20.213049009999999,\"5222\":22.672990169999998,\"5223\":24.016748010000001,\"5224\":25.22740473,\"5225\":24.686242669999999,\"5226\":16.913960580000001,\"5227\":25.9352181,\"5228\":21.291722660000001,\"5229\":20.26705505,\"5230\":24.6903045,\"5231\":23.276252629999998,\"5232\":17.145211969999998,\"5233\":21.618223220000001,\"5234\":15.215408589999999,\"5235\":15.48391253,\"5236\":18.578564329999999,\"5237\":24.55033319,\"5238\":22.315981140000002,\"5239\":20.720015719999999,\"5240\":18.718720489999999,\"5241\":19.14857374,\"5242\":23.3252305,\"5243\":20.16579729,\"5244\":19.3965146,\"5245\":24.417842239999999,\"5246\":21.992689859999999,\"5247\":22.716832920000002,\"5248\":22.75161177,\"5249\":20.25772546,\"5250\":21.447371109999999,\"5251\":14.956757400000001,\"5252\":21.863879910000001,\"5253\":23.861912400000001,\"5254\":22.498751500000001,\"5255\":16.400171090000001,\"5256\":23.074781099999999,\"5257\":20.640932209999999,\"5258\":23.25118492,\"5259\":23.689295059999999,\"5260\":25.8812216,\"5261\":17.42088716,\"5262\":20.56096264,\"5263\":21.761497429999999,\"5264\":23.74227415,\"5265\":22.521694119999999,\"5266\":25.657216739999999,\"5267\":16.890239390000001,\"5268\":15.904067749999999,\"5269\":18.78202023,\"5270\":14.53356162,\"5271\":18.182081,\"5272\":17.316453760000002,\"5273\":21.360742999999999,\"5274\":18.44006585,\"5275\":18.07144383,\"5276\":20.35350704,\"5277\":20.727286020000001,\"5278\":18.446512370000001,\"5279\":21.484568360000001,\"5280\":23.004173850000001,\"5281\":23.777771090000002,\"5282\":23.24765253,\"5283\":21.534340409999999,\"5284\":22.074389929999999,\"5285\":22.897100590000001,\"5286\":21.185465010000002,\"5287\":22.981909349999999,\"5288\":21.70644205,\"5289\":null,\"5290\":22.461198799999998,\"5291\":21.7901186,\"5292\":18.556884620000002,\"5293\":22.906800270000002,\"5294\":23.364198200000001,\"5295\":23.72604153,\"5296\":17.961775500000002,\"5297\":21.283853690000001,\"5298\":18.771526000000002,\"5299\":22.61832472,\"5300\":14.14388939,\"5301\":23.026261819999998,\"5302\":21.094131520000001,\"5303\":22.570328570000001,\"5304\":19.43242381,\"5305\":20.01704518,\"5306\":23.867466019999998,\"5307\":17.986003230000002,\"5308\":15.891006300000001,\"5309\":18.062312909999999,\"5310\":21.150872029999999,\"5311\":14.710215570000001,\"5312\":null,\"5313\":24.847561559999999,\"5314\":24.95713035,\"5315\":23.805515079999999,\"5316\":23.96668738,\"5317\":18.559021690000002,\"5318\":16.220741749999998,\"5319\":null,\"5320\":null,\"5321\":15.25312482,\"5322\":null,\"5323\":null,\"5324\":14.0653229,\"5325\":18.917135980000001,\"5326\":15.49775852,\"5327\":20.144708869999999,\"5328\":18.285589359999999,\"5329\":null,\"5330\":null,\"5331\":16.39669525,\"5332\":17.289329930000001,\"5333\":17.47630169,\"5334\":16.935430480000001,\"5335\":14.722816160000001,\"5336\":15.390234209999999,\"5337\":16.407520089999998,\"5338\":18.36492479,\"5339\":17.01809669,\"5340\":null,\"5341\":15.849766649999999,\"5342\":17.451775959999999,\"5343\":15.57232503,\"5344\":18.58042167,\"5345\":null,\"5346\":null,\"5347\":13.36553136,\"5348\":17.6427473,\"5349\":null,\"5350\":20.517657719999999,\"5351\":18.360735120000001,\"5352\":21.973559600000002,\"5353\":15.637274659999999,\"5354\":20.3703334,\"5355\":20.49667118,\"5356\":17.24802068,\"5357\":17.64826691,\"5358\":null,\"5359\":13.9003239,\"5360\":19.9285423,\"5361\":null,\"5362\":19.84060337,\"5363\":16.169731890000001,\"5364\":18.55606409,\"5365\":15.323063640000001,\"5366\":null,\"5367\":13.960670110000001,\"5368\":17.37105154,\"5369\":22.859381280000001,\"5370\":22.145586689999998,\"5371\":17.715019909999999,\"5372\":15.34503063,\"5373\":17.205254979999999,\"5374\":18.42007083,\"5375\":null,\"5376\":16.51333395,\"5377\":21.33145609,\"5378\":16.697569049999998,\"5379\":17.983082799999998,\"5380\":null,\"5381\":16.709620470000001,\"5382\":null,\"5383\":16.20520329,\"5384\":15.565446720000001,\"5385\":null,\"5386\":null,\"5387\":null,\"5388\":19.165732240000001,\"5389\":19.185831650000001,\"5390\":null,\"5391\":21.947521170000002,\"5392\":16.39617453,\"5393\":17.780919390000001,\"5394\":16.75388152,\"5395\":13.032928439999999,\"5396\":14.30184744,\"5397\":16.36683974,\"5398\":17.711256039999998,\"5399\":20.84854284,\"5400\":16.63093378,\"5401\":null,\"5402\":null,\"5403\":null,\"5404\":16.249315429999999,\"5405\":18.280178679999999,\"5406\":17.299878289999999,\"5407\":18.276178779999999,\"5408\":18.618690109999999,\"5409\":null,\"5410\":18.68305419,\"5411\":null,\"5412\":16.89389469,\"5413\":19.47881654,\"5414\":18.283059770000001,\"5415\":null,\"5416\":13.74629348,\"5417\":22.991106599999998,\"5418\":17.230950830000001,\"5419\":18.234462149999999,\"5420\":15.916362230000001,\"5421\":14.051824570000001,\"5422\":17.294861489999999,\"5423\":17.1756232,\"5424\":18.485194929999999,\"5425\":12.47768159,\"5426\":16.060379470000001,\"5427\":null,\"5428\":19.236306809999999,\"5429\":null,\"5430\":null,\"5431\":14.131183500000001,\"5432\":null,\"5433\":null,\"5434\":17.461174719999999,\"5435\":null,\"5436\":15.64996155,\"5437\":16.95831252,\"5438\":17.373884480000001,\"5439\":null,\"5440\":17.883355510000001,\"5441\":null,\"5442\":null,\"5443\":14.61790452,\"5444\":16.75463852,\"5445\":null,\"5446\":null,\"5447\":14.777741600000001,\"5448\":14.43357189,\"5449\":18.696657689999998,\"5450\":15.31064898,\"5451\":null,\"5452\":null,\"5453\":19.81688274,\"5454\":20.63413787,\"5455\":14.304058530000001,\"5456\":16.73605156,\"5457\":null,\"5458\":null,\"5459\":15.18418511,\"5460\":16.115270020000001,\"5461\":null,\"5462\":null,\"5463\":15.676567650000001,\"5464\":17.720742909999998,\"5465\":null,\"5466\":null,\"5467\":null,\"5468\":13.23448312,\"5469\":null,\"5470\":null,\"5471\":null,\"5472\":null,\"5473\":14.33262935,\"5474\":null,\"5475\":20.826198980000001,\"5476\":15.5673064,\"5477\":18.05642345,\"5478\":18.66770588,\"5479\":21.26575145,\"5480\":18.299919450000001,\"5481\":18.062678989999998,\"5482\":19.98313869,\"5483\":21.284311349999999,\"5484\":21.86430644,\"5485\":21.721570669999998,\"5486\":20.488573349999999,\"5487\":14.24244798,\"5488\":13.23448312,\"5489\":13.23448312,\"5490\":null,\"5491\":null,\"5492\":15.127916300000001,\"5493\":17.916535710000002,\"5494\":null,\"5495\":16.590464019999999,\"5496\":null,\"5497\":15.855857159999999,\"5498\":14.199607690000001,\"5499\":null,\"5500\":null,\"5501\":null,\"5502\":null,\"5503\":null,\"5504\":null,\"5505\":null,\"5506\":null,\"5507\":null,\"5508\":null,\"5509\":12.80803695,\"5510\":null,\"5511\":null,\"5512\":null,\"5513\":19.910347130000002,\"5514\":18.041842979999998,\"5515\":null,\"5516\":20.720606969999999,\"5517\":21.555187920000002,\"5518\":24.28634641,\"5519\":14.36662501,\"5520\":20.38637559,\"5521\":21.844793209999999,\"5522\":19.430990940000001,\"5523\":23.771973259999999,\"5524\":20.940845060000001,\"5525\":14.90995989,\"5526\":16.74320629,\"5527\":null,\"5528\":null,\"5529\":17.336686,\"5530\":null,\"5531\":null,\"5532\":null,\"5533\":17.839702259999999,\"5534\":null,\"5535\":14.4497094,\"5536\":18.285285590000001,\"5537\":15.12497643,\"5538\":null,\"5539\":null,\"5540\":21.008744539999999,\"5541\":15.248306729999999,\"5542\":15.744229259999999,\"5543\":15.636488229999999,\"5544\":16.249535770000001,\"5545\":null,\"5546\":21.681306070000002,\"5547\":20.140705530000002,\"5548\":16.943434180000001,\"5549\":20.200859680000001,\"5550\":17.952970310000001,\"5551\":21.06722886,\"5552\":21.01703212,\"5553\":18.622775449999999,\"5554\":14.091456429999999,\"5555\":18.777219349999999,\"5556\":17.656866879999999,\"5557\":19.478462069999999,\"5558\":14.220837960000001,\"5559\":15.42963291,\"5560\":13.23448312,\"5561\":13.23448312,\"5562\":null,\"5563\":null,\"5564\":null,\"5565\":null,\"5566\":13.628750610000001,\"5567\":null,\"5568\":13.306407849999999,\"5569\":null,\"5570\":null,\"5571\":null,\"5572\":18.15285415,\"5573\":14.382004350000001,\"5574\":18.26349884,\"5575\":18.06155867,\"5576\":null,\"5577\":15.377862609999999,\"5578\":16.084186840000001,\"5579\":17.30718706,\"5580\":null,\"5581\":17.752121800000001,\"5582\":16.050235529999998,\"5583\":15.85719858,\"5584\":15.998958740000001,\"5585\":17.454636709999999,\"5586\":18.104763080000001,\"5587\":18.053487260000001,\"5588\":13.64798661,\"5589\":null,\"5590\":17.238592520000001,\"5591\":17.26147572,\"5592\":19.592271950000001,\"5593\":18.886601219999999,\"5594\":18.374020049999999,\"5595\":18.898196559999999,\"5596\":null,\"5597\":13.12033673,\"5598\":null,\"5599\":17.510088289999999,\"5600\":null,\"5601\":null,\"5602\":null,\"5603\":15.114556629999999,\"5604\":null,\"5605\":null,\"5606\":16.360733320000001,\"5607\":14.084085890000001,\"5608\":null,\"5609\":16.57168558,\"5610\":13.856568599999999,\"5611\":null,\"5612\":18.205028250000002,\"5613\":18.0016718,\"5614\":null,\"5615\":null,\"5616\":18.298145170000002,\"5617\":15.69327427,\"5618\":16.891904050000001,\"5619\":18.1821141,\"5620\":20.073211400000002,\"5621\":19.239050989999999,\"5622\":19.66932448,\"5623\":19.62888298,\"5624\":null,\"5625\":14.7712612,\"5626\":14.52173408,\"5627\":null,\"5628\":14.999230580000001,\"5629\":null,\"5630\":null,\"5631\":14.35304468,\"5632\":16.535144299999999,\"5633\":13.75041393,\"5634\":null,\"5635\":null,\"5636\":null,\"5637\":null,\"5638\":15.091987769999999,\"5639\":null,\"5640\":17.063070710000002,\"5641\":null,\"5642\":null,\"5643\":null,\"5644\":null,\"5645\":null,\"5646\":null,\"5647\":null,\"5648\":null,\"5649\":null,\"5650\":null,\"5651\":null,\"5652\":null,\"5653\":null,\"5654\":null,\"5655\":null,\"5656\":null,\"5657\":null,\"5658\":21.766963010000001,\"5659\":null,\"5660\":null,\"5661\":null,\"5662\":15.175982530000001,\"5663\":null,\"5664\":null,\"5665\":null,\"5666\":null,\"5667\":null,\"5668\":null,\"5669\":null,\"5670\":null,\"5671\":null,\"5672\":null,\"5673\":null,\"5674\":15.30241541,\"5675\":null,\"5676\":17.545839139999998,\"5677\":15.48221794,\"5678\":null,\"5679\":17.235097240000002,\"5680\":null,\"5681\":15.14253789,\"5682\":null,\"5683\":15.85460629,\"5684\":null,\"5685\":null,\"5686\":null,\"5687\":15.06941988,\"5688\":13.63286295,\"5689\":null,\"5690\":null,\"5691\":null,\"5692\":null,\"5693\":null,\"5694\":null,\"5695\":null,\"5696\":null,\"5697\":14.95231295,\"5698\":null,\"5699\":null,\"5700\":null,\"5701\":null,\"5702\":null,\"5703\":13.52278359,\"5704\":null,\"5705\":null,\"5706\":14.343889580000001,\"5707\":null,\"5708\":null,\"5709\":null,\"5710\":14.03231076,\"5711\":null,\"5712\":null,\"5713\":null,\"5714\":null,\"5715\":19.008263880000001,\"5716\":null,\"5717\":null,\"5718\":null,\"5719\":null,\"5720\":null,\"5721\":null,\"5722\":20.102964709999998,\"5723\":null,\"5724\":13.343197379999999,\"5725\":null,\"5726\":null,\"5727\":null,\"5728\":null,\"5729\":null,\"5730\":null,\"5731\":17.069793560000001,\"5732\":13.51085185,\"5733\":15.70934729,\"5734\":16.49738387,\"5735\":null,\"5736\":14.604279910000001,\"5737\":null,\"5738\":21.000365779999999,\"5739\":15.96432311,\"5740\":null,\"5741\":null,\"5742\":null,\"5743\":null,\"5744\":19.32931104,\"5745\":null,\"5746\":null,\"5747\":16.65347761,\"5748\":null,\"5749\":null,\"5750\":18.084215990000001,\"5751\":15.38475959,\"5752\":16.922331459999999,\"5753\":16.675354890000001,\"5754\":null,\"5755\":17.524467430000001,\"5756\":17.24371184,\"5757\":16.430433730000001,\"5758\":15.901175820000001,\"5759\":19.349289509999998,\"5760\":17.37472138,\"5761\":18.117708400000001,\"5762\":17.67141728,\"5763\":18.712879999999998,\"5764\":19.278245309999999,\"5765\":20.667382620000002,\"5766\":19.069621049999999,\"5767\":19.03914876,\"5768\":16.146943660000002,\"5769\":17.69477942,\"5770\":15.70995723,\"5771\":17.45927168,\"5772\":18.73937613,\"5773\":19.408795390000002,\"5774\":22.283411529999999,\"5775\":20.223408939999999,\"5776\":21.134333389999998,\"5777\":17.308002779999999,\"5778\":17.441886199999999,\"5779\":18.894716630000001,\"5780\":19.090669389999999,\"5781\":17.832140670000001,\"5782\":14.939978099999999,\"5783\":18.74304231,\"5784\":18.922623850000001,\"5785\":19.368526299999999,\"5786\":null,\"5787\":null,\"5788\":null,\"5789\":null,\"5790\":null,\"5791\":19.533767139999998,\"5792\":16.956153700000002,\"5793\":null,\"5794\":null,\"5795\":null,\"5796\":null,\"5797\":15.572111919999999,\"5798\":17.920966419999999,\"5799\":20.26827608,\"5800\":null,\"5801\":15.183526260000001,\"5802\":14.58632545,\"5803\":13.49351721,\"5804\":13.94360017,\"5805\":null,\"5806\":17.4351977,\"5807\":20.03564051,\"5808\":9.544339622000001,\"5809\":14.48908292,\"5810\":17.78913009,\"5811\":15.0091047,\"5812\":16.612501779999999,\"5813\":17.46940004,\"5814\":24.242057070000001,\"5815\":18.00192337,\"5816\":16.347090720000001,\"5817\":20.94591153,\"5818\":15.45085701,\"5819\":18.276164250000001,\"5820\":null,\"5821\":18.628517540000001,\"5822\":19.669557390000001,\"5823\":21.526121209999999,\"5824\":null,\"5825\":15.47636471,\"5826\":15.445133670000001,\"5827\":19.190550550000001,\"5828\":21.503369110000001,\"5829\":21.11480851,\"5830\":20.98550989,\"5831\":19.487141390000001,\"5832\":null,\"5833\":16.17394504,\"5834\":18.24874153,\"5835\":19.306937659999999,\"5836\":19.990907790000001,\"5837\":18.059243819999999,\"5838\":18.023320330000001,\"5839\":null,\"5840\":null,\"5841\":19.56651802,\"5842\":19.336637280000002,\"5843\":null,\"5844\":19.832680880000002,\"5845\":13.178447390000001,\"5846\":14.81466548,\"5847\":null,\"5848\":18.771873029999998,\"5849\":18.05472361,\"5850\":17.73913516,\"5851\":17.566964760000001,\"5852\":18.601210989999998,\"5853\":19.777172530000001,\"5854\":14.26459341,\"5855\":17.29646966,\"5856\":20.479754870000001,\"5857\":17.38000765,\"5858\":16.854900390000001,\"5859\":16.566519710000002,\"5860\":16.034415389999999,\"5861\":17.651731999999999,\"5862\":17.34629202,\"5863\":15.76246785,\"5864\":15.366885290000001,\"5865\":15.78748175,\"5866\":15.70097374,\"5867\":15.711076240000001,\"5868\":14.38633564,\"5869\":null,\"5870\":null,\"5871\":14.41319193,\"5872\":10.63097219,\"5873\":18.645535979999998,\"5874\":14.437871039999999,\"5875\":18.352113259999999,\"5876\":15.58551272,\"5877\":18.348825690000002,\"5878\":12.32965838,\"5879\":15.20080857,\"5880\":18.245712040000001,\"5881\":19.632765760000002,\"5882\":18.438285619999998,\"5883\":16.378519359999998,\"5884\":16.53013292,\"5885\":16.829413970000001,\"5886\":null,\"5887\":null,\"5888\":13.75658035,\"5889\":21.983433640000001,\"5890\":16.722406540000002,\"5891\":20.515082809999999,\"5892\":16.928380570000002,\"5893\":18.434244700000001,\"5894\":16.963370090000002,\"5895\":null,\"5896\":14.47927454,\"5897\":16.69776779,\"5898\":15.820692599999999,\"5899\":15.02703751,\"5900\":null,\"5901\":15.99327925,\"5902\":null,\"5903\":null,\"5904\":null,\"5905\":null,\"5906\":17.2984458,\"5907\":15.1132347,\"5908\":null,\"5909\":16.4555455,\"5910\":19.346982740000001,\"5911\":null,\"5912\":null,\"5913\":23.000323380000001,\"5914\":21.958258069999999,\"5915\":18.914708319999999,\"5916\":14.65668052,\"5917\":null,\"5918\":null,\"5919\":17.869543499999999,\"5920\":null,\"5921\":null,\"5922\":18.332283749999998,\"5923\":16.139573649999999,\"5924\":16.487689249999999,\"5925\":14.512887409999999,\"5926\":14.355206689999999,\"5927\":null,\"5928\":null,\"5929\":15.437132289999999,\"5930\":17.737170290000002,\"5931\":15.219561240000001,\"5932\":16.910992700000001,\"5933\":null,\"5934\":null,\"5935\":18.302505929999999,\"5936\":21.60947929,\"5937\":14.47074505,\"5938\":20.619650979999999,\"5939\":22.76217609,\"5940\":22.03406859,\"5941\":20.727543430000001,\"5942\":19.042248780000001,\"5943\":18.56347882,\"5944\":16.329458750000001,\"5945\":null,\"5946\":17.829672389999999,\"5947\":18.421818680000001,\"5948\":20.32708835,\"5949\":20.234372100000002,\"5950\":14.46898713,\"5951\":21.273134209999998,\"5952\":21.093902069999999,\"5953\":20.00574752,\"5954\":null,\"5955\":18.94903957,\"5956\":16.620781690000001,\"5957\":18.928688650000002,\"5958\":13.44601426,\"5959\":19.106215339999999,\"5960\":null,\"5961\":21.60115536,\"5962\":17.403228389999999,\"5963\":15.28273113,\"5964\":14.88659314,\"5965\":18.338434419999999,\"5966\":null,\"5967\":16.382777409999999,\"5968\":null,\"5969\":14.92692229,\"5970\":16.31712624,\"5971\":24.1445896,\"5972\":15.22073419,\"5973\":19.346938779999999,\"5974\":18.512980880000001,\"5975\":null,\"5976\":null,\"5977\":null,\"5978\":null,\"5979\":17.387134639999999,\"5980\":14.361809259999999,\"5981\":13.213918270000001,\"5982\":17.897267169999999,\"5983\":19.350695510000001,\"5984\":18.303372670000002,\"5985\":16.954316210000002,\"5986\":13.48512998,\"5987\":null,\"5988\":null,\"5989\":null,\"5990\":17.73988284,\"5991\":19.034476489999999,\"5992\":13.94713163,\"5993\":18.060108410000002,\"5994\":14.36237908,\"5995\":16.698474569999998,\"5996\":18.14505029,\"5997\":18.61343621,\"5998\":null,\"5999\":null,\"6000\":14.65206729,\"6001\":null,\"6002\":null,\"6003\":21.074898910000002,\"6004\":19.55740256,\"6005\":null,\"6006\":null,\"6007\":null,\"6008\":16.91767931,\"6009\":17.877261659999998,\"6010\":18.690453860000002,\"6011\":19.98935281,\"6012\":16.127813410000002,\"6013\":16.58808119,\"6014\":16.318944380000001,\"6015\":14.9312474,\"6016\":18.854032369999999,\"6017\":16.113984290000001,\"6018\":null,\"6019\":13.062509,\"6020\":null,\"6021\":22.505277970000002,\"6022\":17.510091299999999,\"6023\":17.100110140000002,\"6024\":17.998826659999999,\"6025\":19.146389320000001,\"6026\":17.729061720000001,\"6027\":null,\"6028\":null,\"6029\":null,\"6030\":18.87223423,\"6031\":17.208038309999999,\"6032\":13.847750469999999,\"6033\":16.696736269999999,\"6034\":null,\"6035\":null,\"6036\":null,\"6037\":null,\"6038\":17.216293180000001,\"6039\":15.80233316,\"6040\":15.366166099999999,\"6041\":15.080394419999999,\"6042\":19.705972639999999,\"6043\":15.68214386,\"6044\":17.74134046,\"6045\":null,\"6046\":17.104501419999998,\"6047\":15.36573282,\"6048\":23.379105129999999,\"6049\":null,\"6050\":null,\"6051\":15.64206244,\"6052\":15.831042500000001,\"6053\":14.783895790000001,\"6054\":18.561946559999999,\"6055\":13.78293942,\"6056\":19.079991280000002,\"6057\":null,\"6058\":null,\"6059\":null,\"6060\":16.93891078,\"6061\":15.70279347,\"6062\":null,\"6063\":null,\"6064\":null,\"6065\":16.046026560000001,\"6066\":24.117422309999998,\"6067\":null,\"6068\":null,\"6069\":16.070554820000002,\"6070\":19.334890080000001,\"6071\":19.367058180000001,\"6072\":15.45449807,\"6073\":16.30983861,\"6074\":15.218407750000001,\"6075\":12.32588861,\"6076\":null,\"6077\":null,\"6078\":null,\"6079\":null,\"6080\":17.298925530000002,\"6081\":null,\"6082\":16.673465019999998,\"6083\":null,\"6084\":17.212077919999999,\"6085\":18.166505969999999,\"6086\":null,\"6087\":15.45182015,\"6088\":null,\"6089\":18.604080490000001,\"6090\":null,\"6091\":22.612212700000001,\"6092\":16.11276046,\"6093\":17.01731255,\"6094\":16.5770266,\"6095\":15.53883454,\"6096\":15.54283403,\"6097\":15.205024,\"6098\":16.735678929999999,\"6099\":17.761075559999998,\"6100\":18.83192696,\"6101\":null,\"6102\":null,\"6103\":13.9312144,\"6104\":17.183908429999999,\"6105\":18.632513710000001,\"6106\":13.99096113,\"6107\":16.795112830000001,\"6108\":17.706655609999998,\"6109\":16.72133285,\"6110\":null,\"6111\":16.361066000000001,\"6112\":14.47529552,\"6113\":null,\"6114\":15.72616432,\"6115\":null,\"6116\":14.82865775,\"6117\":null,\"6118\":19.171364310000001,\"6119\":null,\"6120\":13.8253485,\"6121\":null,\"6122\":15.256962789999999,\"6123\":null,\"6124\":14.048056709999999,\"6125\":null,\"6126\":15.66788495,\"6127\":16.727613560000002,\"6128\":16.053929610000001,\"6129\":12.64670237,\"6130\":null,\"6131\":15.48840081,\"6132\":16.804017600000002,\"6133\":13.18660216,\"6134\":20.246698039999998,\"6135\":19.187959129999999,\"6136\":null,\"6137\":17.918204979999999,\"6138\":17.640029739999999,\"6139\":17.173653900000001,\"6140\":16.895893130000001,\"6141\":16.89946196,\"6142\":19.17051725,\"6143\":13.23448312,\"6144\":null,\"6145\":null,\"6146\":null,\"6147\":17.689530560000002,\"6148\":17.097355449999998,\"6149\":21.710513679999998,\"6150\":20.406526459999998,\"6151\":14.70514182,\"6152\":16.139926859999999,\"6153\":15.216531740000001,\"6154\":19.446457720000002,\"6155\":null,\"6156\":17.519643139999999,\"6157\":null,\"6158\":15.52124821,\"6159\":null,\"6160\":16.722505890000001,\"6161\":null,\"6162\":null,\"6163\":17.338284689999998,\"6164\":18.12604559,\"6165\":16.483282689999999,\"6166\":14.05032997,\"6167\":17.812714320000001,\"6168\":18.38640174,\"6169\":15.54939517,\"6170\":16.166915830000001,\"6171\":14.267569630000001,\"6172\":15.05292534,\"6173\":16.092561480000001,\"6174\":17.540744709999998,\"6175\":15.527128899999999,\"6176\":17.086233790000001,\"6177\":19.122810999999999,\"6178\":19.819778840000002,\"6179\":16.04316043,\"6180\":18.607282059999999,\"6181\":null,\"6182\":14.25113196,\"6183\":14.87365483,\"6184\":null,\"6185\":19.69992912,\"6186\":19.668921359999999,\"6187\":null,\"6188\":17.368774470000002,\"6189\":null,\"6190\":22.211020739999999,\"6191\":16.902089289999999,\"6192\":15.05293208,\"6193\":16.557835529999998,\"6194\":13.228472249999999,\"6195\":null,\"6196\":19.836861689999999,\"6197\":22.009625410000002,\"6198\":13.576559700000001,\"6199\":null,\"6200\":16.15829488,\"6201\":19.509316389999999,\"6202\":16.473757849999998,\"6203\":17.545547110000001,\"6204\":16.580291169999999,\"6205\":null,\"6206\":null,\"6207\":16.771630330000001,\"6208\":14.9841637,\"6209\":null,\"6210\":18.89779592,\"6211\":null,\"6212\":16.93900691,\"6213\":15.4030901,\"6214\":null,\"6215\":17.52219972,\"6216\":16.508563209999998,\"6217\":15.09895425,\"6218\":16.25884808,\"6219\":11.050336700000001,\"6220\":14.97233529,\"6221\":null,\"6222\":null,\"6223\":16.074978909999999,\"6224\":12.66551473,\"6225\":null,\"6226\":null,\"6227\":14.416285909999999,\"6228\":14.21855053,\"6229\":15.05872531,\"6230\":19.237845660000001,\"6231\":15.13624368,\"6232\":null,\"6233\":16.405870060000002,\"6234\":17.1371039,\"6235\":null,\"6236\":14.84406931,\"6237\":20.69024585,\"6238\":13.23448312,\"6239\":null,\"6240\":14.628203470000001,\"6241\":null,\"6242\":null,\"6243\":19.66373055,\"6244\":14.738415229999999,\"6245\":17.245875130000002,\"6246\":null,\"6247\":16.16398981,\"6248\":15.420222860000001,\"6249\":18.443150280000001,\"6250\":null,\"6251\":null,\"6252\":null,\"6253\":null,\"6254\":12.33588984,\"6255\":18.086039540000002,\"6256\":18.331149549999999,\"6257\":15.6276101,\"6258\":16.267312579999999,\"6259\":17.408492219999999,\"6260\":null,\"6261\":15.144187049999999,\"6262\":17.063833290000002,\"6263\":14.32445337,\"6264\":17.954634479999999,\"6265\":15.75331396,\"6266\":17.93290833,\"6267\":18.884673800000002,\"6268\":20.475378689999999,\"6269\":14.42248425,\"6270\":null,\"6271\":19.72675156,\"6272\":null,\"6273\":null,\"6274\":null,\"6275\":null,\"6276\":null,\"6277\":null,\"6278\":null,\"6279\":null,\"6280\":null,\"6281\":16.219086650000001,\"6282\":null,\"6283\":null,\"6284\":null,\"6285\":null,\"6286\":null,\"6287\":null,\"6288\":null,\"6289\":13.883858829999999,\"6290\":15.045200830000001,\"6291\":17.459893640000001,\"6292\":16.623888969999999,\"6293\":18.225785810000001,\"6294\":16.637621719999998,\"6295\":16.649854520000002,\"6296\":null,\"6297\":null,\"6298\":19.668814860000001,\"6299\":null,\"6300\":15.32878165,\"6301\":18.97265037,\"6302\":17.939226229999999,\"6303\":17.988428169999999,\"6304\":null,\"6305\":20.336408540000001,\"6306\":18.614178939999999,\"6307\":19.99105767,\"6308\":null,\"6309\":18.04298073,\"6310\":15.1604417,\"6311\":null,\"6312\":15.972626679999999,\"6313\":null,\"6314\":null,\"6315\":null,\"6316\":15.327397019999999,\"6317\":18.606856690000001,\"6318\":15.67140165,\"6319\":13.91026106,\"6320\":16.14707675,\"6321\":15.11020429,\"6322\":15.26615979,\"6323\":15.2671879,\"6324\":17.943118080000001,\"6325\":null,\"6326\":null,\"6327\":null,\"6328\":null,\"6329\":null,\"6330\":null,\"6331\":null,\"6332\":null,\"6333\":null,\"6334\":null,\"6335\":null,\"6336\":null,\"6337\":null,\"6338\":null,\"6339\":null,\"6340\":null,\"6341\":null,\"6342\":15.17077375,\"6343\":16.229900359999998,\"6344\":null,\"6345\":null,\"6346\":null,\"6347\":null,\"6348\":null,\"6349\":null,\"6350\":null,\"6351\":null,\"6352\":null,\"6353\":null,\"6354\":null,\"6355\":null,\"6356\":null,\"6357\":null,\"6358\":null,\"6359\":null,\"6360\":null,\"6361\":null,\"6362\":null,\"6363\":null,\"6364\":null,\"6365\":null,\"6366\":null,\"6367\":16.386814709999999,\"6368\":null,\"6369\":16.769144449999999,\"6370\":null,\"6371\":13.60237605,\"6372\":13.709906350000001,\"6373\":13.132571349999999,\"6374\":12.95176702,\"6375\":null,\"6376\":null,\"6377\":null,\"6378\":19.206120590000001,\"6379\":null,\"6380\":null,\"6381\":null,\"6382\":null,\"6383\":null,\"6384\":null,\"6385\":null,\"6386\":null,\"6387\":16.464957089999999,\"6388\":null,\"6389\":null,\"6390\":18.313604860000002,\"6391\":22.744881589999998,\"6392\":17.496648010000001,\"6393\":16.689966699999999,\"6394\":null,\"6395\":null,\"6396\":null,\"6397\":16.965,\"6398\":null,\"6399\":null,\"6400\":null,\"6401\":19.880616140000001,\"6402\":13.053000859999999,\"6403\":15.67182996,\"6404\":null,\"6405\":null,\"6406\":null,\"6407\":15.418031040000001,\"6408\":13.860099890000001,\"6409\":20.466263949999998,\"6410\":18.995489979999998,\"6411\":null,\"6412\":17.89939936,\"6413\":null,\"6414\":15.533585909999999,\"6415\":16.66568784,\"6416\":14.653202139999999,\"6417\":18.387934170000001,\"6418\":21.042468710000001,\"6419\":17.74444386,\"6420\":14.149207560000001,\"6421\":19.196365440000001,\"6422\":null,\"6423\":null,\"6424\":18.470751010000001,\"6425\":null,\"6426\":null,\"6427\":null,\"6428\":null,\"6429\":16.383256379999999,\"6430\":17.223566420000001,\"6431\":16.76902024,\"6432\":19.620783939999999,\"6433\":19.34506683,\"6434\":17.14363694,\"6435\":17.001701650000001,\"6436\":21.106911849999999,\"6437\":14.41322781,\"6438\":14.41319193,\"6439\":null,\"6440\":null,\"6441\":null,\"6442\":15.76070067,\"6443\":null,\"6444\":null,\"6445\":16.620288550000002,\"6446\":17.729707869999999,\"6447\":19.14354131,\"6448\":14.015095049999999,\"6449\":16.105934390000002,\"6450\":16.668392879999999,\"6451\":null,\"6452\":16.057619089999999,\"6453\":17.134684109999998,\"6454\":19.893381779999999,\"6455\":15.24599845,\"6456\":19.710951860000002,\"6457\":19.491740329999999,\"6458\":null,\"6459\":21.245605099999999,\"6460\":21.91699878,\"6461\":null,\"6462\":null,\"6463\":17.281373120000001,\"6464\":18.95002946,\"6465\":null,\"6466\":18.166619619999999,\"6467\":15.012731390000001,\"6468\":null,\"6469\":20.858835129999999,\"6470\":18.363182519999999,\"6471\":17.717023659999999,\"6472\":15.59982873,\"6473\":null,\"6474\":16.501251140000001,\"6475\":null,\"6476\":17.810999800000001,\"6477\":14.596084729999999,\"6478\":14.66367092,\"6479\":15.92993452,\"6480\":null,\"6481\":15.43260474,\"6482\":null,\"6483\":18.539567000000002,\"6484\":18.34945677,\"6485\":17.165211150000001,\"6486\":18.241855319999999,\"6487\":15.327531329999999,\"6488\":17.781276900000002,\"6489\":16.585121829999998,\"6490\":18.657505579999999,\"6491\":19.533945989999999,\"6492\":15.73209962,\"6493\":16.7399737,\"6494\":16.013581729999999,\"6495\":14.72325034,\"6496\":null,\"6497\":null,\"6498\":null,\"6499\":21.411906309999999,\"6500\":17.185884810000001,\"6501\":null,\"6502\":18.536746730000001,\"6503\":22.842828659999999,\"6504\":19.29999102,\"6505\":13.78136231,\"6506\":22.363538470000002,\"6507\":17.468836880000001,\"6508\":16.886565820000001,\"6509\":18.640805459999999,\"6510\":18.537232329999998,\"6511\":null,\"6512\":14.764691429999999,\"6513\":15.56052392,\"6514\":null,\"6515\":null,\"6516\":null,\"6517\":18.704078129999999,\"6518\":18.487073840000001,\"6519\":18.242689810000002,\"6520\":18.10545497,\"6521\":19.654259889999999,\"6522\":19.02688633,\"6523\":17.529124190000001,\"6524\":17.11423559,\"6525\":19.281794550000001,\"6526\":null,\"6527\":18.966082660000001,\"6528\":15.620930660000001,\"6529\":15.93259087,\"6530\":15.6711788,\"6531\":20.344779970000001,\"6532\":17.474069409999998,\"6533\":18.088762750000001,\"6534\":null,\"6535\":null,\"6536\":15.61064874,\"6537\":16.46952997,\"6538\":18.33927645,\"6539\":null,\"6540\":null,\"6541\":15.464664600000001,\"6542\":14.868076050000001,\"6543\":19.194907229999998,\"6544\":16.04451255,\"6545\":15.224976720000001,\"6546\":17.964766260000001,\"6547\":16.195591350000001,\"6548\":18.184141650000001,\"6549\":null,\"6550\":15.619753940000001,\"6551\":17.414415699999999,\"6552\":null,\"6553\":null,\"6554\":16.204831729999999,\"6555\":16.06091593,\"6556\":19.949905909999998,\"6557\":17.485147250000001,\"6558\":15.564775859999999,\"6559\":20.111408059999999,\"6560\":15.133150669999999,\"6561\":19.63022333,\"6562\":14.32732221,\"6563\":null,\"6564\":13.23448312,\"6565\":null,\"6566\":15.91591638,\"6567\":20.303658120000002,\"6568\":16.689970160000002,\"6569\":18.30364174,\"6570\":10.74680362,\"6571\":null,\"6572\":15.80540648,\"6573\":null,\"6574\":17.780773289999999,\"6575\":null,\"6576\":null,\"6577\":null,\"6578\":18.512366279999998,\"6579\":16.79412422,\"6580\":null,\"6581\":17.055307259999999,\"6582\":20.91621555,\"6583\":null,\"6584\":12.77473983,\"6585\":15.50262246,\"6586\":17.128780899999999,\"6587\":null,\"6588\":null,\"6589\":18.026507859999999,\"6590\":22.142591939999999,\"6591\":19.40110541,\"6592\":18.913095819999999,\"6593\":null,\"6594\":16.561115740000002,\"6595\":null,\"6596\":null,\"6597\":null,\"6598\":null,\"6599\":20.72851425,\"6600\":22.107768830000001,\"6601\":18.93727982,\"6602\":15.911319410000001,\"6603\":17.93156857,\"6604\":19.208742449999999,\"6605\":18.419532490000002,\"6606\":16.734964089999998,\"6607\":21.570984630000002,\"6608\":21.181675080000002,\"6609\":20.261992530000001,\"6610\":16.576655800000001,\"6611\":18.119639849999999,\"6612\":19.144896360000001,\"6613\":14.82031267,\"6614\":null,\"6615\":17.36736363,\"6616\":18.26738065,\"6617\":18.167328730000001,\"6618\":13.23448312,\"6619\":17.89923413,\"6620\":17.488887179999999,\"6621\":null,\"6622\":null,\"6623\":null,\"6624\":21.230106159999998,\"6625\":19.97999183,\"6626\":17.995256139999999,\"6627\":null,\"6628\":null,\"6629\":14.949768069999999,\"6630\":null,\"6631\":null,\"6632\":null,\"6633\":18.440062810000001,\"6634\":15.79525125,\"6635\":16.139453110000002,\"6636\":20.610633459999999,\"6637\":16.24675285,\"6638\":17.948914139999999,\"6639\":17.013523299999999,\"6640\":null,\"6641\":16.87811812,\"6642\":17.43986091,\"6643\":null,\"6644\":12.189866479999999,\"6645\":null,\"6646\":null,\"6647\":19.462222799999999,\"6648\":20.33409825,\"6649\":20.20356065,\"6650\":18.64494573,\"6651\":16.46999632,\"6652\":null,\"6653\":19.123492649999999,\"6654\":17.783584260000001,\"6655\":null,\"6656\":17.0192972,\"6657\":16.936793890000001,\"6658\":14.323610220000001,\"6659\":null,\"6660\":15.088382530000001,\"6661\":19.535913090000001,\"6662\":21.603484590000001,\"6663\":15.96061808,\"6664\":13.44132943,\"6665\":13.26179273,\"6666\":null,\"6667\":null,\"6668\":null,\"6669\":16.283066999999999,\"6670\":17.669276190000002,\"6671\":null,\"6672\":null,\"6673\":15.64043101,\"6674\":16.860403290000001,\"6675\":19.697258649999998,\"6676\":17.522334180000001,\"6677\":16.95936743,\"6678\":14.835764859999999,\"6679\":15.87658261,\"6680\":19.332836690000001,\"6681\":16.80557087,\"6682\":null,\"6683\":null,\"6684\":17.562011160000001,\"6685\":14.26543537,\"6686\":17.935772050000001,\"6687\":17.782468120000001,\"6688\":20.37614688,\"6689\":19.337984890000001,\"6690\":16.74194052,\"6691\":18.221404549999999,\"6692\":18.14374552,\"6693\":null,\"6694\":null,\"6695\":17.733932580000001,\"6696\":14.29383438,\"6697\":15.77102867,\"6698\":16.313673000000001,\"6699\":14.659100860000001,\"6700\":null,\"6701\":17.0529507,\"6702\":19.06654275,\"6703\":15.692204070000001,\"6704\":null,\"6705\":19.57582219,\"6706\":19.306757900000001,\"6707\":null,\"6708\":16.953879730000001,\"6709\":19.60492211,\"6710\":null,\"6711\":17.039452430000001,\"6712\":20.23710801,\"6713\":null,\"6714\":16.488945910000002,\"6715\":16.452351029999999,\"6716\":null,\"6717\":18.18362277,\"6718\":21.42364865,\"6719\":16.268648460000001,\"6720\":21.102829929999999,\"6721\":null,\"6722\":18.22293913,\"6723\":18.375944140000001,\"6724\":15.73236153,\"6725\":17.76877687,\"6726\":null,\"6727\":20.294639010000001,\"6728\":16.381819220000001,\"6729\":17.614348419999999,\"6730\":18.436004069999999,\"6731\":16.08509707,\"6732\":null,\"6733\":null,\"6734\":16.139937629999999,\"6735\":15.327814979999999,\"6736\":null,\"6737\":16.675128950000001,\"6738\":14.73365545,\"6739\":17.503887670000001,\"6740\":19.14801332,\"6741\":19.178761600000001,\"6742\":14.1139183,\"6743\":null,\"6744\":19.132237079999999,\"6745\":21.6999064,\"6746\":20.11857973,\"6747\":17.846026089999999,\"6748\":13.741192659999999,\"6749\":null,\"6750\":null,\"6751\":null,\"6752\":null,\"6753\":null,\"6754\":null,\"6755\":null,\"6756\":17.549276280000001,\"6757\":14.145638030000001,\"6758\":null,\"6759\":null,\"6760\":null,\"6761\":16.448349180000001,\"6762\":14.60269145,\"6763\":null,\"6764\":19.073420769999998,\"6765\":null,\"6766\":16.522956600000001,\"6767\":null,\"6768\":null,\"6769\":null,\"6770\":20.884429820000001,\"6771\":18.027235279999999,\"6772\":22.267530650000001,\"6773\":18.190932780000001,\"6774\":16.48140639,\"6775\":21.69954366,\"6776\":19.23639545,\"6777\":18.130621009999999,\"6778\":null,\"6779\":16.244691230000001,\"6780\":17.57434508,\"6781\":15.49482444,\"6782\":17.333693589999999,\"6783\":17.650622070000001,\"6784\":18.740324810000001,\"6785\":null,\"6786\":19.718186840000001,\"6787\":14.961790949999999,\"6788\":17.242618199999999,\"6789\":16.845032419999999,\"6790\":null,\"6791\":null,\"6792\":14.72531315,\"6793\":20.215061779999999,\"6794\":18.375989879999999,\"6795\":15.620725800000001,\"6796\":20.363616690000001,\"6797\":18.200180809999999,\"6798\":17.606354830000001,\"6799\":null,\"6800\":null,\"6801\":16.23381148,\"6802\":13.613180460000001,\"6803\":18.22465511,\"6804\":16.426012620000002,\"6805\":14.358465539999999,\"6806\":14.756622589999999,\"6807\":18.39096241,\"6808\":17.623072140000002,\"6809\":15.48972784,\"6810\":null,\"6811\":19.691316870000001,\"6812\":17.326346359999999,\"6813\":13.62374997,\"6814\":12.735177719999999,\"6815\":null,\"6816\":17.563518429999998,\"6817\":null,\"6818\":null,\"6819\":16.182101230000001,\"6820\":null,\"6821\":22.463817070000001,\"6822\":null,\"6823\":16.787766980000001,\"6824\":20.812710989999999,\"6825\":21.517011350000001,\"6826\":16.887966049999999,\"6827\":19.930841399999998,\"6828\":17.40260086,\"6829\":17.859167769999999,\"6830\":24.235812249999999,\"6831\":16.028138779999999,\"6832\":12.69462671,\"6833\":13.1337928,\"6834\":null,\"6835\":17.227047200000001,\"6836\":14.61948937,\"6837\":null,\"6838\":20.490441910000001,\"6839\":17.70168279,\"6840\":15.3295184,\"6841\":null,\"6842\":null,\"6843\":13.23448312,\"6844\":null,\"6845\":17.648256180000001,\"6846\":null,\"6847\":20.344311319999999,\"6848\":16.982698790000001,\"6849\":19.658140979999999,\"6850\":19.20206374,\"6851\":19.489341580000001,\"6852\":21.820543709999999,\"6853\":18.848905739999999,\"6854\":16.607359670000001,\"6855\":21.46343281,\"6856\":17.895522589999999,\"6857\":15.63462728,\"6858\":22.16128947,\"6859\":18.87597019,\"6860\":16.048849560000001,\"6861\":15.64956089,\"6862\":18.836571459999998,\"6863\":18.85065312,\"6864\":20.487727679999999,\"6865\":null,\"6866\":null,\"6867\":20.308828429999998,\"6868\":19.639097939999999,\"6869\":20.439804710000001,\"6870\":19.744133009999999,\"6871\":17.138247150000002,\"6872\":13.23448312,\"6873\":17.441874210000002,\"6874\":22.444860510000002,\"6875\":15.257606579999999,\"6876\":14.46657564,\"6877\":17.617442390000001,\"6878\":null,\"6879\":16.061788440000001,\"6880\":17.417750940000001,\"6881\":null,\"6882\":17.84458162,\"6883\":18.97973859,\"6884\":17.052576859999999,\"6885\":null,\"6886\":14.19998972,\"6887\":18.481695550000001,\"6888\":16.860943129999999,\"6889\":16.17146872,\"6890\":17.498684130000001,\"6891\":17.84085245,\"6892\":19.693894050000001,\"6893\":20.613927579999999,\"6894\":19.65389596,\"6895\":19.02869445,\"6896\":null,\"6897\":null,\"6898\":null,\"6899\":17.004696920000001,\"6900\":19.60490325,\"6901\":21.034420619999999,\"6902\":18.916003069999999,\"6903\":18.45491986,\"6904\":17.294606720000001,\"6905\":16.859118120000002,\"6906\":16.17044868,\"6907\":16.823056560000001,\"6908\":16.869083889999999,\"6909\":12.42524922,\"6910\":16.45092502,\"6911\":18.34438742,\"6912\":18.827079269999999,\"6913\":14.56614353,\"6914\":null,\"6915\":18.141922009999998,\"6916\":17.027496719999998,\"6917\":null,\"6918\":16.82181267,\"6919\":null,\"6920\":null,\"6921\":18.939024060000001,\"6922\":20.176451449999998,\"6923\":null,\"6924\":18.576626399999998,\"6925\":14.85780886,\"6926\":17.441079479999999,\"6927\":19.591058100000002,\"6928\":14.544633859999999,\"6929\":17.18096641,\"6930\":19.239204440000002,\"6931\":16.10586292,\"6932\":18.434795609999998,\"6933\":18.106551289999999,\"6934\":14.835764859999999,\"6935\":20.24020295,\"6936\":17.959026909999999,\"6937\":null,\"6938\":17.997978889999999,\"6939\":15.42198567,\"6940\":17.160680169999999,\"6941\":18.315298670000001,\"6942\":null,\"6943\":14.91052685,\"6944\":18.06554654,\"6945\":null,\"6946\":null,\"6947\":16.055880259999999,\"6948\":13.698029610000001,\"6949\":17.923092019999999,\"6950\":17.142244810000001,\"6951\":15.20198662,\"6952\":null,\"6953\":17.6513287,\"6954\":18.62605203,\"6955\":17.38613891,\"6956\":null,\"6957\":null,\"6958\":null,\"6959\":18.023504469999999,\"6960\":null,\"6961\":18.413130209999998,\"6962\":11.859044770000001,\"6963\":15.14847486,\"6964\":null,\"6965\":21.26295081,\"6966\":18.48254549,\"6967\":18.799207500000001,\"6968\":17.684624620000001,\"6969\":18.323283109999998,\"6970\":16.958177769999999,\"6971\":null,\"6972\":20.655236429999999,\"6973\":18.10571693,\"6974\":19.49782832,\"6975\":22.680496909999999,\"6976\":23.8653218,\"6977\":18.835625310000001,\"6978\":19.094506020000001,\"6979\":null,\"6980\":null,\"6981\":null,\"6982\":18.12499875,\"6983\":16.736858990000002,\"6984\":21.070762330000001,\"6985\":13.971850160000001,\"6986\":null,\"6987\":24.67301973,\"6988\":22.177253459999999,\"6989\":17.021374600000001,\"6990\":15.82338219,\"6991\":null,\"6992\":16.512393039999999,\"6993\":14.480188139999999,\"6994\":13.673267709999999,\"6995\":null,\"6996\":null,\"6997\":15.205053510000001,\"6998\":14.07440907,\"6999\":15.12772637,\"7000\":18.021398210000001,\"7001\":null,\"7002\":15.16184425,\"7003\":13.57136073,\"7004\":14.6885546,\"7005\":17.057807069999999,\"7006\":17.742250729999998,\"7007\":19.92420576,\"7008\":18.272583189999999,\"7009\":20.697470729999999,\"7010\":21.430978100000001,\"7011\":22.021913189999999,\"7012\":21.8790026,\"7013\":22.287164310000001,\"7014\":19.524350309999999,\"7015\":20.78187763,\"7016\":23.6693569,\"7017\":19.04258166,\"7018\":14.52291291,\"7019\":null,\"7020\":19.739925419999999,\"7021\":14.990152650000001,\"7022\":null,\"7023\":null,\"7024\":null,\"7025\":null,\"7026\":16.533622189999999,\"7027\":null,\"7028\":13.156638320000001,\"7029\":14.87054741,\"7030\":null,\"7031\":17.155048000000001,\"7032\":null,\"7033\":18.058529279999998,\"7034\":16.75632732,\"7035\":21.683663800000002,\"7036\":14.076829099999999,\"7037\":13.377798670000001,\"7038\":17.699297789999999,\"7039\":13.703426909999999,\"7040\":17.418519539999998,\"7041\":18.904538110000001,\"7042\":17.458169300000002,\"7043\":14.410067079999999,\"7044\":12.739622110000001,\"7045\":16.491698249999999,\"7046\":null,\"7047\":17.930188909999998,\"7048\":14.148849480000001,\"7049\":18.265842889999998,\"7050\":null,\"7051\":null,\"7052\":null,\"7053\":null,\"7054\":null,\"7055\":null,\"7056\":16.728905910000002,\"7057\":20.538248240000002,\"7058\":null,\"7059\":null,\"7060\":14.272388749999999,\"7061\":null,\"7062\":17.487485620000001,\"7063\":null,\"7064\":null,\"7065\":17.483345929999999,\"7066\":14.929291470000001,\"7067\":16.465184539999999,\"7068\":null,\"7069\":18.690068849999999,\"7070\":18.57721845,\"7071\":16.092787099999999,\"7072\":15.15659286,\"7073\":18.780709600000002,\"7074\":null,\"7075\":15.42712412,\"7076\":14.8089265,\"7077\":17.437621100000001,\"7078\":17.559235610000002,\"7079\":16.905698869999998,\"7080\":16.502199619999999,\"7081\":null,\"7082\":14.161808669999999,\"7083\":null,\"7084\":17.230877209999999,\"7085\":18.346434479999999,\"7086\":13.23448312,\"7087\":null,\"7088\":20.45297223,\"7089\":16.362357710000001,\"7090\":14.40961959,\"7091\":15.85755969,\"7092\":16.250095179999999,\"7093\":null,\"7094\":null,\"7095\":16.001023570000001,\"7096\":13.23448312,\"7097\":null,\"7098\":14.80928946,\"7099\":11.755963530000001,\"7100\":13.7047895,\"7101\":null,\"7102\":null,\"7103\":15.000809240000001,\"7104\":null,\"7105\":null,\"7106\":null,\"7107\":null,\"7108\":null,\"7109\":null,\"7110\":null,\"7111\":null,\"7112\":16.577850999999999,\"7113\":19.09860566,\"7114\":14.273821890000001,\"7115\":19.056383619999998,\"7116\":null,\"7117\":16.185170060000001,\"7118\":14.73537627,\"7119\":null,\"7120\":15.35222029,\"7121\":null,\"7122\":null,\"7123\":13.87685536,\"7124\":15.728425980000001,\"7125\":null,\"7126\":16.477392649999999,\"7127\":null,\"7128\":15.86852236,\"7129\":18.236755670000001,\"7130\":null,\"7131\":null,\"7132\":19.363733910000001,\"7133\":16.47727493,\"7134\":15.76504098,\"7135\":17.645325339999999,\"7136\":16.844413589999998,\"7137\":13.81022306,\"7138\":15.69437829,\"7139\":20.13305051,\"7140\":13.78777184,\"7141\":13.470548109999999},\"EGF_CTRL_FR2_Rep4\":{\"0\":16.940621239999999,\"1\":null,\"2\":null,\"3\":null,\"4\":17.123049340000001,\"5\":17.428033110000001,\"6\":18.67513915,\"7\":19.423458539999999,\"8\":18.808710210000001,\"9\":18.22551941,\"10\":17.826287799999999,\"11\":15.94157837,\"12\":null,\"13\":null,\"14\":null,\"15\":16.479434730000001,\"16\":null,\"17\":null,\"18\":null,\"19\":null,\"20\":null,\"21\":null,\"22\":15.3286166,\"23\":22.211937970000001,\"24\":22.416895019999998,\"25\":20.745502869999999,\"26\":18.240198599999999,\"27\":null,\"28\":16.339162829999999,\"29\":null,\"30\":null,\"31\":null,\"32\":18.237503910000001,\"33\":null,\"34\":null,\"35\":null,\"36\":null,\"37\":null,\"38\":null,\"39\":14.03016616,\"40\":16.355437819999999,\"41\":null,\"42\":19.417030740000001,\"43\":19.18320035,\"44\":17.446907670000002,\"45\":17.1337309,\"46\":15.867008930000001,\"47\":15.54078453,\"48\":null,\"49\":14.9345208,\"50\":17.55996167,\"51\":null,\"52\":15.68975447,\"53\":null,\"54\":17.063483160000001,\"55\":20.903837150000001,\"56\":null,\"57\":null,\"58\":null,\"59\":13.318893060000001,\"60\":18.81435789,\"61\":null,\"62\":null,\"63\":18.230649150000001,\"64\":17.493786100000001,\"65\":15.137717240000001,\"66\":14.00470986,\"67\":17.690032200000001,\"68\":16.660692829999999,\"69\":19.082150639999998,\"70\":null,\"71\":null,\"72\":16.513164289999999,\"73\":18.308864199999999,\"74\":22.843499940000001,\"75\":20.603228479999998,\"76\":17.293447010000001,\"77\":null,\"78\":20.04147648,\"79\":null,\"80\":20.3655534,\"81\":null,\"82\":16.753395399999999,\"83\":null,\"84\":null,\"85\":18.738410210000001,\"86\":null,\"87\":13.318893060000001,\"88\":null,\"89\":null,\"90\":18.29632046,\"91\":16.220177589999999,\"92\":17.56795962,\"93\":null,\"94\":null,\"95\":24.22905059,\"96\":null,\"97\":14.18189548,\"98\":18.89424854,\"99\":12.51094808,\"100\":20.33580873,\"101\":18.09152044,\"102\":23.796623650000001,\"103\":19.713038109999999,\"104\":20.924878719999999,\"105\":18.96407761,\"106\":20.55407379,\"107\":20.70113564,\"108\":15.99728451,\"109\":15.7619639,\"110\":15.800299369999999,\"111\":17.490397000000002,\"112\":null,\"113\":null,\"114\":null,\"115\":null,\"116\":null,\"117\":13.318893060000001,\"118\":null,\"119\":null,\"120\":null,\"121\":null,\"122\":18.78392723,\"123\":16.55775758,\"124\":null,\"125\":15.63407437,\"126\":null,\"127\":null,\"128\":null,\"129\":18.793308450000001,\"130\":17.939767069999998,\"131\":17.881201709999999,\"132\":null,\"133\":15.07958234,\"134\":null,\"135\":18.350149030000001,\"136\":null,\"137\":null,\"138\":18.678945410000001,\"139\":17.562068109999998,\"140\":null,\"141\":null,\"142\":null,\"143\":18.380451399999998,\"144\":18.970392799999999,\"145\":20.836867210000001,\"146\":null,\"147\":16.236030270000001,\"148\":17.998468460000002,\"149\":18.8617426,\"150\":null,\"151\":17.427308740000001,\"152\":null,\"153\":null,\"154\":21.054092910000001,\"155\":null,\"156\":14.6543695,\"157\":19.56345087,\"158\":15.09439377,\"159\":13.74520603,\"160\":16.645358300000002,\"161\":18.424660029999998,\"162\":13.57681187,\"163\":17.595802590000002,\"164\":18.49738266,\"165\":11.54561921,\"166\":null,\"167\":null,\"168\":12.626033619999999,\"169\":null,\"170\":null,\"171\":13.44187943,\"172\":17.1969861,\"173\":20.77805678,\"174\":17.597897110000002,\"175\":14.626193300000001,\"176\":null,\"177\":13.874742940000001,\"178\":23.372451909999999,\"179\":21.65921466,\"180\":21.422477359999998,\"181\":14.77992602,\"182\":null,\"183\":13.55833395,\"184\":18.263254629999999,\"185\":20.572578629999999,\"186\":20.678716479999998,\"187\":18.564413049999999,\"188\":19.27756187,\"189\":18.499054409999999,\"190\":16.007233660000001,\"191\":null,\"192\":null,\"193\":15.66992175,\"194\":14.71833766,\"195\":15.59332131,\"196\":15.407668360000001,\"197\":19.477053990000002,\"198\":null,\"199\":18.831461130000001,\"200\":15.691909730000001,\"201\":17.620439059999999,\"202\":17.41114593,\"203\":19.791832769999999,\"204\":19.267393120000001,\"205\":null,\"206\":18.33615227,\"207\":null,\"208\":16.029337380000001,\"209\":19.68253232,\"210\":null,\"211\":15.653340999999999,\"212\":null,\"213\":15.73470425,\"214\":17.455954460000001,\"215\":16.254649879999999,\"216\":null,\"217\":17.261378990000001,\"218\":17.3494803,\"219\":null,\"220\":null,\"221\":16.455561249999999,\"222\":null,\"223\":null,\"224\":null,\"225\":null,\"226\":19.54190826,\"227\":18.049663509999998,\"228\":23.91816936,\"229\":21.153443670000001,\"230\":null,\"231\":null,\"232\":null,\"233\":null,\"234\":null,\"235\":null,\"236\":null,\"237\":null,\"238\":null,\"239\":null,\"240\":null,\"241\":15.38429588,\"242\":17.93129725,\"243\":16.599760799999998,\"244\":18.699173519999999,\"245\":null,\"246\":17.77794592,\"247\":18.826206450000001,\"248\":19.869562439999999,\"249\":null,\"250\":15.97109553,\"251\":18.243967510000001,\"252\":null,\"253\":17.008255819999999,\"254\":null,\"255\":null,\"256\":15.217651050000001,\"257\":null,\"258\":19.04444835,\"259\":19.46890114,\"260\":null,\"261\":14.16706937,\"262\":11.63398557,\"263\":16.45425887,\"264\":17.087831040000001,\"265\":19.371794659999999,\"266\":14.874624860000001,\"267\":15.800862479999999,\"268\":18.766339009999999,\"269\":19.250354229999999,\"270\":17.590820279999999,\"271\":20.359758549999999,\"272\":14.90698897,\"273\":15.17253577,\"274\":19.371310560000001,\"275\":null,\"276\":20.410029130000002,\"277\":15.11180568,\"278\":16.96764946,\"279\":15.18840181,\"280\":null,\"281\":16.4281854,\"282\":19.13210063,\"283\":15.718680409999999,\"284\":15.532843550000001,\"285\":null,\"286\":null,\"287\":null,\"288\":16.600442399999999,\"289\":15.935292,\"290\":null,\"291\":null,\"292\":null,\"293\":19.372566549999998,\"294\":20.06922879,\"295\":null,\"296\":13.756595020000001,\"297\":17.573743870000001,\"298\":22.006429520000001,\"299\":20.505867819999999,\"300\":16.537114039999999,\"301\":14.38332419,\"302\":21.240958989999999,\"303\":18.41878616,\"304\":21.771059600000001,\"305\":20.976626899999999,\"306\":22.194268040000001,\"307\":22.53082865,\"308\":22.873312510000002,\"309\":null,\"310\":null,\"311\":20.291314549999999,\"312\":16.85473649,\"313\":17.34044901,\"314\":19.50862807,\"315\":18.027683329999999,\"316\":15.72537732,\"317\":20.348130640000001,\"318\":17.25912104,\"319\":20.89480541,\"320\":19.706581060000001,\"321\":20.27412356,\"322\":21.064005890000001,\"323\":21.397034089999998,\"324\":19.827930330000001,\"325\":14.9903692,\"326\":18.107865029999999,\"327\":13.919878969999999,\"328\":15.374585679999999,\"329\":17.888181840000002,\"330\":15.164314539999999,\"331\":15.4893926,\"332\":14.982636039999999,\"333\":16.133492780000001,\"334\":14.220726170000001,\"335\":16.341835289999999,\"336\":19.40538471,\"337\":24.005596409999999,\"338\":null,\"339\":22.186861969999999,\"340\":null,\"341\":null,\"342\":15.9075915,\"343\":null,\"344\":17.139181499999999,\"345\":14.960814559999999,\"346\":null,\"347\":null,\"348\":null,\"349\":16.98577822,\"350\":15.159519530000001,\"351\":20.806231709999999,\"352\":17.840602400000002,\"353\":19.65803133,\"354\":15.05992764,\"355\":17.52897196,\"356\":14.295797159999999,\"357\":21.74105483,\"358\":17.464353339999999,\"359\":22.25241724,\"360\":19.02001185,\"361\":19.86628108,\"362\":18.54532859,\"363\":18.702749239999999,\"364\":15.272527419999999,\"365\":null,\"366\":17.687059179999998,\"367\":15.71404647,\"368\":18.180348559999999,\"369\":null,\"370\":24.937125739999999,\"371\":17.434238969999999,\"372\":17.75358516,\"373\":12.40616891,\"374\":null,\"375\":17.70614583,\"376\":20.84637386,\"377\":16.606332890000001,\"378\":15.770211,\"379\":null,\"380\":15.48589269,\"381\":15.867998979999999,\"382\":18.502192239999999,\"383\":16.24252925,\"384\":15.41908031,\"385\":19.631801370000002,\"386\":19.04400588,\"387\":null,\"388\":15.33354246,\"389\":14.884391859999999,\"390\":18.849358639999998,\"391\":null,\"392\":18.462886139999998,\"393\":19.02982291,\"394\":16.78665075,\"395\":15.96437558,\"396\":19.687215349999999,\"397\":15.68773051,\"398\":15.06179159,\"399\":18.953400219999999,\"400\":13.930857939999999,\"401\":null,\"402\":16.505187100000001,\"403\":14.143744890000001,\"404\":17.604546419999998,\"405\":null,\"406\":19.625770930000002,\"407\":14.592839209999999,\"408\":null,\"409\":18.362314390000002,\"410\":22.66899291,\"411\":14.469436460000001,\"412\":18.481587449999999,\"413\":16.575244529999999,\"414\":null,\"415\":null,\"416\":15.4263216,\"417\":14.632193770000001,\"418\":null,\"419\":16.37806823,\"420\":17.709371919999999,\"421\":15.292220410000001,\"422\":17.78228622,\"423\":16.45596355,\"424\":null,\"425\":14.85419415,\"426\":19.253404329999999,\"427\":19.529819960000001,\"428\":18.487947070000001,\"429\":17.42895489,\"430\":18.989640380000001,\"431\":21.084015369999999,\"432\":null,\"433\":18.1265514,\"434\":null,\"435\":null,\"436\":null,\"437\":null,\"438\":null,\"439\":15.26949213,\"440\":17.702359810000001,\"441\":null,\"442\":17.272326190000001,\"443\":18.15776078,\"444\":17.9218175,\"445\":17.52755629,\"446\":16.587263180000001,\"447\":16.479434730000001,\"448\":13.318893060000001,\"449\":17.802152370000002,\"450\":null,\"451\":null,\"452\":19.15429666,\"453\":19.590263910000001,\"454\":null,\"455\":null,\"456\":null,\"457\":15.82347448,\"458\":null,\"459\":null,\"460\":21.030171490000001,\"461\":null,\"462\":15.071160369999999,\"463\":null,\"464\":null,\"465\":null,\"466\":null,\"467\":null,\"468\":20.72248411,\"469\":null,\"470\":16.721640270000002,\"471\":null,\"472\":null,\"473\":null,\"474\":16.511281709999999,\"475\":18.093431110000001,\"476\":15.62715029,\"477\":null,\"478\":19.05044981,\"479\":18.40274535,\"480\":null,\"481\":null,\"482\":null,\"483\":17.122414670000001,\"484\":17.18330495,\"485\":14.53826022,\"486\":19.995399030000002,\"487\":15.09053465,\"488\":16.684564340000001,\"489\":18.27480568,\"490\":17.415686600000001,\"491\":null,\"492\":null,\"493\":null,\"494\":null,\"495\":15.663816969999999,\"496\":null,\"497\":null,\"498\":18.08365298,\"499\":17.150879589999999,\"500\":18.15888107,\"501\":16.559160819999999,\"502\":null,\"503\":14.51229631,\"504\":null,\"505\":15.521054810000001,\"506\":17.921981349999999,\"507\":18.752744440000001,\"508\":null,\"509\":12.997805189999999,\"510\":null,\"511\":null,\"512\":null,\"513\":17.446583069999999,\"514\":null,\"515\":null,\"516\":null,\"517\":16.19599328,\"518\":15.98159706,\"519\":12.997805189999999,\"520\":15.96568471,\"521\":14.69111885,\"522\":16.47952952,\"523\":19.59148197,\"524\":19.44311824,\"525\":18.195682919999999,\"526\":null,\"527\":19.249796960000001,\"528\":17.454831179999999,\"529\":15.6357798,\"530\":18.286934680000002,\"531\":16.428564590000001,\"532\":null,\"533\":null,\"534\":16.83911921,\"535\":null,\"536\":21.422927569999999,\"537\":16.75473169,\"538\":null,\"539\":16.269839350000002,\"540\":18.582516680000001,\"541\":19.35206663,\"542\":20.011959879999999,\"543\":14.36627586,\"544\":null,\"545\":null,\"546\":null,\"547\":null,\"548\":14.46115419,\"549\":19.77558028,\"550\":17.37527468,\"551\":18.573117249999999,\"552\":15.900368500000001,\"553\":null,\"554\":null,\"555\":null,\"556\":null,\"557\":16.335219259999999,\"558\":null,\"559\":null,\"560\":null,\"561\":19.90451341,\"562\":null,\"563\":null,\"564\":null,\"565\":16.845381759999999,\"566\":17.267119919999999,\"567\":null,\"568\":18.634521889999998,\"569\":20.058644189999999,\"570\":18.83783025,\"571\":16.840996749999999,\"572\":18.812525470000001,\"573\":19.842056360000001,\"574\":null,\"575\":19.395326010000002,\"576\":18.793799709999998,\"577\":null,\"578\":19.485263289999999,\"579\":11.36301156,\"580\":15.56740862,\"581\":null,\"582\":16.201374959999999,\"583\":15.43654782,\"584\":22.777859280000001,\"585\":19.017439280000001,\"586\":14.492063610000001,\"587\":16.752406449999999,\"588\":null,\"589\":null,\"590\":null,\"591\":15.985441679999999,\"592\":null,\"593\":15.08459802,\"594\":17.699304260000002,\"595\":15.59649258,\"596\":18.290297070000001,\"597\":14.32772829,\"598\":15.8555755,\"599\":17.723096819999998,\"600\":14.475805469999999,\"601\":null,\"602\":null,\"603\":null,\"604\":null,\"605\":null,\"606\":null,\"607\":null,\"608\":16.5382973,\"609\":null,\"610\":15.628826269999999,\"611\":17.135366149999999,\"612\":16.365359569999999,\"613\":13.93347617,\"614\":15.035251219999999,\"615\":16.73681333,\"616\":null,\"617\":null,\"618\":13.318893060000001,\"619\":15.331924770000001,\"620\":13.318893060000001,\"621\":null,\"622\":null,\"623\":null,\"624\":null,\"625\":16.709605459999999,\"626\":17.542297179999998,\"627\":18.133996790000001,\"628\":null,\"629\":19.280611660000002,\"630\":17.577998340000001,\"631\":null,\"632\":17.227153059999999,\"633\":null,\"634\":16.130214219999999,\"635\":20.931011099999999,\"636\":null,\"637\":14.392988069999999,\"638\":16.473707090000001,\"639\":16.086291299999999,\"640\":null,\"641\":14.057065379999999,\"642\":19.262681220000001,\"643\":18.858401359999998,\"644\":null,\"645\":16.064952430000002,\"646\":null,\"647\":null,\"648\":16.6996982,\"649\":15.933644940000001,\"650\":14.56295624,\"651\":null,\"652\":null,\"653\":null,\"654\":16.12602704,\"655\":null,\"656\":null,\"657\":17.18435174,\"658\":16.301833630000001,\"659\":14.46199726,\"660\":null,\"661\":null,\"662\":null,\"663\":17.486065709999998,\"664\":17.603807490000001,\"665\":18.773494060000001,\"666\":null,\"667\":null,\"668\":15.37916583,\"669\":null,\"670\":16.61127754,\"671\":17.68792414,\"672\":17.40108665,\"673\":null,\"674\":16.809913550000001,\"675\":16.828895280000001,\"676\":13.32791083,\"677\":16.342483779999998,\"678\":null,\"679\":18.740580430000001,\"680\":null,\"681\":17.249173330000001,\"682\":null,\"683\":15.091292299999999,\"684\":null,\"685\":null,\"686\":14.60976119,\"687\":19.344752010000001,\"688\":14.53299766,\"689\":17.792749910000001,\"690\":null,\"691\":null,\"692\":20.879346399999999,\"693\":20.322261300000001,\"694\":13.91703229,\"695\":15.26664661,\"696\":null,\"697\":16.106961930000001,\"698\":17.778194760000002,\"699\":22.60849606,\"700\":null,\"701\":20.306168060000001,\"702\":16.921395480000001,\"703\":20.266200529999999,\"704\":21.806617280000001,\"705\":22.53337754,\"706\":16.55684037,\"707\":20.54283745,\"708\":18.80634633,\"709\":null,\"710\":16.80897117,\"711\":17.119210580000001,\"712\":15.84853897,\"713\":14.662498230000001,\"714\":null,\"715\":null,\"716\":15.186550390000001,\"717\":16.640266359999998,\"718\":null,\"719\":20.32693398,\"720\":14.35544879,\"721\":13.318893060000001,\"722\":16.56353451,\"723\":null,\"724\":12.20243851,\"725\":null,\"726\":null,\"727\":null,\"728\":null,\"729\":15.802336049999999,\"730\":15.673223289999999,\"731\":15.63714725,\"732\":15.240496820000001,\"733\":18.19928217,\"734\":16.870431100000001,\"735\":null,\"736\":16.289826120000001,\"737\":null,\"738\":20.286820110000001,\"739\":null,\"740\":null,\"741\":19.465827279999999,\"742\":null,\"743\":15.591987550000001,\"744\":16.348750750000001,\"745\":16.800989189999999,\"746\":null,\"747\":null,\"748\":14.22681062,\"749\":null,\"750\":null,\"751\":null,\"752\":14.753650800000001,\"753\":null,\"754\":17.698808320000001,\"755\":null,\"756\":null,\"757\":null,\"758\":null,\"759\":null,\"760\":18.768480660000002,\"761\":17.400980789999998,\"762\":null,\"763\":null,\"764\":null,\"765\":17.777784180000001,\"766\":17.483891910000001,\"767\":null,\"768\":null,\"769\":15.08657228,\"770\":19.193685089999999,\"771\":null,\"772\":null,\"773\":null,\"774\":15.39154067,\"775\":15.51073826,\"776\":22.200812729999999,\"777\":22.0907257,\"778\":null,\"779\":null,\"780\":null,\"781\":23.422909610000001,\"782\":23.868815430000002,\"783\":null,\"784\":13.97776779,\"785\":19.662225159999998,\"786\":18.588852509999999,\"787\":null,\"788\":20.35238901,\"789\":20.121243499999998,\"790\":null,\"791\":14.14549951,\"792\":14.300532779999999,\"793\":18.579621079999999,\"794\":16.69500562,\"795\":22.264220959999999,\"796\":14.921859039999999,\"797\":17.75499782,\"798\":22.319293120000001,\"799\":null,\"800\":18.744846800000001,\"801\":18.739380189999998,\"802\":13.318893060000001,\"803\":19.557089090000002,\"804\":16.19377725,\"805\":17.524430299999999,\"806\":21.98942705,\"807\":21.497400769999999,\"808\":19.2829841,\"809\":19.683579640000001,\"810\":13.62538676,\"811\":null,\"812\":null,\"813\":15.651136060000001,\"814\":null,\"815\":17.625564860000001,\"816\":18.44386343,\"817\":17.943155180000002,\"818\":20.263937330000001,\"819\":15.37322635,\"820\":14.89079192,\"821\":16.5001766,\"822\":16.371264360000001,\"823\":null,\"824\":null,\"825\":null,\"826\":null,\"827\":null,\"828\":15.73281639,\"829\":18.581986239999999,\"830\":null,\"831\":null,\"832\":19.36826799,\"833\":null,\"834\":null,\"835\":15.87444385,\"836\":null,\"837\":16.950038280000001,\"838\":11.861463949999999,\"839\":17.371837079999999,\"840\":null,\"841\":null,\"842\":13.850579079999999,\"843\":20.768658909999999,\"844\":null,\"845\":null,\"846\":18.428671999999999,\"847\":null,\"848\":null,\"849\":13.51489666,\"850\":20.441821730000001,\"851\":null,\"852\":19.219535780000001,\"853\":null,\"854\":20.581046799999999,\"855\":17.194154699999999,\"856\":18.623248350000001,\"857\":21.142366630000002,\"858\":15.209898040000001,\"859\":15.242031470000001,\"860\":null,\"861\":14.247108389999999,\"862\":null,\"863\":18.623970109999998,\"864\":16.311594289999999,\"865\":13.318893060000001,\"866\":15.91605066,\"867\":null,\"868\":null,\"869\":17.19372173,\"870\":15.610117710000001,\"871\":17.563971989999999,\"872\":20.920500629999999,\"873\":17.352641569999999,\"874\":16.430840799999999,\"875\":null,\"876\":14.329729009999999,\"877\":17.441240530000002,\"878\":11.512737680000001,\"879\":16.916506770000002,\"880\":14.35225703,\"881\":null,\"882\":13.61521331,\"883\":18.35460264,\"884\":null,\"885\":null,\"886\":14.470312270000001,\"887\":null,\"888\":17.051142980000002,\"889\":16.553432050000001,\"890\":16.907411079999999,\"891\":17.609604260000001,\"892\":15.19376999,\"893\":null,\"894\":19.2660123,\"895\":17.482879870000001,\"896\":15.50407811,\"897\":17.621575880000002,\"898\":18.96298921,\"899\":17.087861820000001,\"900\":15.360637410000001,\"901\":null,\"902\":13.236762349999999,\"903\":17.12012137,\"904\":16.696639260000001,\"905\":null,\"906\":15.211508520000001,\"907\":null,\"908\":15.47181565,\"909\":null,\"910\":null,\"911\":15.2256392,\"912\":null,\"913\":null,\"914\":24.107150990000001,\"915\":25.607559720000001,\"916\":25.068546529999999,\"917\":23.221346090000001,\"918\":24.325439110000001,\"919\":24.38204765,\"920\":22.644854689999999,\"921\":19.288257120000001,\"922\":null,\"923\":null,\"924\":null,\"925\":19.800696380000002,\"926\":18.04019418,\"927\":null,\"928\":null,\"929\":15.921831279999999,\"930\":19.067802069999999,\"931\":null,\"932\":16.083942220000001,\"933\":null,\"934\":16.429069479999999,\"935\":16.33745936,\"936\":null,\"937\":null,\"938\":18.395632639999999,\"939\":13.515543210000001,\"940\":null,\"941\":null,\"942\":21.305957119999999,\"943\":18.932821629999999,\"944\":18.551174799999998,\"945\":18.130455600000001,\"946\":14.9711131,\"947\":14.41029043,\"948\":19.909895729999999,\"949\":17.843791639999999,\"950\":19.990982200000001,\"951\":19.174332100000001,\"952\":19.96871208,\"953\":16.066703589999999,\"954\":19.899345619999998,\"955\":17.640563019999998,\"956\":null,\"957\":17.964622559999999,\"958\":null,\"959\":null,\"960\":16.447854889999999,\"961\":18.77144672,\"962\":17.4531271,\"963\":15.292488329999999,\"964\":20.408483740000001,\"965\":20.670446460000001,\"966\":17.43336249,\"967\":null,\"968\":null,\"969\":null,\"970\":15.45708192,\"971\":20.661410570000001,\"972\":null,\"973\":20.805911739999999,\"974\":null,\"975\":16.255488979999999,\"976\":12.73234412,\"977\":16.46068592,\"978\":13.15905105,\"979\":15.10746876,\"980\":15.781704339999999,\"981\":15.3166951,\"982\":19.620167250000002,\"983\":null,\"984\":18.315819619999999,\"985\":18.87266473,\"986\":null,\"987\":18.084179349999999,\"988\":15.865294479999999,\"989\":18.351601280000001,\"990\":19.742102150000001,\"991\":15.467507149999999,\"992\":18.037571539999998,\"993\":15.59793861,\"994\":15.338538310000001,\"995\":19.64056519,\"996\":17.729621139999999,\"997\":null,\"998\":null,\"999\":16.153972029999998,\"1000\":19.031790640000001,\"1001\":15.46832356,\"1002\":null,\"1003\":14.23170378,\"1004\":null,\"1005\":15.554568359999999,\"1006\":16.967161560000001,\"1007\":null,\"1008\":null,\"1009\":null,\"1010\":null,\"1011\":17.496653649999999,\"1012\":16.12495302,\"1013\":null,\"1014\":16.239781050000001,\"1015\":null,\"1016\":null,\"1017\":12.732169389999999,\"1018\":null,\"1019\":null,\"1020\":null,\"1021\":null,\"1022\":null,\"1023\":null,\"1024\":null,\"1025\":15.914675369999999,\"1026\":11.215600070000001,\"1027\":null,\"1028\":16.08592638,\"1029\":18.881520399999999,\"1030\":null,\"1031\":16.92155301,\"1032\":15.562703669999999,\"1033\":null,\"1034\":16.213221399999998,\"1035\":14.868163470000001,\"1036\":13.9928589,\"1037\":14.3214772,\"1038\":17.60213156,\"1039\":18.696548329999999,\"1040\":18.559881319999999,\"1041\":null,\"1042\":null,\"1043\":13.237804499999999,\"1044\":16.036870589999999,\"1045\":null,\"1046\":18.674328240000001,\"1047\":15.3681196,\"1048\":null,\"1049\":null,\"1050\":null,\"1051\":null,\"1052\":null,\"1053\":null,\"1054\":15.82918079,\"1055\":15.465624999999999,\"1056\":19.048344199999999,\"1057\":14.959414369999999,\"1058\":null,\"1059\":null,\"1060\":24.123149260000002,\"1061\":19.247133340000001,\"1062\":null,\"1063\":16.42460625,\"1064\":17.390740990000001,\"1065\":19.662369269999999,\"1066\":null,\"1067\":null,\"1068\":null,\"1069\":16.872260260000001,\"1070\":18.469808010000001,\"1071\":16.59209877,\"1072\":null,\"1073\":14.50254176,\"1074\":null,\"1075\":null,\"1076\":null,\"1077\":null,\"1078\":18.937542430000001,\"1079\":19.51794065,\"1080\":null,\"1081\":16.454763549999999,\"1082\":19.056764789999999,\"1083\":null,\"1084\":16.466418959999999,\"1085\":18.842853430000002,\"1086\":16.008399799999999,\"1087\":17.176548740000001,\"1088\":19.396939100000001,\"1089\":null,\"1090\":18.179933349999999,\"1091\":13.318893060000001,\"1092\":18.70346645,\"1093\":14.46744996,\"1094\":null,\"1095\":14.902314240000001,\"1096\":15.58864097,\"1097\":15.988452629999999,\"1098\":null,\"1099\":19.032328360000001,\"1100\":14.915811679999999,\"1101\":15.676205250000001,\"1102\":null,\"1103\":17.7734226,\"1104\":18.224486519999999,\"1105\":14.85376168,\"1106\":null,\"1107\":14.6892561,\"1108\":null,\"1109\":16.932935950000001,\"1110\":null,\"1111\":null,\"1112\":17.135104389999999,\"1113\":null,\"1114\":15.010925950000001,\"1115\":null,\"1116\":18.89289467,\"1117\":null,\"1118\":null,\"1119\":19.791583150000001,\"1120\":15.03878445,\"1121\":14.90614648,\"1122\":null,\"1123\":18.042303400000002,\"1124\":null,\"1125\":null,\"1126\":17.737655669999999,\"1127\":null,\"1128\":17.110338420000001,\"1129\":12.402966599999999,\"1130\":17.388315800000001,\"1131\":null,\"1132\":16.850219060000001,\"1133\":null,\"1134\":16.72234709,\"1135\":18.280941080000002,\"1136\":13.742719170000001,\"1137\":15.37468771,\"1138\":null,\"1139\":21.217686870000001,\"1140\":21.471654430000001,\"1141\":22.439028449999999,\"1142\":null,\"1143\":null,\"1144\":16.684619219999998,\"1145\":16.164479279999998,\"1146\":17.920304399999999,\"1147\":17.451343940000001,\"1148\":15.31383529,\"1149\":null,\"1150\":null,\"1151\":null,\"1152\":null,\"1153\":null,\"1154\":null,\"1155\":null,\"1156\":14.56246004,\"1157\":null,\"1158\":null,\"1159\":22.69527737,\"1160\":18.602832809999999,\"1161\":19.361341589999999,\"1162\":19.542550120000001,\"1163\":19.884362769999999,\"1164\":15.81426883,\"1165\":null,\"1166\":null,\"1167\":13.318893060000001,\"1168\":null,\"1169\":null,\"1170\":10.6716134,\"1171\":null,\"1172\":null,\"1173\":21.90416978,\"1174\":null,\"1175\":18.74420117,\"1176\":16.23301566,\"1177\":17.008074990000001,\"1178\":15.784311410000001,\"1179\":15.25458907,\"1180\":17.911185190000001,\"1181\":16.478301510000001,\"1182\":null,\"1183\":13.143720460000001,\"1184\":17.609089780000002,\"1185\":24.09974132,\"1186\":21.339877380000001,\"1187\":18.7306782,\"1188\":22.14047454,\"1189\":null,\"1190\":18.17377029,\"1191\":18.631625700000001,\"1192\":null,\"1193\":null,\"1194\":15.69481785,\"1195\":20.555332480000001,\"1196\":20.012714630000001,\"1197\":null,\"1198\":19.634205659999999,\"1199\":17.385861940000002,\"1200\":null,\"1201\":18.938478709999998,\"1202\":null,\"1203\":17.428403939999999,\"1204\":18.347845660000001,\"1205\":16.58778693,\"1206\":null,\"1207\":null,\"1208\":20.27682763,\"1209\":18.20822867,\"1210\":16.349928330000001,\"1211\":19.468867379999999,\"1212\":18.639833490000001,\"1213\":17.23737066,\"1214\":17.96365011,\"1215\":16.460097130000001,\"1216\":18.794566190000001,\"1217\":16.788636239999999,\"1218\":19.961645319999999,\"1219\":19.3345521,\"1220\":13.318893060000001,\"1221\":null,\"1222\":null,\"1223\":null,\"1224\":null,\"1225\":null,\"1226\":16.43334935,\"1227\":17.04123328,\"1228\":null,\"1229\":14.122992679999999,\"1230\":null,\"1231\":null,\"1232\":19.001669540000002,\"1233\":16.34232239,\"1234\":15.32850986,\"1235\":18.245323320000001,\"1236\":16.287886749999998,\"1237\":15.51562886,\"1238\":17.636772090000001,\"1239\":17.196740139999999,\"1240\":18.011230380000001,\"1241\":17.319546249999998,\"1242\":14.868323030000001,\"1243\":15.222059270000001,\"1244\":16.897460729999999,\"1245\":null,\"1246\":null,\"1247\":null,\"1248\":15.163178159999999,\"1249\":18.248131019999999,\"1250\":15.50113631,\"1251\":null,\"1252\":13.318893060000001,\"1253\":16.40875123,\"1254\":null,\"1255\":null,\"1256\":null,\"1257\":null,\"1258\":null,\"1259\":16.15996788,\"1260\":14.865911479999999,\"1261\":15.00552587,\"1262\":17.116231370000001,\"1263\":18.698106129999999,\"1264\":17.802879839999999,\"1265\":19.111452610000001,\"1266\":18.8356216,\"1267\":19.264970760000001,\"1268\":15.65461387,\"1269\":17.203948029999999,\"1270\":17.514916899999999,\"1271\":18.442307589999999,\"1272\":null,\"1273\":null,\"1274\":15.4515946,\"1275\":23.284234659999999,\"1276\":23.374606539999998,\"1277\":21.111308910000002,\"1278\":21.040194029999999,\"1279\":22.121728860000001,\"1280\":20.489672769999999,\"1281\":null,\"1282\":19.91937853,\"1283\":19.99519355,\"1284\":20.12034658,\"1285\":19.487096279999999,\"1286\":19.541308470000001,\"1287\":18.982985710000001,\"1288\":18.023529109999998,\"1289\":20.507890620000001,\"1290\":12.633674689999999,\"1291\":22.281622819999999,\"1292\":null,\"1293\":null,\"1294\":null,\"1295\":null,\"1296\":null,\"1297\":null,\"1298\":null,\"1299\":null,\"1300\":null,\"1301\":18.53448732,\"1302\":19.036544429999999,\"1303\":17.227192890000001,\"1304\":18.669626300000001,\"1305\":null,\"1306\":null,\"1307\":null,\"1308\":null,\"1309\":null,\"1310\":null,\"1311\":null,\"1312\":null,\"1313\":null,\"1314\":null,\"1315\":null,\"1316\":null,\"1317\":14.098446900000001,\"1318\":16.336264700000001,\"1319\":null,\"1320\":14.477157869999999,\"1321\":12.5748783,\"1322\":15.56998005,\"1323\":15.37582712,\"1324\":19.802284350000001,\"1325\":20.204453640000001,\"1326\":19.118119950000001,\"1327\":15.50260078,\"1328\":null,\"1329\":null,\"1330\":21.167418009999999,\"1331\":17.733547640000001,\"1332\":17.96448084,\"1333\":19.141430769999999,\"1334\":null,\"1335\":20.213045229999999,\"1336\":20.05807862,\"1337\":null,\"1338\":16.570690119999998,\"1339\":null,\"1340\":14.88614943,\"1341\":20.826143009999999,\"1342\":null,\"1343\":null,\"1344\":12.918520429999999,\"1345\":17.442829209999999,\"1346\":14.828541769999999,\"1347\":16.27428394,\"1348\":null,\"1349\":null,\"1350\":14.765611120000001,\"1351\":18.702935400000001,\"1352\":16.6731841,\"1353\":19.84722593,\"1354\":null,\"1355\":14.55537541,\"1356\":14.64042162,\"1357\":null,\"1358\":null,\"1359\":null,\"1360\":13.801255599999999,\"1361\":null,\"1362\":15.16969276,\"1363\":15.24187386,\"1364\":18.99696089,\"1365\":16.800073170000001,\"1366\":19.344788520000002,\"1367\":null,\"1368\":20.996028039999999,\"1369\":20.317695969999999,\"1370\":null,\"1371\":19.040796239999999,\"1372\":16.799922989999999,\"1373\":17.494259240000002,\"1374\":16.16286921,\"1375\":null,\"1376\":null,\"1377\":null,\"1378\":18.67272273,\"1379\":18.381608440000001,\"1380\":16.01286962,\"1381\":18.348038420000002,\"1382\":22.835227499999998,\"1383\":20.840133860000002,\"1384\":null,\"1385\":null,\"1386\":19.67050733,\"1387\":17.784451279999999,\"1388\":17.34838551,\"1389\":19.811448410000001,\"1390\":null,\"1391\":null,\"1392\":18.739954820000001,\"1393\":18.287157799999999,\"1394\":null,\"1395\":null,\"1396\":null,\"1397\":15.84366397,\"1398\":14.294628830000001,\"1399\":null,\"1400\":18.23647381,\"1401\":18.687244570000001,\"1402\":17.77488601,\"1403\":17.278291320000001,\"1404\":17.368893790000001,\"1405\":19.683153740000002,\"1406\":18.804405110000001,\"1407\":19.191545690000002,\"1408\":18.16077756,\"1409\":19.012754080000001,\"1410\":15.63462481,\"1411\":13.252230389999999,\"1412\":17.670019140000001,\"1413\":null,\"1414\":null,\"1415\":null,\"1416\":13.913471400000001,\"1417\":19.726864150000001,\"1418\":18.52350457,\"1419\":null,\"1420\":16.654423900000001,\"1421\":null,\"1422\":17.210989340000001,\"1423\":19.989180919999999,\"1424\":18.78389464,\"1425\":20.270710090000001,\"1426\":19.316398039999999,\"1427\":18.551973589999999,\"1428\":17.351612190000001,\"1429\":16.84113855,\"1430\":19.109706070000001,\"1431\":20.99609778,\"1432\":16.330399320000002,\"1433\":17.279135700000001,\"1434\":16.13240459,\"1435\":15.8297957,\"1436\":19.322409740000001,\"1437\":20.406463089999999,\"1438\":17.30472761,\"1439\":null,\"1440\":null,\"1441\":null,\"1442\":19.35176461,\"1443\":null,\"1444\":null,\"1445\":13.66591156,\"1446\":null,\"1447\":null,\"1448\":13.54046301,\"1449\":null,\"1450\":null,\"1451\":null,\"1452\":null,\"1453\":13.318893060000001,\"1454\":17.73787192,\"1455\":17.979440140000001,\"1456\":19.19100663,\"1457\":17.03560225,\"1458\":null,\"1459\":16.213478160000001,\"1460\":null,\"1461\":16.89303563,\"1462\":null,\"1463\":null,\"1464\":null,\"1465\":null,\"1466\":19.071769790000001,\"1467\":16.706639689999999,\"1468\":15.49841241,\"1469\":15.582118530000001,\"1470\":16.744541909999999,\"1471\":16.837605679999999,\"1472\":16.166669630000001,\"1473\":17.18950615,\"1474\":20.31775592,\"1475\":17.996756220000002,\"1476\":12.86636904,\"1477\":22.07011752,\"1478\":null,\"1479\":19.474104180000001,\"1480\":19.000091900000001,\"1481\":17.33677097,\"1482\":13.92968136,\"1483\":19.731554030000002,\"1484\":13.87439934,\"1485\":15.9465293,\"1486\":16.818865729999999,\"1487\":14.72557597,\"1488\":15.82886143,\"1489\":19.759442279999998,\"1490\":null,\"1491\":null,\"1492\":15.627902990000001,\"1493\":17.5818048,\"1494\":12.610167799999999,\"1495\":15.90613972,\"1496\":null,\"1497\":21.0171688,\"1498\":22.203608790000001,\"1499\":20.08951759,\"1500\":20.534096819999998,\"1501\":15.15065149,\"1502\":14.2095631,\"1503\":18.948232600000001,\"1504\":17.776541550000001,\"1505\":15.51638575,\"1506\":20.421753420000002,\"1507\":15.289600419999999,\"1508\":null,\"1509\":17.25263619,\"1510\":15.39754213,\"1511\":20.85057913,\"1512\":19.45259433,\"1513\":14.671210350000001,\"1514\":null,\"1515\":18.69500875,\"1516\":14.58838021,\"1517\":15.41988841,\"1518\":13.318893060000001,\"1519\":19.71377073,\"1520\":21.951966509999998,\"1521\":12.67743361,\"1522\":12.13544154,\"1523\":14.525698650000001,\"1524\":20.791044889999998,\"1525\":17.57112579,\"1526\":17.16250539,\"1527\":17.733305649999998,\"1528\":19.097962840000001,\"1529\":19.345120269999999,\"1530\":18.75769485,\"1531\":18.236650950000001,\"1532\":17.885021770000002,\"1533\":null,\"1534\":16.6722824,\"1535\":22.888436859999999,\"1536\":22.1742101,\"1537\":24.213990809999999,\"1538\":16.866260109999999,\"1539\":20.60937229,\"1540\":19.650429590000002,\"1541\":20.333152089999999,\"1542\":17.765761489999999,\"1543\":21.5143129,\"1544\":14.886929909999999,\"1545\":16.73376549,\"1546\":15.904340360000001,\"1547\":16.93537723,\"1548\":17.581305459999999,\"1549\":16.87079941,\"1550\":16.525261950000001,\"1551\":20.89844261,\"1552\":16.448158809999999,\"1553\":17.038379150000001,\"1554\":15.97181481,\"1555\":null,\"1556\":20.011010129999999,\"1557\":null,\"1558\":17.222178159999999,\"1559\":16.547693930000001,\"1560\":16.91852678,\"1561\":13.48644524,\"1562\":18.55823466,\"1563\":null,\"1564\":19.48471644,\"1565\":15.989793349999999,\"1566\":null,\"1567\":20.221425230000001,\"1568\":null,\"1569\":null,\"1570\":null,\"1571\":null,\"1572\":14.66311327,\"1573\":16.354721959999999,\"1574\":null,\"1575\":null,\"1576\":null,\"1577\":16.79405521,\"1578\":null,\"1579\":null,\"1580\":null,\"1581\":null,\"1582\":null,\"1583\":null,\"1584\":13.986134870000001,\"1585\":21.781912460000001,\"1586\":20.323616130000001,\"1587\":18.884227280000001,\"1588\":17.338989349999998,\"1589\":17.907284430000001,\"1590\":18.744778589999999,\"1591\":16.508225320000001,\"1592\":19.062090080000001,\"1593\":17.640222609999999,\"1594\":19.481799290000001,\"1595\":17.700827799999999,\"1596\":18.159371549999999,\"1597\":17.422171039999998,\"1598\":21.015875139999999,\"1599\":13.98046308,\"1600\":19.946523679999998,\"1601\":20.100596299999999,\"1602\":17.658475930000002,\"1603\":16.67357582,\"1604\":18.653949950000001,\"1605\":19.36560184,\"1606\":18.94309647,\"1607\":14.9329188,\"1608\":21.858644330000001,\"1609\":14.01287992,\"1610\":15.77607068,\"1611\":null,\"1612\":17.629465799999998,\"1613\":18.161028300000002,\"1614\":17.246947850000002,\"1615\":16.34886019,\"1616\":17.16518305,\"1617\":11.27536856,\"1618\":18.912369720000001,\"1619\":16.565406639999999,\"1620\":null,\"1621\":null,\"1622\":null,\"1623\":17.163056149999999,\"1624\":14.356214059999999,\"1625\":17.98996073,\"1626\":16.919978189999998,\"1627\":null,\"1628\":18.215178739999999,\"1629\":16.174370509999999,\"1630\":22.132563080000001,\"1631\":19.71143941,\"1632\":null,\"1633\":19.434603450000001,\"1634\":20.840878279999998,\"1635\":null,\"1636\":null,\"1637\":null,\"1638\":14.070484009999999,\"1639\":18.476060059999998,\"1640\":13.37741069,\"1641\":null,\"1642\":null,\"1643\":13.998459560000001,\"1644\":null,\"1645\":null,\"1646\":17.49242302,\"1647\":null,\"1648\":null,\"1649\":19.145792589999999,\"1650\":null,\"1651\":20.27706521,\"1652\":19.05185457,\"1653\":null,\"1654\":null,\"1655\":null,\"1656\":null,\"1657\":19.953616520000001,\"1658\":20.356166859999998,\"1659\":18.564926629999999,\"1660\":null,\"1661\":null,\"1662\":null,\"1663\":null,\"1664\":20.100321659999999,\"1665\":19.530797159999999,\"1666\":21.444629989999999,\"1667\":16.17881989,\"1668\":16.70011929,\"1669\":21.301217789999999,\"1670\":18.275581030000001,\"1671\":null,\"1672\":17.88274556,\"1673\":15.13684553,\"1674\":15.617516630000001,\"1675\":16.827459560000001,\"1676\":16.664009530000001,\"1677\":17.412331689999998,\"1678\":17.601092680000001,\"1679\":19.45920581,\"1680\":13.131072120000001,\"1681\":18.187633340000001,\"1682\":18.491106510000002,\"1683\":null,\"1684\":null,\"1685\":null,\"1686\":null,\"1687\":15.722040939999999,\"1688\":18.230335239999999,\"1689\":15.082335779999999,\"1690\":17.095463559999999,\"1691\":15.70315003,\"1692\":null,\"1693\":null,\"1694\":null,\"1695\":18.800851819999998,\"1696\":15.018788170000001,\"1697\":null,\"1698\":18.53923254,\"1699\":null,\"1700\":null,\"1701\":13.90697228,\"1702\":16.770417510000002,\"1703\":19.84117818,\"1704\":16.871737,\"1705\":null,\"1706\":15.686364429999999,\"1707\":15.85201661,\"1708\":21.908018599999998,\"1709\":19.28741887,\"1710\":16.662856980000001,\"1711\":19.225243670000001,\"1712\":17.780517629999998,\"1713\":null,\"1714\":null,\"1715\":null,\"1716\":16.742139760000001,\"1717\":15.352173560000001,\"1718\":18.718677889999999,\"1719\":16.811041759999998,\"1720\":20.56590237,\"1721\":18.85329209,\"1722\":16.834090320000001,\"1723\":null,\"1724\":19.122789940000001,\"1725\":18.175457399999999,\"1726\":14.39377732,\"1727\":17.329236179999999,\"1728\":17.882656149999999,\"1729\":null,\"1730\":14.800657129999999,\"1731\":20.187787669999999,\"1732\":17.440098620000001,\"1733\":null,\"1734\":16.097155919999999,\"1735\":null,\"1736\":13.318893060000001,\"1737\":19.414916680000001,\"1738\":null,\"1739\":null,\"1740\":17.629893460000002,\"1741\":23.046209810000001,\"1742\":20.35324739,\"1743\":20.137678810000001,\"1744\":20.766797499999999,\"1745\":19.36973296,\"1746\":15.441709940000001,\"1747\":null,\"1748\":18.33277468,\"1749\":15.986569619999999,\"1750\":null,\"1751\":17.155006440000001,\"1752\":13.58970021,\"1753\":14.863988450000001,\"1754\":13.57686541,\"1755\":null,\"1756\":17.52732945,\"1757\":null,\"1758\":17.893745320000001,\"1759\":14.66715632,\"1760\":17.180329350000001,\"1761\":13.62755915,\"1762\":null,\"1763\":19.228916000000002,\"1764\":18.673918870000001,\"1765\":null,\"1766\":18.03813577,\"1767\":17.159033390000001,\"1768\":16.061381489999999,\"1769\":21.75750507,\"1770\":null,\"1771\":16.23797381,\"1772\":17.735017320000001,\"1773\":18.65522975,\"1774\":null,\"1775\":null,\"1776\":null,\"1777\":18.63609748,\"1778\":18.25330087,\"1779\":17.336259980000001,\"1780\":19.30033126,\"1781\":null,\"1782\":22.50923663,\"1783\":null,\"1784\":25.685425590000001,\"1785\":24.92607585,\"1786\":19.4452146,\"1787\":26.376180219999998,\"1788\":24.585100499999999,\"1789\":20.74168208,\"1790\":18.756547179999998,\"1791\":null,\"1792\":null,\"1793\":13.80566176,\"1794\":17.890015250000001,\"1795\":17.972037449999998,\"1796\":null,\"1797\":19.702393870000002,\"1798\":null,\"1799\":14.367489129999999,\"1800\":18.671014469999999,\"1801\":null,\"1802\":15.821135330000001,\"1803\":17.752828149999999,\"1804\":20.150905900000001,\"1805\":20.770615459999998,\"1806\":20.56765892,\"1807\":null,\"1808\":17.110807869999999,\"1809\":null,\"1810\":16.845568369999999,\"1811\":18.37067733,\"1812\":17.795358090000001,\"1813\":20.81735728,\"1814\":22.480170260000001,\"1815\":null,\"1816\":20.032634600000002,\"1817\":null,\"1818\":19.12525479,\"1819\":19.26209768,\"1820\":17.847699080000002,\"1821\":19.394597839999999,\"1822\":19.68394198,\"1823\":19.976303739999999,\"1824\":19.073804769999999,\"1825\":23.14324684,\"1826\":20.508139140000001,\"1827\":19.5907537,\"1828\":22.949893039999999,\"1829\":21.860662000000001,\"1830\":21.687397130000001,\"1831\":20.183245929999998,\"1832\":21.813418930000001,\"1833\":22.735237900000001,\"1834\":21.687979299999998,\"1835\":22.57727371,\"1836\":20.001374429999998,\"1837\":21.059357460000001,\"1838\":21.120542520000001,\"1839\":23.606045609999999,\"1840\":20.387445410000002,\"1841\":22.95295188,\"1842\":15.94564411,\"1843\":19.235672149999999,\"1844\":21.018911299999999,\"1845\":18.578936509999998,\"1846\":20.97778972,\"1847\":null,\"1848\":14.91786619,\"1849\":23.220361700000002,\"1850\":21.51106879,\"1851\":19.174325790000001,\"1852\":23.050710630000001,\"1853\":22.316323669999999,\"1854\":20.63635772,\"1855\":21.771397610000001,\"1856\":14.428693620000001,\"1857\":17.673418130000002,\"1858\":19.493973929999999,\"1859\":20.315902860000001,\"1860\":16.037937849999999,\"1861\":17.33154231,\"1862\":17.034360370000002,\"1863\":17.00628339,\"1864\":18.79750941,\"1865\":null,\"1866\":15.53651421,\"1867\":16.236799019999999,\"1868\":18.344424400000001,\"1869\":15.022240180000001,\"1870\":null,\"1871\":13.318893060000001,\"1872\":20.70744191,\"1873\":17.2721521,\"1874\":20.403574169999999,\"1875\":null,\"1876\":17.98079225,\"1877\":17.788819629999999,\"1878\":13.36880539,\"1879\":null,\"1880\":null,\"1881\":null,\"1882\":null,\"1883\":null,\"1884\":null,\"1885\":null,\"1886\":14.87053066,\"1887\":14.715427699999999,\"1888\":20.589060960000001,\"1889\":15.165632179999999,\"1890\":16.858725,\"1891\":19.435368010000001,\"1892\":18.39033104,\"1893\":14.73705243,\"1894\":19.732734239999999,\"1895\":null,\"1896\":null,\"1897\":null,\"1898\":16.996366720000001,\"1899\":24.768233049999999,\"1900\":17.54904844,\"1901\":18.817705050000001,\"1902\":19.099566070000002,\"1903\":null,\"1904\":14.50304925,\"1905\":null,\"1906\":16.201213209999999,\"1907\":null,\"1908\":13.279767079999999,\"1909\":16.142956860000002,\"1910\":null,\"1911\":17.1090965,\"1912\":15.22487916,\"1913\":12.24321037,\"1914\":16.054967090000002,\"1915\":15.30456938,\"1916\":19.3012944,\"1917\":null,\"1918\":13.318893060000001,\"1919\":null,\"1920\":null,\"1921\":14.82708483,\"1922\":null,\"1923\":null,\"1924\":null,\"1925\":14.577085200000001,\"1926\":null,\"1927\":15.12119377,\"1928\":16.52924089,\"1929\":15.340085439999999,\"1930\":19.901069020000001,\"1931\":20.268380090000001,\"1932\":19.11770044,\"1933\":17.43923685,\"1934\":15.10838684,\"1935\":17.823514410000001,\"1936\":null,\"1937\":12.744336799999999,\"1938\":15.987982390000001,\"1939\":19.850034449999999,\"1940\":16.358785180000002,\"1941\":19.484945110000002,\"1942\":17.44138298,\"1943\":17.537460679999999,\"1944\":18.865626720000002,\"1945\":13.24772345,\"1946\":13.999659449999999,\"1947\":null,\"1948\":null,\"1949\":17.899275119999999,\"1950\":14.66664153,\"1951\":14.77697513,\"1952\":14.67403418,\"1953\":18.946441759999999,\"1954\":17.007120400000002,\"1955\":14.332685,\"1956\":null,\"1957\":null,\"1958\":16.552814040000001,\"1959\":16.458580990000002,\"1960\":18.82106993,\"1961\":17.045773950000001,\"1962\":15.91290532,\"1963\":18.50499816,\"1964\":17.44649592,\"1965\":17.8655863,\"1966\":15.60529506,\"1967\":12.43332784,\"1968\":16.395288359999999,\"1969\":16.698189240000001,\"1970\":16.633771469999999,\"1971\":23.83251066,\"1972\":17.427046560000001,\"1973\":17.439413439999999,\"1974\":null,\"1975\":null,\"1976\":null,\"1977\":15.11632006,\"1978\":15.13679799,\"1979\":14.97340831,\"1980\":null,\"1981\":17.34479713,\"1982\":20.680455389999999,\"1983\":null,\"1984\":14.0002356,\"1985\":19.070352799999998,\"1986\":20.191579650000001,\"1987\":19.56172316,\"1988\":20.049336100000001,\"1989\":20.633198369999999,\"1990\":19.231888860000002,\"1991\":18.992164769999999,\"1992\":19.01528321,\"1993\":18.47491724,\"1994\":null,\"1995\":17.814214629999999,\"1996\":18.873665899999999,\"1997\":20.354174369999999,\"1998\":17.144703660000001,\"1999\":20.611242180000001,\"2000\":18.451257210000001,\"2001\":19.463993299999998,\"2002\":19.77812217,\"2003\":14.24078323,\"2004\":18.85886009,\"2005\":null,\"2006\":null,\"2007\":15.833405279999999,\"2008\":null,\"2009\":18.01394385,\"2010\":15.98456068,\"2011\":15.60237469,\"2012\":22.484012870000001,\"2013\":null,\"2014\":19.44906937,\"2015\":null,\"2016\":null,\"2017\":null,\"2018\":null,\"2019\":13.318893060000001,\"2020\":null,\"2021\":19.631037979999998,\"2022\":15.270267260000001,\"2023\":17.880233690000001,\"2024\":null,\"2025\":null,\"2026\":null,\"2027\":null,\"2028\":15.08028672,\"2029\":14.015697230000001,\"2030\":16.08997432,\"2031\":17.543223040000001,\"2032\":17.091625570000001,\"2033\":14.10049287,\"2034\":null,\"2035\":20.69812851,\"2036\":19.31681038,\"2037\":16.794591560000001,\"2038\":null,\"2039\":17.99661953,\"2040\":13.209842480000001,\"2041\":21.466453269999999,\"2042\":null,\"2043\":null,\"2044\":16.617582209999998,\"2045\":null,\"2046\":13.318893060000001,\"2047\":null,\"2048\":null,\"2049\":15.323226849999999,\"2050\":null,\"2051\":17.345256760000002,\"2052\":16.61553009,\"2053\":15.18143392,\"2054\":18.023157909999998,\"2055\":13.555653530000001,\"2056\":18.585876849999998,\"2057\":null,\"2058\":null,\"2059\":null,\"2060\":null,\"2061\":null,\"2062\":null,\"2063\":null,\"2064\":null,\"2065\":15.730517519999999,\"2066\":14.67911415,\"2067\":19.80653002,\"2068\":20.251791770000001,\"2069\":null,\"2070\":15.31101374,\"2071\":19.51164455,\"2072\":16.962206569999999,\"2073\":15.42164502,\"2074\":null,\"2075\":18.839420700000002,\"2076\":19.895009989999998,\"2077\":20.847485280000001,\"2078\":14.355592830000001,\"2079\":17.725552619999998,\"2080\":18.065261280000001,\"2081\":16.302604859999999,\"2082\":null,\"2083\":20.653690090000001,\"2084\":15.60103764,\"2085\":16.07669533,\"2086\":null,\"2087\":16.213137280000002,\"2088\":null,\"2089\":16.87346827,\"2090\":21.83557485,\"2091\":21.865553080000002,\"2092\":null,\"2093\":23.317826570000001,\"2094\":null,\"2095\":16.668460339999999,\"2096\":13.318893060000001,\"2097\":null,\"2098\":null,\"2099\":null,\"2100\":15.709063090000001,\"2101\":17.99829664,\"2102\":null,\"2103\":null,\"2104\":null,\"2105\":null,\"2106\":14.223336720000001,\"2107\":18.029403769999998,\"2108\":19.596792409999999,\"2109\":null,\"2110\":15.340074359999999,\"2111\":null,\"2112\":15.21524247,\"2113\":18.20370119,\"2114\":15.062832999999999,\"2115\":17.703684070000001,\"2116\":16.065634500000002,\"2117\":16.85405325,\"2118\":null,\"2119\":16.577661169999999,\"2120\":16.912239639999999,\"2121\":null,\"2122\":null,\"2123\":13.318893060000001,\"2124\":null,\"2125\":14.96272128,\"2126\":16.460290950000001,\"2127\":null,\"2128\":16.16443769,\"2129\":16.98880994,\"2130\":21.106199839999999,\"2131\":null,\"2132\":null,\"2133\":14.54286302,\"2134\":null,\"2135\":22.590744059999999,\"2136\":18.03439393,\"2137\":16.95652213,\"2138\":19.426739609999998,\"2139\":15.91596567,\"2140\":15.67017918,\"2141\":16.737749699999998,\"2142\":null,\"2143\":null,\"2144\":19.132422559999998,\"2145\":16.838555150000001,\"2146\":null,\"2147\":16.396569039999999,\"2148\":18.723645149999999,\"2149\":18.558310689999999,\"2150\":15.16973999,\"2151\":17.309571720000001,\"2152\":16.833159819999999,\"2153\":18.569151789999999,\"2154\":null,\"2155\":15.492531919999999,\"2156\":null,\"2157\":null,\"2158\":19.735564610000001,\"2159\":17.19708507,\"2160\":16.803393150000002,\"2161\":21.11615917,\"2162\":21.651540520000001,\"2163\":18.79819037,\"2164\":null,\"2165\":14.261335369999999,\"2166\":null,\"2167\":null,\"2168\":null,\"2169\":null,\"2170\":null,\"2171\":null,\"2172\":20.679773390000001,\"2173\":23.92277438,\"2174\":20.39858074,\"2175\":23.564300029999998,\"2176\":15.41159238,\"2177\":null,\"2178\":null,\"2179\":20.182437910000001,\"2180\":14.76023971,\"2181\":null,\"2182\":15.230095650000001,\"2183\":null,\"2184\":18.61868801,\"2185\":null,\"2186\":17.38984159,\"2187\":null,\"2188\":null,\"2189\":15.82451749,\"2190\":13.729402759999999,\"2191\":17.035890559999999,\"2192\":null,\"2193\":null,\"2194\":17.21196329,\"2195\":19.174841149999999,\"2196\":null,\"2197\":15.05761959,\"2198\":15.45897746,\"2199\":17.436664579999999,\"2200\":18.68236529,\"2201\":17.57797952,\"2202\":null,\"2203\":14.672586109999999,\"2204\":17.55399134,\"2205\":17.061050760000001,\"2206\":null,\"2207\":null,\"2208\":17.655555320000001,\"2209\":16.196542699999998,\"2210\":20.478193560000001,\"2211\":17.629082830000002,\"2212\":21.465833620000002,\"2213\":18.041251750000001,\"2214\":null,\"2215\":null,\"2216\":16.656070830000001,\"2217\":14.239494130000001,\"2218\":17.83454334,\"2219\":16.776074479999998,\"2220\":17.753435379999999,\"2221\":20.839848100000001,\"2222\":18.972420639999999,\"2223\":16.90881899,\"2224\":null,\"2225\":null,\"2226\":null,\"2227\":19.36545241,\"2228\":null,\"2229\":null,\"2230\":22.575036109999999,\"2231\":null,\"2232\":null,\"2233\":null,\"2234\":19.916519579999999,\"2235\":18.707236170000002,\"2236\":16.50431975,\"2237\":15.63233402,\"2238\":17.135474200000001,\"2239\":23.426206659999998,\"2240\":19.36014076,\"2241\":20.531683770000001,\"2242\":14.66193142,\"2243\":14.06445729,\"2244\":null,\"2245\":15.93675485,\"2246\":18.708507260000001,\"2247\":16.163170130000001,\"2248\":null,\"2249\":19.36618326,\"2250\":null,\"2251\":17.86935561,\"2252\":18.898003469999999,\"2253\":null,\"2254\":null,\"2255\":null,\"2256\":16.06431667,\"2257\":17.72692382,\"2258\":null,\"2259\":null,\"2260\":12.91325372,\"2261\":null,\"2262\":null,\"2263\":18.373935400000001,\"2264\":14.87441973,\"2265\":26.345401819999999,\"2266\":18.702641750000002,\"2267\":null,\"2268\":20.342299239999999,\"2269\":20.159877250000001,\"2270\":null,\"2271\":16.614941519999999,\"2272\":15.830591439999999,\"2273\":19.202867940000001,\"2274\":18.372796279999999,\"2275\":null,\"2276\":17.53377326,\"2277\":13.40479504,\"2278\":18.19883042,\"2279\":18.431148799999999,\"2280\":null,\"2281\":null,\"2282\":null,\"2283\":null,\"2284\":15.6640452,\"2285\":17.61154209,\"2286\":null,\"2287\":16.226476739999999,\"2288\":null,\"2289\":17.93272331,\"2290\":19.961277500000001,\"2291\":23.000548890000001,\"2292\":null,\"2293\":null,\"2294\":18.213448509999999,\"2295\":null,\"2296\":17.159442850000001,\"2297\":null,\"2298\":null,\"2299\":17.44188269,\"2300\":21.108263359999999,\"2301\":null,\"2302\":null,\"2303\":null,\"2304\":17.347726250000001,\"2305\":19.270021239999998,\"2306\":20.846253969999999,\"2307\":16.354646150000001,\"2308\":16.680608289999998,\"2309\":17.42353224,\"2310\":17.99038913,\"2311\":null,\"2312\":18.371144300000001,\"2313\":null,\"2314\":15.82507262,\"2315\":16.772779100000001,\"2316\":19.369785629999999,\"2317\":null,\"2318\":null,\"2319\":15.46685592,\"2320\":null,\"2321\":null,\"2322\":16.43503128,\"2323\":null,\"2324\":null,\"2325\":14.464644310000001,\"2326\":null,\"2327\":18.131104140000001,\"2328\":18.35007968,\"2329\":17.38263439,\"2330\":18.303079010000001,\"2331\":17.35709782,\"2332\":14.07352626,\"2333\":18.80986085,\"2334\":14.738128250000001,\"2335\":19.060665830000001,\"2336\":17.8382215,\"2337\":null,\"2338\":null,\"2339\":null,\"2340\":16.03928264,\"2341\":16.47243902,\"2342\":15.256551699999999,\"2343\":null,\"2344\":15.815314969999999,\"2345\":17.59110673,\"2346\":null,\"2347\":null,\"2348\":19.139452160000001,\"2349\":null,\"2350\":20.366244470000002,\"2351\":null,\"2352\":null,\"2353\":null,\"2354\":20.631306980000002,\"2355\":null,\"2356\":17.119631609999999,\"2357\":null,\"2358\":null,\"2359\":null,\"2360\":18.109084079999999,\"2361\":17.750077180000002,\"2362\":null,\"2363\":null,\"2364\":16.970888070000001,\"2365\":14.659535399999999,\"2366\":15.46122227,\"2367\":17.103439219999998,\"2368\":19.13752727,\"2369\":17.479065819999999,\"2370\":17.02480435,\"2371\":17.472565580000001,\"2372\":15.315590220000001,\"2373\":21.16880209,\"2374\":null,\"2375\":13.495806719999999,\"2376\":15.029323829999999,\"2377\":17.050508520000001,\"2378\":null,\"2379\":null,\"2380\":null,\"2381\":16.95806185,\"2382\":16.496045120000002,\"2383\":15.47492634,\"2384\":null,\"2385\":null,\"2386\":18.79343081,\"2387\":15.58818879,\"2388\":null,\"2389\":18.128784880000001,\"2390\":18.064407289999998,\"2391\":18.232145320000001,\"2392\":17.641246379999998,\"2393\":null,\"2394\":19.41760185,\"2395\":17.597815430000001,\"2396\":20.46256013,\"2397\":null,\"2398\":15.74480696,\"2399\":15.244018499999999,\"2400\":18.1854777,\"2401\":18.00823741,\"2402\":18.920358360000002,\"2403\":14.734676800000001,\"2404\":null,\"2405\":null,\"2406\":15.450493959999999,\"2407\":16.564283669999998,\"2408\":14.58900761,\"2409\":19.090100060000001,\"2410\":17.48768175,\"2411\":16.462843790000001,\"2412\":null,\"2413\":15.78352735,\"2414\":16.626144960000001,\"2415\":15.554440250000001,\"2416\":null,\"2417\":16.785741309999999,\"2418\":15.7110889,\"2419\":13.06845452,\"2420\":17.724499949999998,\"2421\":19.236715319999998,\"2422\":null,\"2423\":15.943313529999999,\"2424\":null,\"2425\":null,\"2426\":null,\"2427\":null,\"2428\":14.264056009999999,\"2429\":16.157267770000001,\"2430\":14.313324290000001,\"2431\":16.882122420000002,\"2432\":16.325439230000001,\"2433\":13.318893060000001,\"2434\":15.41677544,\"2435\":null,\"2436\":17.2912803,\"2437\":12.53913461,\"2438\":17.94532753,\"2439\":22.060549510000001,\"2440\":20.50504346,\"2441\":17.25912653,\"2442\":null,\"2443\":null,\"2444\":16.18792066,\"2445\":14.655607870000001,\"2446\":16.85618732,\"2447\":16.627824629999999,\"2448\":null,\"2449\":null,\"2450\":null,\"2451\":19.704263220000001,\"2452\":16.609995380000001,\"2453\":null,\"2454\":16.320090610000001,\"2455\":null,\"2456\":14.37073142,\"2457\":null,\"2458\":null,\"2459\":null,\"2460\":17.665425429999999,\"2461\":18.890491170000001,\"2462\":15.18822128,\"2463\":17.24922458,\"2464\":17.551694600000001,\"2465\":18.85741681,\"2466\":15.99981783,\"2467\":null,\"2468\":null,\"2469\":null,\"2470\":15.243884899999999,\"2471\":null,\"2472\":20.237232710000001,\"2473\":null,\"2474\":17.316157619999998,\"2475\":16.210734909999999,\"2476\":17.672229640000001,\"2477\":null,\"2478\":null,\"2479\":18.89892223,\"2480\":15.80053983,\"2481\":19.966626869999999,\"2482\":18.592836200000001,\"2483\":null,\"2484\":17.34036721,\"2485\":20.735049190000002,\"2486\":null,\"2487\":20.784943340000002,\"2488\":22.422419640000001,\"2489\":null,\"2490\":17.37159321,\"2491\":null,\"2492\":16.643750690000001,\"2493\":18.52936163,\"2494\":18.67058342,\"2495\":17.12553041,\"2496\":19.330805590000001,\"2497\":19.57744486,\"2498\":18.293328259999999,\"2499\":null,\"2500\":null,\"2501\":15.323898809999999,\"2502\":17.384881879999998,\"2503\":null,\"2504\":19.733728559999999,\"2505\":11.133442280000001,\"2506\":18.116080369999999,\"2507\":14.264112750000001,\"2508\":17.96497063,\"2509\":19.456965879999998,\"2510\":16.965195940000001,\"2511\":13.27461604,\"2512\":18.620074259999999,\"2513\":16.370564810000001,\"2514\":null,\"2515\":19.102831070000001,\"2516\":null,\"2517\":null,\"2518\":14.426210879999999,\"2519\":null,\"2520\":null,\"2521\":18.586065720000001,\"2522\":null,\"2523\":null,\"2524\":19.213775380000001,\"2525\":18.923053979999999,\"2526\":null,\"2527\":17.136381230000001,\"2528\":null,\"2529\":16.112024699999999,\"2530\":null,\"2531\":null,\"2532\":15.114168960000001,\"2533\":null,\"2534\":null,\"2535\":null,\"2536\":17.817424970000001,\"2537\":18.417829879999999,\"2538\":null,\"2539\":null,\"2540\":21.14632675,\"2541\":15.23892075,\"2542\":null,\"2543\":18.94014812,\"2544\":16.621654209999999,\"2545\":17.177687450000001,\"2546\":18.00151675,\"2547\":18.53804306,\"2548\":19.434037199999999,\"2549\":18.266350679999999,\"2550\":14.93193147,\"2551\":18.416846020000001,\"2552\":null,\"2553\":19.171974339999998,\"2554\":null,\"2555\":18.61859901,\"2556\":15.301494760000001,\"2557\":17.429114519999999,\"2558\":17.469193310000001,\"2559\":16.934948290000001,\"2560\":15.525250359999999,\"2561\":16.938141099999999,\"2562\":null,\"2563\":22.44661747,\"2564\":19.55557748,\"2565\":null,\"2566\":null,\"2567\":19.989793420000002,\"2568\":22.44974917,\"2569\":20.141828830000001,\"2570\":19.37554832,\"2571\":14.6577667,\"2572\":18.417349359999999,\"2573\":16.879559960000002,\"2574\":17.39693931,\"2575\":null,\"2576\":12.27641698,\"2577\":18.71629725,\"2578\":17.871015700000001,\"2579\":14.70408286,\"2580\":19.105795180000001,\"2581\":16.398055469999999,\"2582\":16.13562233,\"2583\":null,\"2584\":24.034023430000001,\"2585\":17.353178230000001,\"2586\":16.07023302,\"2587\":18.642520040000001,\"2588\":null,\"2589\":15.125578150000001,\"2590\":17.64197661,\"2591\":18.016430710000002,\"2592\":null,\"2593\":null,\"2594\":18.690937890000001,\"2595\":19.223550840000001,\"2596\":null,\"2597\":15.66708105,\"2598\":16.575164520000001,\"2599\":14.86622843,\"2600\":null,\"2601\":null,\"2602\":null,\"2603\":18.952728220000001,\"2604\":null,\"2605\":14.749610990000001,\"2606\":14.227018230000001,\"2607\":18.948079010000001,\"2608\":null,\"2609\":22.80445065,\"2610\":20.602925129999999,\"2611\":20.73074226,\"2612\":null,\"2613\":null,\"2614\":null,\"2615\":24.14601171,\"2616\":null,\"2617\":14.01686621,\"2618\":20.475332959999999,\"2619\":16.269931809999999,\"2620\":16.275367339999999,\"2621\":15.04608962,\"2622\":null,\"2623\":20.762990299999998,\"2624\":20.08222112,\"2625\":18.123946629999999,\"2626\":16.547772999999999,\"2627\":13.318893060000001,\"2628\":null,\"2629\":null,\"2630\":null,\"2631\":20.622621219999999,\"2632\":16.261464879999998,\"2633\":16.46993329,\"2634\":null,\"2635\":15.827068199999999,\"2636\":16.37819653,\"2637\":15.40339412,\"2638\":21.269017210000001,\"2639\":20.349433690000001,\"2640\":22.075775839999999,\"2641\":22.179657450000001,\"2642\":null,\"2643\":null,\"2644\":20.761801810000002,\"2645\":12.77154474,\"2646\":12.8391495,\"2647\":21.82296676,\"2648\":null,\"2649\":18.338142210000001,\"2650\":14.160624090000001,\"2651\":14.188998099999999,\"2652\":null,\"2653\":21.44091323,\"2654\":null,\"2655\":23.649223979999999,\"2656\":19.15598717,\"2657\":22.3414824,\"2658\":22.315673889999999,\"2659\":null,\"2660\":24.68892688,\"2661\":21.265203939999999,\"2662\":20.984388020000001,\"2663\":19.328832980000001,\"2664\":16.000215220000001,\"2665\":17.819776229999999,\"2666\":26.58911208,\"2667\":18.255271820000001,\"2668\":18.483836740000001,\"2669\":22.4409569,\"2670\":19.590236900000001,\"2671\":22.500441290000001,\"2672\":20.792942,\"2673\":null,\"2674\":17.229197299999999,\"2675\":15.53577797,\"2676\":15.143824739999999,\"2677\":13.463109060000001,\"2678\":14.88786161,\"2679\":18.181807790000001,\"2680\":15.38101507,\"2681\":12.09865879,\"2682\":17.184295509999998,\"2683\":null,\"2684\":17.9679836,\"2685\":16.419508260000001,\"2686\":18.534145509999998,\"2687\":19.670220619999998,\"2688\":17.48780782,\"2689\":14.39483574,\"2690\":17.60557099,\"2691\":null,\"2692\":null,\"2693\":null,\"2694\":15.32290777,\"2695\":null,\"2696\":16.856155569999998,\"2697\":null,\"2698\":17.926629420000001,\"2699\":null,\"2700\":16.234034260000001,\"2701\":18.920253939999998,\"2702\":null,\"2703\":null,\"2704\":13.933736,\"2705\":17.18848779,\"2706\":16.09388422,\"2707\":22.518731089999999,\"2708\":19.653477280000001,\"2709\":21.391573879999999,\"2710\":25.789942280000002,\"2711\":null,\"2712\":19.455874300000001,\"2713\":null,\"2714\":21.897354870000001,\"2715\":23.952981269999999,\"2716\":17.037967380000001,\"2717\":20.969525180000002,\"2718\":22.559395500000001,\"2719\":20.55562441,\"2720\":20.80871527,\"2721\":20.309993630000001,\"2722\":24.904689909999998,\"2723\":21.910749169999999,\"2724\":21.15975822,\"2725\":19.566736819999999,\"2726\":19.73622821,\"2727\":22.89605564,\"2728\":17.11128721,\"2729\":null,\"2730\":21.62029454,\"2731\":18.77239745,\"2732\":17.78304687,\"2733\":null,\"2734\":10.706140469999999,\"2735\":16.008549070000001,\"2736\":18.395736100000001,\"2737\":19.314318830000001,\"2738\":13.318893060000001,\"2739\":null,\"2740\":null,\"2741\":17.161460049999999,\"2742\":19.045469010000001,\"2743\":null,\"2744\":21.041997420000001,\"2745\":16.730844900000001,\"2746\":null,\"2747\":17.468138270000001,\"2748\":null,\"2749\":null,\"2750\":15.09793423,\"2751\":null,\"2752\":null,\"2753\":20.09892052,\"2754\":20.9834465,\"2755\":16.104989960000001,\"2756\":17.619524989999999,\"2757\":16.18518392,\"2758\":null,\"2759\":21.193221390000002,\"2760\":null,\"2761\":null,\"2762\":17.380155009999999,\"2763\":null,\"2764\":18.574605049999999,\"2765\":16.040223340000001,\"2766\":14.74966463,\"2767\":14.02890032,\"2768\":18.494194709999999,\"2769\":15.614426979999999,\"2770\":18.652030069999999,\"2771\":null,\"2772\":15.72188424,\"2773\":null,\"2774\":18.817367619999999,\"2775\":19.733672760000001,\"2776\":15.84518875,\"2777\":14.224735020000001,\"2778\":14.251693550000001,\"2779\":null,\"2780\":14.740733799999999,\"2781\":14.695235,\"2782\":15.70799025,\"2783\":16.539089730000001,\"2784\":19.060571979999999,\"2785\":null,\"2786\":20.375483070000001,\"2787\":15.497625060000001,\"2788\":19.12714154,\"2789\":18.105192939999998,\"2790\":null,\"2791\":null,\"2792\":18.111899910000002,\"2793\":null,\"2794\":18.867461810000002,\"2795\":null,\"2796\":13.94197982,\"2797\":17.57921065,\"2798\":null,\"2799\":20.513233509999999,\"2800\":15.679635599999999,\"2801\":20.5716204,\"2802\":20.77262356,\"2803\":20.419874329999999,\"2804\":19.368011580000001,\"2805\":16.08451307,\"2806\":null,\"2807\":14.33518202,\"2808\":16.493314290000001,\"2809\":16.916308140000002,\"2810\":18.531782029999999,\"2811\":17.665766789999999,\"2812\":null,\"2813\":14.820228030000001,\"2814\":19.512942240000001,\"2815\":20.469920649999999,\"2816\":16.132001349999999,\"2817\":null,\"2818\":18.28730595,\"2819\":null,\"2820\":null,\"2821\":14.70388075,\"2822\":16.43709518,\"2823\":15.08434853,\"2824\":null,\"2825\":17.186817090000002,\"2826\":null,\"2827\":13.42815367,\"2828\":null,\"2829\":19.184024109999999,\"2830\":null,\"2831\":17.218242610000001,\"2832\":17.268425870000002,\"2833\":18.21467298,\"2834\":14.979823100000001,\"2835\":18.684887329999999,\"2836\":17.542381750000001,\"2837\":14.06367638,\"2838\":18.363081080000001,\"2839\":16.84720059,\"2840\":18.927512419999999,\"2841\":16.534997659999998,\"2842\":16.49821867,\"2843\":14.148359920000001,\"2844\":17.38079711,\"2845\":12.91151224,\"2846\":null,\"2847\":17.187195419999998,\"2848\":15.32602019,\"2849\":19.986224740000001,\"2850\":20.617958600000002,\"2851\":20.441892750000001,\"2852\":17.286510100000001,\"2853\":18.493159970000001,\"2854\":21.887738200000001,\"2855\":16.765374520000002,\"2856\":17.700234349999999,\"2857\":14.23312376,\"2858\":16.95690381,\"2859\":null,\"2860\":18.675158660000001,\"2861\":18.62220417,\"2862\":18.689274810000001,\"2863\":16.266066980000002,\"2864\":13.4038702,\"2865\":null,\"2866\":14.24178981,\"2867\":null,\"2868\":null,\"2869\":null,\"2870\":16.573989919999999,\"2871\":17.05162919,\"2872\":18.757501770000001,\"2873\":18.341242780000002,\"2874\":null,\"2875\":19.330650510000002,\"2876\":17.013114349999999,\"2877\":18.374350809999999,\"2878\":null,\"2879\":null,\"2880\":17.085034619999998,\"2881\":17.555754889999999,\"2882\":17.06274161,\"2883\":null,\"2884\":15.65321133,\"2885\":18.00664583,\"2886\":null,\"2887\":null,\"2888\":null,\"2889\":null,\"2890\":null,\"2891\":null,\"2892\":null,\"2893\":18.473502289999999,\"2894\":16.52930018,\"2895\":null,\"2896\":14.776497770000001,\"2897\":null,\"2898\":17.07173585,\"2899\":15.30749894,\"2900\":null,\"2901\":15.971725449999999,\"2902\":19.776656849999998,\"2903\":13.11597783,\"2904\":null,\"2905\":15.643274979999999,\"2906\":null,\"2907\":15.29037351,\"2908\":13.75995792,\"2909\":19.712079509999999,\"2910\":null,\"2911\":null,\"2912\":null,\"2913\":null,\"2914\":16.264140439999998,\"2915\":13.53587651,\"2916\":null,\"2917\":null,\"2918\":13.318893060000001,\"2919\":16.352111350000001,\"2920\":13.7336855,\"2921\":17.222593759999999,\"2922\":null,\"2923\":15.9989267,\"2924\":19.804545860000001,\"2925\":null,\"2926\":13.842815249999999,\"2927\":14.40352218,\"2928\":20.978244159999999,\"2929\":16.88532631,\"2930\":null,\"2931\":17.162129520000001,\"2932\":15.62837788,\"2933\":14.7526005,\"2934\":null,\"2935\":15.095057649999999,\"2936\":15.216092,\"2937\":null,\"2938\":17.999406650000001,\"2939\":18.713440800000001,\"2940\":null,\"2941\":null,\"2942\":null,\"2943\":null,\"2944\":16.405948760000001,\"2945\":16.23277191,\"2946\":16.564969999999999,\"2947\":15.23817762,\"2948\":null,\"2949\":17.389647709999998,\"2950\":12.445790239999999,\"2951\":17.618518600000002,\"2952\":14.738190250000001,\"2953\":17.36606871,\"2954\":null,\"2955\":null,\"2956\":18.822439580000001,\"2957\":16.948173529999998,\"2958\":17.466789370000001,\"2959\":null,\"2960\":16.323355490000001,\"2961\":18.136659770000001,\"2962\":13.322285819999999,\"2963\":15.33826552,\"2964\":null,\"2965\":17.5216256,\"2966\":15.50516311,\"2967\":null,\"2968\":null,\"2969\":null,\"2970\":15.861243460000001,\"2971\":21.57742503,\"2972\":16.406244010000002,\"2973\":16.589961030000001,\"2974\":22.170721910000001,\"2975\":null,\"2976\":15.289491119999999,\"2977\":null,\"2978\":13.318893060000001,\"2979\":15.42237695,\"2980\":14.94366894,\"2981\":15.20390834,\"2982\":17.094064729999999,\"2983\":17.67931969,\"2984\":null,\"2985\":15.38080047,\"2986\":null,\"2987\":13.83243828,\"2988\":18.03890711,\"2989\":null,\"2990\":null,\"2991\":17.488468520000001,\"2992\":17.601206999999999,\"2993\":null,\"2994\":null,\"2995\":null,\"2996\":16.775943130000002,\"2997\":16.515767790000002,\"2998\":17.322642770000002,\"2999\":17.071085780000001,\"3000\":17.438017049999999,\"3001\":17.759698490000002,\"3002\":17.83389215,\"3003\":19.457812440000001,\"3004\":null,\"3005\":19.47379136,\"3006\":20.085432900000001,\"3007\":17.107824130000001,\"3008\":15.606322840000001,\"3009\":20.333346280000001,\"3010\":21.03331244,\"3011\":16.280689519999999,\"3012\":18.536498439999999,\"3013\":16.454301940000001,\"3014\":18.6818226,\"3015\":null,\"3016\":16.3617913,\"3017\":16.322515729999999,\"3018\":15.1295479,\"3019\":16.015372190000001,\"3020\":17.68825176,\"3021\":null,\"3022\":15.529362709999999,\"3023\":null,\"3024\":15.82303415,\"3025\":13.14010848,\"3026\":15.679635599999999,\"3027\":15.45621961,\"3028\":15.042714650000001,\"3029\":null,\"3030\":null,\"3031\":16.227098170000001,\"3032\":null,\"3033\":15.453827329999999,\"3034\":13.87377502,\"3035\":16.56947473,\"3036\":17.668560790000001,\"3037\":15.389558320000001,\"3038\":21.634981509999999,\"3039\":17.928676719999999,\"3040\":16.37552496,\"3041\":20.03280492,\"3042\":21.92666075,\"3043\":15.29056231,\"3044\":null,\"3045\":null,\"3046\":13.64623374,\"3047\":15.540462209999999,\"3048\":19.769959450000002,\"3049\":18.043277610000001,\"3050\":18.132873570000001,\"3051\":null,\"3052\":19.745724119999998,\"3053\":22.085326330000001,\"3054\":null,\"3055\":16.687049869999999,\"3056\":17.870882550000001,\"3057\":20.722240639999999,\"3058\":null,\"3059\":null,\"3060\":20.27859531,\"3061\":17.112142810000002,\"3062\":15.00190506,\"3063\":15.18071057,\"3064\":null,\"3065\":17.64023371,\"3066\":17.411627580000001,\"3067\":15.22155676,\"3068\":15.64447987,\"3069\":null,\"3070\":null,\"3071\":19.54327683,\"3072\":17.231961340000002,\"3073\":16.64389311,\"3074\":15.86159883,\"3075\":null,\"3076\":15.75298068,\"3077\":null,\"3078\":null,\"3079\":null,\"3080\":15.835876089999999,\"3081\":null,\"3082\":null,\"3083\":16.175765080000001,\"3084\":15.486787270000001,\"3085\":15.76919345,\"3086\":null,\"3087\":16.470852520000001,\"3088\":null,\"3089\":14.93911056,\"3090\":14.22361014,\"3091\":17.158029689999999,\"3092\":null,\"3093\":null,\"3094\":15.937909510000001,\"3095\":null,\"3096\":18.29796837,\"3097\":17.730301740000002,\"3098\":19.30144159,\"3099\":20.95218376,\"3100\":13.09107333,\"3101\":19.945431419999998,\"3102\":19.435843949999999,\"3103\":18.808672009999999,\"3104\":21.477239610000002,\"3105\":null,\"3106\":18.33948303,\"3107\":20.74286863,\"3108\":15.871664109999999,\"3109\":13.84482628,\"3110\":null,\"3111\":null,\"3112\":17.590195439999999,\"3113\":16.17623429,\"3114\":17.456186949999999,\"3115\":25.558165630000001,\"3116\":19.838470439999998,\"3117\":22.73605925,\"3118\":15.773867600000001,\"3119\":null,\"3120\":16.624197760000001,\"3121\":null,\"3122\":14.16358385,\"3123\":17.081931560000001,\"3124\":16.989894530000001,\"3125\":18.26813039,\"3126\":17.73182061,\"3127\":null,\"3128\":null,\"3129\":19.440930040000001,\"3130\":18.627291889999999,\"3131\":15.27304986,\"3132\":null,\"3133\":null,\"3134\":15.92355952,\"3135\":null,\"3136\":null,\"3137\":null,\"3138\":18.60977003,\"3139\":18.775693329999999,\"3140\":20.634554949999998,\"3141\":17.75789047,\"3142\":16.734122190000001,\"3143\":15.90150294,\"3144\":20.6648821,\"3145\":15.22578214,\"3146\":16.220042920000001,\"3147\":16.37360395,\"3148\":15.27304986,\"3149\":18.102452530000001,\"3150\":null,\"3151\":13.695576839999999,\"3152\":17.96381315,\"3153\":12.71097466,\"3154\":19.372204920000002,\"3155\":18.237561939999999,\"3156\":11.76297681,\"3157\":null,\"3158\":null,\"3159\":null,\"3160\":null,\"3161\":21.191755659999998,\"3162\":16.646304910000001,\"3163\":null,\"3164\":17.994498660000001,\"3165\":null,\"3166\":13.029681399999999,\"3167\":null,\"3168\":16.666787469999999,\"3169\":17.87089628,\"3170\":null,\"3171\":null,\"3172\":null,\"3173\":14.82585345,\"3174\":null,\"3175\":null,\"3176\":null,\"3177\":null,\"3178\":15.34334977,\"3179\":17.21839211,\"3180\":18.19693187,\"3181\":17.08337856,\"3182\":19.49692422,\"3183\":null,\"3184\":null,\"3185\":null,\"3186\":null,\"3187\":14.788156280000001,\"3188\":null,\"3189\":null,\"3190\":null,\"3191\":15.84732751,\"3192\":19.68833368,\"3193\":16.96677107,\"3194\":11.943620940000001,\"3195\":17.429829680000001,\"3196\":19.532651439999999,\"3197\":18.636454319999999,\"3198\":21.923945450000002,\"3199\":18.279069369999998,\"3200\":16.305724640000001,\"3201\":null,\"3202\":null,\"3203\":null,\"3204\":null,\"3205\":18.864062239999999,\"3206\":19.040310250000001,\"3207\":null,\"3208\":16.954818509999999,\"3209\":19.014016290000001,\"3210\":17.739608629999999,\"3211\":18.583648740000001,\"3212\":16.34627472,\"3213\":16.529590979999998,\"3214\":20.760467909999999,\"3215\":18.220312509999999,\"3216\":16.2139092,\"3217\":19.6628747,\"3218\":20.420046360000001,\"3219\":16.45687977,\"3220\":17.40808548,\"3221\":18.827148619999999,\"3222\":14.84822395,\"3223\":19.65809561,\"3224\":15.45769533,\"3225\":19.20871197,\"3226\":18.738607770000002,\"3227\":null,\"3228\":null,\"3229\":19.45772887,\"3230\":null,\"3231\":18.966212559999999,\"3232\":18.17706896,\"3233\":20.716305559999999,\"3234\":19.580668419999998,\"3235\":null,\"3236\":19.04514412,\"3237\":null,\"3238\":18.201669679999998,\"3239\":16.179590839999999,\"3240\":null,\"3241\":null,\"3242\":null,\"3243\":null,\"3244\":null,\"3245\":null,\"3246\":null,\"3247\":17.445183539999999,\"3248\":15.79258544,\"3249\":16.025208330000002,\"3250\":18.424417349999999,\"3251\":null,\"3252\":15.356451720000001,\"3253\":17.814776269999999,\"3254\":19.01424905,\"3255\":15.17006299,\"3256\":16.945423219999999,\"3257\":13.52763777,\"3258\":15.591546060000001,\"3259\":null,\"3260\":17.583865930000002,\"3261\":11.77550754,\"3262\":null,\"3263\":19.021058180000001,\"3264\":19.095078539999999,\"3265\":16.224017280000002,\"3266\":19.399624580000001,\"3267\":null,\"3268\":null,\"3269\":15.83029795,\"3270\":null,\"3271\":16.262542539999998,\"3272\":14.07787338,\"3273\":null,\"3274\":null,\"3275\":16.385507199999999,\"3276\":14.74073534,\"3277\":null,\"3278\":null,\"3279\":17.644613979999999,\"3280\":null,\"3281\":14.64532505,\"3282\":14.7652885,\"3283\":17.696386990000001,\"3284\":17.67698085,\"3285\":14.754674250000001,\"3286\":17.40636508,\"3287\":17.077913989999999,\"3288\":18.427069159999998,\"3289\":null,\"3290\":17.49489161,\"3291\":17.796282080000001,\"3292\":null,\"3293\":15.24694539,\"3294\":17.824148300000001,\"3295\":23.576257590000001,\"3296\":16.009481300000001,\"3297\":15.803421739999999,\"3298\":16.393635790000001,\"3299\":16.83283883,\"3300\":16.365156880000001,\"3301\":18.40411099,\"3302\":17.22724032,\"3303\":16.739611629999999,\"3304\":16.804651,\"3305\":null,\"3306\":17.355965829999999,\"3307\":null,\"3308\":16.355311319999998,\"3309\":18.190009719999999,\"3310\":13.09629047,\"3311\":17.035459800000002,\"3312\":20.6623473,\"3313\":17.74876312,\"3314\":15.525274919999999,\"3315\":18.342813970000002,\"3316\":14.67802253,\"3317\":null,\"3318\":null,\"3319\":null,\"3320\":18.821653680000001,\"3321\":17.883816719999999,\"3322\":13.580440640000001,\"3323\":13.313308449999999,\"3324\":17.13588262,\"3325\":16.8513175,\"3326\":19.975195070000002,\"3327\":null,\"3328\":15.10432262,\"3329\":null,\"3330\":14.59282389,\"3331\":21.414480319999999,\"3332\":21.247614899999999,\"3333\":14.66657807,\"3334\":18.581905119999998,\"3335\":15.049550549999999,\"3336\":null,\"3337\":14.85854887,\"3338\":13.660220369999999,\"3339\":13.966893669999999,\"3340\":null,\"3341\":17.135560099999999,\"3342\":17.641817209999999,\"3343\":17.21440514,\"3344\":null,\"3345\":18.250327290000001,\"3346\":16.934441669999998,\"3347\":13.625437700000001,\"3348\":null,\"3349\":null,\"3350\":null,\"3351\":18.621431050000002,\"3352\":null,\"3353\":null,\"3354\":16.964541879999999,\"3355\":null,\"3356\":15.611261710000001,\"3357\":15.504924089999999,\"3358\":null,\"3359\":14.40555531,\"3360\":20.862834029999998,\"3361\":22.327302379999999,\"3362\":14.758683100000001,\"3363\":21.383140569999998,\"3364\":20.550572800000001,\"3365\":21.20209058,\"3366\":21.74960492,\"3367\":null,\"3368\":17.34246456,\"3369\":null,\"3370\":14.710736259999999,\"3371\":null,\"3372\":17.024189549999999,\"3373\":16.31702525,\"3374\":null,\"3375\":null,\"3376\":21.222946799999999,\"3377\":null,\"3378\":22.852851399999999,\"3379\":21.406053910000001,\"3380\":18.291077090000002,\"3381\":19.725883809999999,\"3382\":17.29689596,\"3383\":null,\"3384\":18.055996950000001,\"3385\":17.14316865,\"3386\":17.323408199999999,\"3387\":null,\"3388\":null,\"3389\":17.906571379999999,\"3390\":null,\"3391\":16.735362370000001,\"3392\":14.49757108,\"3393\":15.993152200000001,\"3394\":16.319495880000002,\"3395\":16.480393020000001,\"3396\":16.40001942,\"3397\":null,\"3398\":15.90343171,\"3399\":null,\"3400\":null,\"3401\":null,\"3402\":16.92402281,\"3403\":17.482802809999999,\"3404\":14.476204640000001,\"3405\":null,\"3406\":16.707662389999999,\"3407\":null,\"3408\":null,\"3409\":null,\"3410\":16.673491729999998,\"3411\":15.985713710000001,\"3412\":14.94378927,\"3413\":17.531439939999998,\"3414\":null,\"3415\":null,\"3416\":17.098297680000002,\"3417\":15.701402,\"3418\":14.163238679999999,\"3419\":18.73956416,\"3420\":16.304196390000001,\"3421\":17.60472966,\"3422\":null,\"3423\":null,\"3424\":17.033737670000001,\"3425\":18.161977480000001,\"3426\":null,\"3427\":20.223048429999999,\"3428\":16.82517884,\"3429\":20.203501679999999,\"3430\":17.085342560000001,\"3431\":null,\"3432\":19.44526046,\"3433\":null,\"3434\":15.06165955,\"3435\":null,\"3436\":null,\"3437\":16.472074880000001,\"3438\":18.614608830000002,\"3439\":17.258163239999998,\"3440\":15.357690099999999,\"3441\":null,\"3442\":15.66364007,\"3443\":15.70929274,\"3444\":17.543102569999998,\"3445\":15.57535522,\"3446\":15.698286319999999,\"3447\":14.483771129999999,\"3448\":null,\"3449\":null,\"3450\":null,\"3451\":null,\"3452\":null,\"3453\":null,\"3454\":null,\"3455\":null,\"3456\":null,\"3457\":null,\"3458\":null,\"3459\":19.63474441,\"3460\":null,\"3461\":14.00386123,\"3462\":15.34637291,\"3463\":null,\"3464\":null,\"3465\":null,\"3466\":null,\"3467\":15.20210496,\"3468\":null,\"3469\":null,\"3470\":20.485980479999998,\"3471\":14.184758199999999,\"3472\":null,\"3473\":null,\"3474\":null,\"3475\":15.835388010000001,\"3476\":15.34914601,\"3477\":17.271488430000002,\"3478\":null,\"3479\":null,\"3480\":17.9599668,\"3481\":17.00390823,\"3482\":null,\"3483\":null,\"3484\":15.86393932,\"3485\":19.975515380000001,\"3486\":null,\"3487\":null,\"3488\":null,\"3489\":null,\"3490\":15.66805194,\"3491\":null,\"3492\":16.01175692,\"3493\":17.684523729999999,\"3494\":null,\"3495\":16.983002280000001,\"3496\":null,\"3497\":16.67292686,\"3498\":15.17272475,\"3499\":15.166579390000001,\"3500\":18.46651219,\"3501\":null,\"3502\":15.81246462,\"3503\":14.23993804,\"3504\":17.304273179999999,\"3505\":15.067166739999999,\"3506\":16.30194041,\"3507\":19.542969280000001,\"3508\":19.495825499999999,\"3509\":17.6173289,\"3510\":14.61019992,\"3511\":null,\"3512\":16.45486507,\"3513\":17.510640859999999,\"3514\":null,\"3515\":null,\"3516\":null,\"3517\":null,\"3518\":null,\"3519\":null,\"3520\":null,\"3521\":18.907957880000002,\"3522\":18.404306099999999,\"3523\":16.14193418,\"3524\":null,\"3525\":15.06737493,\"3526\":17.533411529999999,\"3527\":13.76120899,\"3528\":18.373683230000001,\"3529\":null,\"3530\":19.266993200000002,\"3531\":16.858782860000002,\"3532\":16.011171099999999,\"3533\":13.318893060000001,\"3534\":16.14035428,\"3535\":17.83077758,\"3536\":16.828944450000002,\"3537\":18.268625539999999,\"3538\":17.696450410000001,\"3539\":16.80745349,\"3540\":17.002605890000002,\"3541\":null,\"3542\":null,\"3543\":19.138714669999999,\"3544\":null,\"3545\":null,\"3546\":null,\"3547\":null,\"3548\":17.16544601,\"3549\":20.427506820000001,\"3550\":13.037748430000001,\"3551\":13.018328820000001,\"3552\":null,\"3553\":null,\"3554\":null,\"3555\":15.64565529,\"3556\":null,\"3557\":19.084329570000001,\"3558\":17.56379094,\"3559\":15.33769532,\"3560\":16.46429959,\"3561\":17.452230620000002,\"3562\":null,\"3563\":null,\"3564\":null,\"3565\":15.75543978,\"3566\":19.57516562,\"3567\":16.353264859999999,\"3568\":19.218974469999999,\"3569\":16.584765440000002,\"3570\":null,\"3571\":null,\"3572\":15.560617130000001,\"3573\":13.318893060000001,\"3574\":16.108155,\"3575\":null,\"3576\":null,\"3577\":null,\"3578\":13.16151325,\"3579\":null,\"3580\":null,\"3581\":null,\"3582\":16.619256409999998,\"3583\":13.318893060000001,\"3584\":null,\"3585\":null,\"3586\":15.53075048,\"3587\":null,\"3588\":15.95623563,\"3589\":null,\"3590\":null,\"3591\":null,\"3592\":null,\"3593\":null,\"3594\":null,\"3595\":null,\"3596\":12.920826959999999,\"3597\":15.86151643,\"3598\":16.4855555,\"3599\":13.39549787,\"3600\":null,\"3601\":null,\"3602\":null,\"3603\":null,\"3604\":null,\"3605\":null,\"3606\":null,\"3607\":13.138106990000001,\"3608\":null,\"3609\":null,\"3610\":null,\"3611\":null,\"3612\":null,\"3613\":14.119021050000001,\"3614\":null,\"3615\":null,\"3616\":null,\"3617\":null,\"3618\":null,\"3619\":null,\"3620\":null,\"3621\":null,\"3622\":null,\"3623\":null,\"3624\":null,\"3625\":null,\"3626\":null,\"3627\":null,\"3628\":14.304316869999999,\"3629\":null,\"3630\":null,\"3631\":16.693034910000002,\"3632\":null,\"3633\":14.01702326,\"3634\":14.241134629999999,\"3635\":15.69015291,\"3636\":17.169197189999998,\"3637\":15.256396369999999,\"3638\":null,\"3639\":null,\"3640\":null,\"3641\":null,\"3642\":null,\"3643\":null,\"3644\":null,\"3645\":null,\"3646\":12.602720700000001,\"3647\":12.95069552,\"3648\":null,\"3649\":15.33642758,\"3650\":15.72933218,\"3651\":19.27150653,\"3652\":22.675467749999999,\"3653\":19.00347683,\"3654\":21.909033789999999,\"3655\":19.92657183,\"3656\":null,\"3657\":null,\"3658\":22.124558570000001,\"3659\":null,\"3660\":null,\"3661\":null,\"3662\":null,\"3663\":null,\"3664\":null,\"3665\":null,\"3666\":null,\"3667\":null,\"3668\":null,\"3669\":null,\"3670\":null,\"3671\":18.149405300000002,\"3672\":20.152481760000001,\"3673\":17.397811950000001,\"3674\":18.85439959,\"3675\":null,\"3676\":null,\"3677\":13.397806470000001,\"3678\":18.295846409999999,\"3679\":17.003538840000001,\"3680\":null,\"3681\":15.911163930000001,\"3682\":null,\"3683\":null,\"3684\":null,\"3685\":null,\"3686\":null,\"3687\":null,\"3688\":null,\"3689\":15.132315869999999,\"3690\":null,\"3691\":23.876407910000001,\"3692\":18.23256469,\"3693\":18.214169729999998,\"3694\":null,\"3695\":13.928550230000001,\"3696\":null,\"3697\":null,\"3698\":18.466262610000001,\"3699\":17.139366809999999,\"3700\":17.727645079999998,\"3701\":16.747197419999999,\"3702\":15.62551916,\"3703\":19.537895420000002,\"3704\":null,\"3705\":null,\"3706\":18.6809197,\"3707\":17.49851542,\"3708\":null,\"3709\":18.463711270000001,\"3710\":null,\"3711\":18.769826850000001,\"3712\":16.746248909999998,\"3713\":19.405312210000002,\"3714\":null,\"3715\":17.327951939999998,\"3716\":16.31112779,\"3717\":14.05319628,\"3718\":null,\"3719\":null,\"3720\":null,\"3721\":null,\"3722\":null,\"3723\":null,\"3724\":16.25543218,\"3725\":18.87801674,\"3726\":19.164979039999999,\"3727\":16.209300580000001,\"3728\":20.036588099999999,\"3729\":null,\"3730\":16.687048260000001,\"3731\":19.551975639999998,\"3732\":15.355656270000001,\"3733\":11.36283944,\"3734\":17.42073117,\"3735\":18.30975016,\"3736\":null,\"3737\":17.36070805,\"3738\":18.28559143,\"3739\":22.531438619999999,\"3740\":21.64260286,\"3741\":19.728073810000002,\"3742\":null,\"3743\":16.127709299999999,\"3744\":15.82262375,\"3745\":16.60634705,\"3746\":19.340488100000002,\"3747\":null,\"3748\":18.43540445,\"3749\":18.49471986,\"3750\":20.131611289999999,\"3751\":16.67892281,\"3752\":17.03201902,\"3753\":17.791967199999998,\"3754\":15.454107240000001,\"3755\":null,\"3756\":14.39615336,\"3757\":16.319092080000001,\"3758\":14.74537831,\"3759\":null,\"3760\":null,\"3761\":null,\"3762\":null,\"3763\":19.751254660000001,\"3764\":13.318893060000001,\"3765\":20.47336993,\"3766\":17.717864389999999,\"3767\":19.606931029999998,\"3768\":20.85342915,\"3769\":18.715624770000002,\"3770\":19.592878890000002,\"3771\":16.369422400000001,\"3772\":16.455221380000001,\"3773\":19.239565469999999,\"3774\":null,\"3775\":17.797702529999999,\"3776\":15.76163932,\"3777\":null,\"3778\":23.693454620000001,\"3779\":22.213041870000001,\"3780\":19.45420185,\"3781\":17.984829730000001,\"3782\":null,\"3783\":18.602511119999999,\"3784\":17.298117529999999,\"3785\":null,\"3786\":17.35668433,\"3787\":null,\"3788\":null,\"3789\":19.382106740000001,\"3790\":null,\"3791\":18.041905100000001,\"3792\":22.954988419999999,\"3793\":20.706620319999999,\"3794\":null,\"3795\":20.616105610000002,\"3796\":16.830074719999999,\"3797\":18.362507520000001,\"3798\":21.45360587,\"3799\":null,\"3800\":20.784040869999998,\"3801\":null,\"3802\":19.096980989999999,\"3803\":19.56331028,\"3804\":15.509945739999999,\"3805\":null,\"3806\":19.86677984,\"3807\":null,\"3808\":15.84231445,\"3809\":null,\"3810\":19.051651499999998,\"3811\":null,\"3812\":20.100850600000001,\"3813\":19.744530009999998,\"3814\":20.6492991,\"3815\":18.12671576,\"3816\":20.87696292,\"3817\":18.033811239999999,\"3818\":21.11197336,\"3819\":17.715027160000002,\"3820\":16.21524908,\"3821\":18.182072990000002,\"3822\":null,\"3823\":18.20873495,\"3824\":20.179358709999999,\"3825\":16.282137219999999,\"3826\":18.586034479999999,\"3827\":24.129434499999999,\"3828\":13.318893060000001,\"3829\":16.107065370000001,\"3830\":16.14309901,\"3831\":null,\"3832\":17.477786460000001,\"3833\":15.7347319,\"3834\":17.56749314,\"3835\":18.902868519999998,\"3836\":null,\"3837\":16.575926859999999,\"3838\":null,\"3839\":null,\"3840\":18.063322280000001,\"3841\":15.84072623,\"3842\":null,\"3843\":null,\"3844\":null,\"3845\":null,\"3846\":null,\"3847\":17.255930029999998,\"3848\":null,\"3849\":null,\"3850\":null,\"3851\":null,\"3852\":null,\"3853\":null,\"3854\":null,\"3855\":null,\"3856\":null,\"3857\":null,\"3858\":13.738895790000001,\"3859\":null,\"3860\":null,\"3861\":null,\"3862\":null,\"3863\":null,\"3864\":null,\"3865\":null,\"3866\":null,\"3867\":15.59799881,\"3868\":null,\"3869\":null,\"3870\":19.115321779999999,\"3871\":null,\"3872\":null,\"3873\":null,\"3874\":null,\"3875\":null,\"3876\":null,\"3877\":null,\"3878\":null,\"3879\":null,\"3880\":null,\"3881\":null,\"3882\":14.93519214,\"3883\":null,\"3884\":11.89828228,\"3885\":null,\"3886\":null,\"3887\":null,\"3888\":null,\"3889\":null,\"3890\":null,\"3891\":null,\"3892\":null,\"3893\":18.047770620000001,\"3894\":18.13503725,\"3895\":null,\"3896\":null,\"3897\":19.218575919999999,\"3898\":null,\"3899\":15.287423159999999,\"3900\":null,\"3901\":15.244614009999999,\"3902\":15.55176101,\"3903\":16.731255749999999,\"3904\":17.001876670000001,\"3905\":16.889905070000001,\"3906\":18.849219720000001,\"3907\":20.10047359,\"3908\":21.034539460000001,\"3909\":20.399127289999999,\"3910\":18.738907480000002,\"3911\":null,\"3912\":null,\"3913\":null,\"3914\":14.913624759999999,\"3915\":15.24617585,\"3916\":null,\"3917\":null,\"3918\":16.47839956,\"3919\":18.614615430000001,\"3920\":null,\"3921\":16.178415050000002,\"3922\":null,\"3923\":17.249942069999999,\"3924\":17.57154538,\"3925\":17.0875989,\"3926\":16.353733980000001,\"3927\":17.238686250000001,\"3928\":18.11040062,\"3929\":18.59809409,\"3930\":null,\"3931\":null,\"3932\":null,\"3933\":13.91111223,\"3934\":14.37073142,\"3935\":null,\"3936\":14.814950700000001,\"3937\":17.35911106,\"3938\":19.141673669999999,\"3939\":14.738211700000001,\"3940\":17.603841200000002,\"3941\":13.33713904,\"3942\":17.25201895,\"3943\":17.687307610000001,\"3944\":null,\"3945\":null,\"3946\":16.051903320000001,\"3947\":16.152301520000002,\"3948\":16.824339179999999,\"3949\":18.508984439999999,\"3950\":18.397118200000001,\"3951\":17.70188302,\"3952\":null,\"3953\":16.085146219999999,\"3954\":null,\"3955\":null,\"3956\":15.063162070000001,\"3957\":17.229068389999998,\"3958\":18.180846280000001,\"3959\":17.372564199999999,\"3960\":null,\"3961\":18.406247629999999,\"3962\":17.093384279999999,\"3963\":null,\"3964\":19.362444929999999,\"3965\":18.160334519999999,\"3966\":null,\"3967\":19.151194019999998,\"3968\":21.72579679,\"3969\":18.570448679999998,\"3970\":14.68246725,\"3971\":15.941661399999999,\"3972\":17.548967789999999,\"3973\":15.555460289999999,\"3974\":null,\"3975\":null,\"3976\":22.49194464,\"3977\":18.972462879999998,\"3978\":null,\"3979\":null,\"3980\":19.6172386,\"3981\":17.633329889999999,\"3982\":20.04139442,\"3983\":18.051204370000001,\"3984\":null,\"3985\":15.318017790000001,\"3986\":17.34810714,\"3987\":null,\"3988\":null,\"3989\":null,\"3990\":16.045690199999999,\"3991\":16.16779945,\"3992\":null,\"3993\":16.744780039999998,\"3994\":21.251223280000001,\"3995\":14.59136983,\"3996\":null,\"3997\":null,\"3998\":21.93594148,\"3999\":15.199543950000001,\"4000\":16.360285000000001,\"4001\":17.980850400000001,\"4002\":19.118354620000002,\"4003\":15.9631721,\"4004\":16.31526298,\"4005\":20.446819229999999,\"4006\":17.967583099999999,\"4007\":20.40725432,\"4008\":16.29448524,\"4009\":16.48021331,\"4010\":13.35686011,\"4011\":null,\"4012\":19.780844510000001,\"4013\":18.05964518,\"4014\":null,\"4015\":20.262178720000001,\"4016\":24.08456344,\"4017\":17.610621460000001,\"4018\":null,\"4019\":15.266547689999999,\"4020\":15.798032409999999,\"4021\":null,\"4022\":null,\"4023\":20.464923729999999,\"4024\":null,\"4025\":16.69664349,\"4026\":18.33172424,\"4027\":null,\"4028\":14.952199739999999,\"4029\":null,\"4030\":16.54208109,\"4031\":18.27338756,\"4032\":17.564686269999999,\"4033\":15.941671469999999,\"4034\":17.40131422,\"4035\":20.600381299999999,\"4036\":17.078003630000001,\"4037\":19.114958959999999,\"4038\":null,\"4039\":null,\"4040\":null,\"4041\":null,\"4042\":null,\"4043\":14.181220809999999,\"4044\":15.67781441,\"4045\":12.77550504,\"4046\":17.673582759999999,\"4047\":20.521199200000002,\"4048\":21.1121351,\"4049\":16.697722800000001,\"4050\":14.921788299999999,\"4051\":14.83296427,\"4052\":17.276395170000001,\"4053\":16.556990590000002,\"4054\":22.061118579999999,\"4055\":null,\"4056\":19.784000280000001,\"4057\":16.39590394,\"4058\":17.826100530000002,\"4059\":null,\"4060\":16.950757880000001,\"4061\":16.67353086,\"4062\":null,\"4063\":18.083736770000002,\"4064\":15.178165480000001,\"4065\":null,\"4066\":null,\"4067\":15.851133600000001,\"4068\":19.135271540000002,\"4069\":20.679444749999998,\"4070\":17.992030849999999,\"4071\":null,\"4072\":18.0996132,\"4073\":null,\"4074\":17.388694210000001,\"4075\":null,\"4076\":null,\"4077\":19.66243094,\"4078\":18.831593730000002,\"4079\":18.162406659999998,\"4080\":16.975551020000001,\"4081\":null,\"4082\":null,\"4083\":null,\"4084\":14.96320982,\"4085\":19.221622880000002,\"4086\":null,\"4087\":18.61953046,\"4088\":23.012339140000002,\"4089\":null,\"4090\":null,\"4091\":20.390455459999998,\"4092\":null,\"4093\":null,\"4094\":18.679890220000001,\"4095\":14.69862269,\"4096\":19.697979060000002,\"4097\":17.787537520000001,\"4098\":14.97867381,\"4099\":17.17516526,\"4100\":17.143371439999999,\"4101\":17.222667829999999,\"4102\":14.895579100000001,\"4103\":20.345943810000001,\"4104\":16.33786748,\"4105\":20.00232922,\"4106\":16.126503629999998,\"4107\":null,\"4108\":18.853425349999998,\"4109\":17.321650200000001,\"4110\":17.255686919999999,\"4111\":17.662985720000002,\"4112\":17.260188110000001,\"4113\":16.10538506,\"4114\":null,\"4115\":16.48771661,\"4116\":16.972548159999999,\"4117\":18.96240749,\"4118\":20.100658150000001,\"4119\":18.062144249999999,\"4120\":14.048197699999999,\"4121\":null,\"4122\":17.762924739999999,\"4123\":18.16750399,\"4124\":14.52633994,\"4125\":17.904526199999999,\"4126\":17.524023629999998,\"4127\":null,\"4128\":null,\"4129\":16.409751530000001,\"4130\":17.74255376,\"4131\":18.019596050000001,\"4132\":18.35999602,\"4133\":16.996046710000002,\"4134\":null,\"4135\":null,\"4136\":null,\"4137\":18.636296810000001,\"4138\":17.6384233,\"4139\":13.318893060000001,\"4140\":17.081608660000001,\"4141\":18.658215349999999,\"4142\":16.761535590000001,\"4143\":19.44004499,\"4144\":17.833821010000001,\"4145\":16.21158707,\"4146\":19.4121281,\"4147\":14.7685193,\"4148\":19.93892933,\"4149\":14.739389409999999,\"4150\":null,\"4151\":null,\"4152\":null,\"4153\":null,\"4154\":null,\"4155\":14.20856616,\"4156\":15.62054534,\"4157\":16.214026610000001,\"4158\":20.43048731,\"4159\":20.41150601,\"4160\":19.848972589999999,\"4161\":19.001491590000001,\"4162\":null,\"4163\":null,\"4164\":null,\"4165\":18.041110379999999,\"4166\":17.324659440000001,\"4167\":17.487228460000001,\"4168\":null,\"4169\":null,\"4170\":16.50994936,\"4171\":null,\"4172\":null,\"4173\":null,\"4174\":18.784640660000001,\"4175\":14.87318505,\"4176\":17.573244089999999,\"4177\":null,\"4178\":null,\"4179\":null,\"4180\":17.28996931,\"4181\":null,\"4182\":18.7261205,\"4183\":17.606877520000001,\"4184\":15.73558856,\"4185\":17.079425659999998,\"4186\":15.460499260000001,\"4187\":null,\"4188\":null,\"4189\":null,\"4190\":17.361289639999999,\"4191\":null,\"4192\":null,\"4193\":null,\"4194\":null,\"4195\":20.734507130000001,\"4196\":16.15059286,\"4197\":null,\"4198\":null,\"4199\":13.318893060000001,\"4200\":15.48576824,\"4201\":15.27540394,\"4202\":null,\"4203\":18.292706679999998,\"4204\":null,\"4205\":25.148166939999999,\"4206\":18.57589741,\"4207\":21.081055500000002,\"4208\":22.264492700000002,\"4209\":20.019236939999999,\"4210\":18.340973640000001,\"4211\":19.467708999999999,\"4212\":20.82316222,\"4213\":17.942772569999999,\"4214\":19.94394621,\"4215\":19.849594440000001,\"4216\":19.1684953,\"4217\":16.512764449999999,\"4218\":null,\"4219\":21.268369100000001,\"4220\":18.500432750000002,\"4221\":17.01494125,\"4222\":18.398129619999999,\"4223\":17.618381790000001,\"4224\":19.829868009999998,\"4225\":null,\"4226\":20.550736350000001,\"4227\":null,\"4228\":14.37021758,\"4229\":16.646808100000001,\"4230\":null,\"4231\":null,\"4232\":16.418445519999999,\"4233\":null,\"4234\":null,\"4235\":17.680090490000001,\"4236\":null,\"4237\":21.93926738,\"4238\":17.462765059999999,\"4239\":null,\"4240\":17.341705180000002,\"4241\":null,\"4242\":17.18715448,\"4243\":19.16387422,\"4244\":19.01006726,\"4245\":null,\"4246\":17.990560179999999,\"4247\":23.920281639999999,\"4248\":16.20163076,\"4249\":17.796421179999999,\"4250\":null,\"4251\":17.42836578,\"4252\":15.005414269999999,\"4253\":18.319818229999999,\"4254\":null,\"4255\":20.005634180000001,\"4256\":20.472147320000001,\"4257\":13.35434729,\"4258\":18.606693239999998,\"4259\":null,\"4260\":19.41209521,\"4261\":20.591759459999999,\"4262\":15.362850010000001,\"4263\":19.90911698,\"4264\":15.69082104,\"4265\":16.646164989999999,\"4266\":15.76815816,\"4267\":14.115769569999999,\"4268\":16.1366829,\"4269\":14.36952743,\"4270\":null,\"4271\":22.449590239999999,\"4272\":24.1656637,\"4273\":12.997805189999999,\"4274\":null,\"4275\":null,\"4276\":null,\"4277\":17.100917419999998,\"4278\":14.72828165,\"4279\":null,\"4280\":17.93438286,\"4281\":17.341593240000002,\"4282\":null,\"4283\":16.368858899999999,\"4284\":18.06841579,\"4285\":18.887638330000002,\"4286\":22.433425700000001,\"4287\":20.209731980000001,\"4288\":15.983074589999999,\"4289\":null,\"4290\":16.10691735,\"4291\":null,\"4292\":13.85001074,\"4293\":null,\"4294\":15.504804399999999,\"4295\":null,\"4296\":23.134442530000001,\"4297\":20.389754159999999,\"4298\":15.985747030000001,\"4299\":16.185159039999998,\"4300\":18.317944199999999,\"4301\":19.49735081,\"4302\":20.366228719999999,\"4303\":19.668528089999999,\"4304\":19.868354910000001,\"4305\":null,\"4306\":16.923558079999999,\"4307\":18.0664221,\"4308\":19.016980839999999,\"4309\":14.38889818,\"4310\":18.158480040000001,\"4311\":null,\"4312\":14.92120341,\"4313\":17.668263379999999,\"4314\":17.359678800000001,\"4315\":null,\"4316\":null,\"4317\":20.141725919999999,\"4318\":18.62483533,\"4319\":18.298461209999999,\"4320\":null,\"4321\":19.420602980000002,\"4322\":17.920811230000002,\"4323\":null,\"4324\":19.571141650000001,\"4325\":null,\"4326\":null,\"4327\":null,\"4328\":22.30874991,\"4329\":null,\"4330\":17.184906829999999,\"4331\":19.41810516,\"4332\":20.957709990000002,\"4333\":null,\"4334\":null,\"4335\":16.094572809999999,\"4336\":null,\"4337\":18.00508546,\"4338\":20.43204175,\"4339\":17.5322879,\"4340\":null,\"4341\":null,\"4342\":18.109142169999998,\"4343\":18.818103749999999,\"4344\":null,\"4345\":null,\"4346\":null,\"4347\":null,\"4348\":14.8484137,\"4349\":20.293992419999999,\"4350\":null,\"4351\":18.030045350000002,\"4352\":19.067740140000002,\"4353\":20.92512301,\"4354\":18.543850460000002,\"4355\":18.312009159999999,\"4356\":16.90833267,\"4357\":null,\"4358\":null,\"4359\":null,\"4360\":null,\"4361\":null,\"4362\":null,\"4363\":null,\"4364\":16.700975450000001,\"4365\":null,\"4366\":null,\"4367\":null,\"4368\":null,\"4369\":19.836471370000002,\"4370\":16.198426309999999,\"4371\":20.089284920000001,\"4372\":19.917525040000001,\"4373\":17.143911200000002,\"4374\":16.92945726,\"4375\":16.93745212,\"4376\":17.912944400000001,\"4377\":20.902776880000001,\"4378\":21.279677419999999,\"4379\":25.092244319999999,\"4380\":17.281033149999999,\"4381\":18.87547567,\"4382\":null,\"4383\":21.805659009999999,\"4384\":null,\"4385\":23.800456560000001,\"4386\":null,\"4387\":19.962602530000002,\"4388\":18.237113650000001,\"4389\":18.205750729999998,\"4390\":null,\"4391\":17.43071492,\"4392\":16.008424260000002,\"4393\":null,\"4394\":17.028488329999998,\"4395\":17.61634084,\"4396\":null,\"4397\":15.818894200000001,\"4398\":19.702267450000001,\"4399\":17.068214869999998,\"4400\":16.21467831,\"4401\":15.439971849999999,\"4402\":15.669500299999999,\"4403\":null,\"4404\":14.88635361,\"4405\":null,\"4406\":14.40019494,\"4407\":null,\"4408\":null,\"4409\":null,\"4410\":15.814398799999999,\"4411\":17.663821460000001,\"4412\":16.457457940000001,\"4413\":16.27118213,\"4414\":13.83575761,\"4415\":16.215296299999999,\"4416\":23.022202459999999,\"4417\":16.564753020000001,\"4418\":16.445334840000001,\"4419\":16.86811089,\"4420\":16.139415100000001,\"4421\":17.796728290000001,\"4422\":14.10415251,\"4423\":17.261927539999998,\"4424\":13.320768940000001,\"4425\":null,\"4426\":15.327699969999999,\"4427\":null,\"4428\":null,\"4429\":null,\"4430\":null,\"4431\":16.368817580000002,\"4432\":16.080359399999999,\"4433\":15.35856688,\"4434\":16.446356380000001,\"4435\":18.399092079999999,\"4436\":15.103026679999999,\"4437\":18.47242434,\"4438\":18.934902189999999,\"4439\":19.333238340000001,\"4440\":null,\"4441\":null,\"4442\":null,\"4443\":null,\"4444\":13.318893060000001,\"4445\":null,\"4446\":null,\"4447\":null,\"4448\":15.623245130000001,\"4449\":null,\"4450\":null,\"4451\":null,\"4452\":21.076114839999999,\"4453\":18.745497060000002,\"4454\":16.507682190000001,\"4455\":19.640642419999999,\"4456\":13.181279630000001,\"4457\":17.759967190000001,\"4458\":19.158411699999998,\"4459\":15.17876308,\"4460\":17.228545159999999,\"4461\":17.848765530000001,\"4462\":15.056798990000001,\"4463\":15.771770549999999,\"4464\":14.58173796,\"4465\":18.3645307,\"4466\":null,\"4467\":null,\"4468\":15.67065846,\"4469\":15.92878958,\"4470\":19.114918790000001,\"4471\":null,\"4472\":21.304704470000001,\"4473\":17.913459069999998,\"4474\":17.77581485,\"4475\":12.600947379999999,\"4476\":null,\"4477\":13.77048825,\"4478\":10.436282220000001,\"4479\":null,\"4480\":20.810849940000001,\"4481\":22.906937209999999,\"4482\":null,\"4483\":16.203125889999999,\"4484\":21.43631894,\"4485\":16.715326180000002,\"4486\":14.85524652,\"4487\":null,\"4488\":19.572737450000002,\"4489\":13.318893060000001,\"4490\":null,\"4491\":null,\"4492\":20.058807259999998,\"4493\":19.198890930000001,\"4494\":null,\"4495\":null,\"4496\":15.03649952,\"4497\":15.16017225,\"4498\":19.876260779999999,\"4499\":18.359652749999999,\"4500\":16.29126582,\"4501\":18.774705390000001,\"4502\":null,\"4503\":16.862565050000001,\"4504\":21.6815246,\"4505\":16.86319129,\"4506\":18.306219819999999,\"4507\":16.56607034,\"4508\":15.091060629999999,\"4509\":14.307644120000001,\"4510\":null,\"4511\":null,\"4512\":null,\"4513\":null,\"4514\":20.12111208,\"4515\":18.59852455,\"4516\":17.222519930000001,\"4517\":13.722164599999999,\"4518\":16.236395399999999,\"4519\":17.25471031,\"4520\":17.631055539999998,\"4521\":null,\"4522\":null,\"4523\":null,\"4524\":16.46517673,\"4525\":17.526816109999999,\"4526\":21.304668280000001,\"4527\":null,\"4528\":null,\"4529\":14.11678974,\"4530\":null,\"4531\":12.30266666,\"4532\":null,\"4533\":null,\"4534\":13.155468580000001,\"4535\":null,\"4536\":18.083984990000001,\"4537\":16.342174310000001,\"4538\":18.867292880000001,\"4539\":16.40717853,\"4540\":16.281638749999999,\"4541\":null,\"4542\":16.355341559999999,\"4543\":null,\"4544\":20.091730479999999,\"4545\":16.541010440000001,\"4546\":15.883561650000001,\"4547\":20.316471530000001,\"4548\":null,\"4549\":null,\"4550\":17.825067430000001,\"4551\":null,\"4552\":null,\"4553\":18.394431279999999,\"4554\":13.808359579999999,\"4555\":null,\"4556\":null,\"4557\":null,\"4558\":null,\"4559\":17.732967129999999,\"4560\":13.976531960000001,\"4561\":16.02374146,\"4562\":19.866678,\"4563\":17.590973389999998,\"4564\":19.09970539,\"4565\":21.504433970000001,\"4566\":19.562884270000001,\"4567\":19.00229513,\"4568\":16.60615057,\"4569\":18.180674570000001,\"4570\":19.366358120000001,\"4571\":16.89930086,\"4572\":16.656260799999998,\"4573\":18.512556839999998,\"4574\":15.24186752,\"4575\":null,\"4576\":19.570298910000002,\"4577\":17.116098699999998,\"4578\":17.936300549999999,\"4579\":17.748037549999999,\"4580\":17.480470279999999,\"4581\":16.705364339999999,\"4582\":17.309967619999998,\"4583\":17.77320439,\"4584\":17.384886909999999,\"4585\":14.01427406,\"4586\":18.688026799999999,\"4587\":16.24697102,\"4588\":19.27314947,\"4589\":16.88876878,\"4590\":16.284507980000001,\"4591\":15.205023779999999,\"4592\":null,\"4593\":18.117780459999999,\"4594\":18.544639449999998,\"4595\":18.295562360000002,\"4596\":15.64089091,\"4597\":13.52433371,\"4598\":18.533154870000001,\"4599\":17.78994878,\"4600\":15.86650854,\"4601\":15.9073644,\"4602\":null,\"4603\":null,\"4604\":null,\"4605\":null,\"4606\":null,\"4607\":null,\"4608\":null,\"4609\":19.084704890000001,\"4610\":18.570972449999999,\"4611\":16.002612979999999,\"4612\":18.7803547,\"4613\":18.076835200000001,\"4614\":17.937079390000001,\"4615\":null,\"4616\":19.952354410000002,\"4617\":16.62298607,\"4618\":14.239979249999999,\"4619\":16.765690899999999,\"4620\":18.09205983,\"4621\":null,\"4622\":17.936754669999999,\"4623\":17.72704645,\"4624\":null,\"4625\":21.417080670000001,\"4626\":19.392520359999999,\"4627\":13.318893060000001,\"4628\":20.543221119999998,\"4629\":18.63351351,\"4630\":15.41223141,\"4631\":null,\"4632\":19.178078320000001,\"4633\":17.695092949999999,\"4634\":17.634854480000001,\"4635\":18.32181851,\"4636\":18.502342160000001,\"4637\":20.23112282,\"4638\":17.25783684,\"4639\":15.366049050000001,\"4640\":null,\"4641\":null,\"4642\":19.4453818,\"4643\":null,\"4644\":null,\"4645\":19.436853930000002,\"4646\":null,\"4647\":21.19864578,\"4648\":20.067115950000002,\"4649\":20.656810419999999,\"4650\":16.47666315,\"4651\":null,\"4652\":18.5545388,\"4653\":15.896310420000001,\"4654\":14.80093433,\"4655\":19.055895750000001,\"4656\":null,\"4657\":null,\"4658\":18.56618744,\"4659\":16.331760389999999,\"4660\":18.474234289999998,\"4661\":18.425108550000001,\"4662\":null,\"4663\":13.08288243,\"4664\":20.40302968,\"4665\":16.890369,\"4666\":19.915899159999999,\"4667\":20.591129169999998,\"4668\":18.31017816,\"4669\":17.090123550000001,\"4670\":17.711566749999999,\"4671\":19.03825243,\"4672\":14.85529419,\"4673\":16.775580690000002,\"4674\":20.534504980000001,\"4675\":15.147814629999999,\"4676\":18.441437069999999,\"4677\":18.486927349999998,\"4678\":18.237801090000001,\"4679\":19.371744870000001,\"4680\":15.16694566,\"4681\":16.082424929999998,\"4682\":null,\"4683\":18.472777319999999,\"4684\":16.62480884,\"4685\":null,\"4686\":null,\"4687\":19.648832330000001,\"4688\":18.638695330000001,\"4689\":null,\"4690\":null,\"4691\":17.970726450000001,\"4692\":17.698850270000001,\"4693\":18.263432989999998,\"4694\":15.36305018,\"4695\":12.63005031,\"4696\":null,\"4697\":23.641106969999999,\"4698\":20.910218910000001,\"4699\":19.527943130000001,\"4700\":17.993793180000001,\"4701\":21.17621836,\"4702\":22.829195760000001,\"4703\":null,\"4704\":null,\"4705\":null,\"4706\":21.17813628,\"4707\":16.484085780000001,\"4708\":18.245846629999999,\"4709\":19.377620570000001,\"4710\":18.765081639999998,\"4711\":null,\"4712\":14.68642303,\"4713\":16.866851050000001,\"4714\":17.37679713,\"4715\":17.873123830000001,\"4716\":18.69412638,\"4717\":16.341475979999998,\"4718\":18.351602880000002,\"4719\":null,\"4720\":16.45436729,\"4721\":19.145161869999999,\"4722\":null,\"4723\":17.68442563,\"4724\":null,\"4725\":13.84428273,\"4726\":23.546467740000001,\"4727\":17.854770940000002,\"4728\":13.299177159999999,\"4729\":21.431593450000001,\"4730\":16.787766699999999,\"4731\":19.047333689999999,\"4732\":17.1890891,\"4733\":null,\"4734\":16.55043474,\"4735\":16.788065320000001,\"4736\":null,\"4737\":15.31375779,\"4738\":16.345629890000001,\"4739\":16.870990890000002,\"4740\":20.30670683,\"4741\":18.221559729999999,\"4742\":19.222413039999999,\"4743\":16.859881120000001,\"4744\":18.860008400000002,\"4745\":15.988615080000001,\"4746\":19.617852320000001,\"4747\":18.921469049999999,\"4748\":16.054491129999999,\"4749\":18.85791102,\"4750\":20.267420950000002,\"4751\":19.77552889,\"4752\":18.426133,\"4753\":19.85920295,\"4754\":18.88914377,\"4755\":19.507132510000002,\"4756\":null,\"4757\":null,\"4758\":15.945441949999999,\"4759\":19.490176770000002,\"4760\":19.203214890000002,\"4761\":23.005210009999999,\"4762\":19.890905929999999,\"4763\":null,\"4764\":null,\"4765\":null,\"4766\":null,\"4767\":13.318893060000001,\"4768\":null,\"4769\":null,\"4770\":16.090000490000001,\"4771\":20.08870718,\"4772\":null,\"4773\":null,\"4774\":null,\"4775\":19.39596504,\"4776\":20.268457909999999,\"4777\":21.03103827,\"4778\":20.215929580000001,\"4779\":19.318865649999999,\"4780\":21.542235399999999,\"4781\":21.943154490000001,\"4782\":20.672499250000001,\"4783\":21.518683119999999,\"4784\":20.69890642,\"4785\":19.984756999999998,\"4786\":19.814891159999998,\"4787\":20.526645070000001,\"4788\":20.354140449999999,\"4789\":19.229060409999999,\"4790\":15.92706598,\"4791\":null,\"4792\":21.533808109999999,\"4793\":22.017268229999999,\"4794\":20.901246059999998,\"4795\":17.605990769999998,\"4796\":20.24872972,\"4797\":20.149701220000001,\"4798\":18.967682249999999,\"4799\":20.529985530000001,\"4800\":17.197924350000001,\"4801\":20.66004731,\"4802\":19.825115140000001,\"4803\":19.824181039999999,\"4804\":20.83671275,\"4805\":20.239288770000002,\"4806\":20.514949810000001,\"4807\":20.657439419999999,\"4808\":20.247905410000001,\"4809\":20.030996720000001,\"4810\":20.39556937,\"4811\":21.049929649999999,\"4812\":16.339874630000001,\"4813\":19.61589498,\"4814\":20.232752049999998,\"4815\":20.961398330000002,\"4816\":18.8928236,\"4817\":null,\"4818\":20.645293349999999,\"4819\":17.86196953,\"4820\":19.375821649999999,\"4821\":16.59741679,\"4822\":21.037540119999999,\"4823\":21.242945899999999,\"4824\":16.212541430000002,\"4825\":14.92622488,\"4826\":23.952189279999999,\"4827\":20.100800459999999,\"4828\":19.656241349999998,\"4829\":null,\"4830\":17.322508679999999,\"4831\":null,\"4832\":null,\"4833\":null,\"4834\":16.923892899999998,\"4835\":15.42869698,\"4836\":19.101894980000001,\"4837\":null,\"4838\":null,\"4839\":18.55227893,\"4840\":null,\"4841\":18.09595946,\"4842\":15.19840773,\"4843\":16.163023280000001,\"4844\":13.716417570000001,\"4845\":20.158744710000001,\"4846\":null,\"4847\":15.39281576,\"4848\":18.341661649999999,\"4849\":17.856023960000002,\"4850\":null,\"4851\":18.349402319999999,\"4852\":19.448817850000001,\"4853\":16.785719910000001,\"4854\":null,\"4855\":17.123302720000002,\"4856\":null,\"4857\":null,\"4858\":null,\"4859\":15.511137140000001,\"4860\":15.062449239999999,\"4861\":14.07984879,\"4862\":null,\"4863\":16.3538681,\"4864\":null,\"4865\":21.281148129999998,\"4866\":19.032851000000001,\"4867\":17.191513489999998,\"4868\":18.590201969999999,\"4869\":20.33166542,\"4870\":18.43011353,\"4871\":18.9405772,\"4872\":16.72179723,\"4873\":20.42476018,\"4874\":19.72800338,\"4875\":null,\"4876\":14.87655945,\"4877\":18.39049206,\"4878\":null,\"4879\":13.318893060000001,\"4880\":16.6675462,\"4881\":17.343586479999999,\"4882\":13.92426075,\"4883\":null,\"4884\":15.624904600000001,\"4885\":null,\"4886\":null,\"4887\":15.46133216,\"4888\":18.033789639999998,\"4889\":18.53832259,\"4890\":15.50541932,\"4891\":16.34516193,\"4892\":16.202758589999998,\"4893\":null,\"4894\":20.704099580000001,\"4895\":17.725867480000002,\"4896\":17.94989589,\"4897\":null,\"4898\":null,\"4899\":16.24696037,\"4900\":null,\"4901\":19.137921429999999,\"4902\":13.394241259999999,\"4903\":18.128780410000001,\"4904\":null,\"4905\":18.055334559999999,\"4906\":15.55588979,\"4907\":18.636085040000001,\"4908\":19.179790539999999,\"4909\":15.697561049999999,\"4910\":19.754460699999999,\"4911\":null,\"4912\":null,\"4913\":18.1355857,\"4914\":17.714832040000001,\"4915\":22.283461750000001,\"4916\":16.570117750000001,\"4917\":16.893623040000001,\"4918\":17.89785668,\"4919\":null,\"4920\":16.789793769999999,\"4921\":null,\"4922\":null,\"4923\":null,\"4924\":null,\"4925\":null,\"4926\":18.767192260000002,\"4927\":null,\"4928\":18.225589899999999,\"4929\":null,\"4930\":null,\"4931\":15.98707454,\"4932\":15.893083669999999,\"4933\":null,\"4934\":16.859660959999999,\"4935\":15.74535678,\"4936\":null,\"4937\":13.486251510000001,\"4938\":17.531995670000001,\"4939\":17.834435970000001,\"4940\":null,\"4941\":17.723542760000001,\"4942\":null,\"4943\":17.823700689999999,\"4944\":15.62154086,\"4945\":16.96338643,\"4946\":null,\"4947\":17.923093959999999,\"4948\":null,\"4949\":null,\"4950\":20.62586056,\"4951\":19.216171620000001,\"4952\":null,\"4953\":17.411155409999999,\"4954\":null,\"4955\":17.06130379,\"4956\":15.546108370000001,\"4957\":null,\"4958\":16.3411507,\"4959\":null,\"4960\":17.952422219999999,\"4961\":null,\"4962\":null,\"4963\":null,\"4964\":15.544825680000001,\"4965\":17.870683459999999,\"4966\":19.10782111,\"4967\":17.36957366,\"4968\":25.13837414,\"4969\":18.029888270000001,\"4970\":18.218822599999999,\"4971\":16.785872009999998,\"4972\":19.120170959999999,\"4973\":17.6044138,\"4974\":19.72368355,\"4975\":17.216220830000001,\"4976\":15.144518590000001,\"4977\":17.831196689999999,\"4978\":16.077271629999998,\"4979\":15.845155480000001,\"4980\":13.09343275,\"4981\":18.57483534,\"4982\":17.045770300000001,\"4983\":17.156361830000002,\"4984\":19.597837479999999,\"4985\":16.779714129999998,\"4986\":null,\"4987\":17.98955016,\"4988\":10.20530724,\"4989\":13.481972130000001,\"4990\":null,\"4991\":22.18344651,\"4992\":15.650896680000001,\"4993\":17.63339341,\"4994\":17.863287230000001,\"4995\":14.003751960000001,\"4996\":24.089471400000001,\"4997\":17.862765370000002,\"4998\":14.267352949999999,\"4999\":16.977302739999999,\"5000\":18.647524229999998,\"5001\":18.284682589999999,\"5002\":17.15268609,\"5003\":19.1301828,\"5004\":15.98910796,\"5005\":null,\"5006\":18.581905020000001,\"5007\":null,\"5008\":14.403570739999999,\"5009\":16.70870253,\"5010\":16.552852990000002,\"5011\":17.54145248,\"5012\":21.901269200000002,\"5013\":16.215773070000001,\"5014\":13.898605140000001,\"5015\":16.140399930000001,\"5016\":17.54560832,\"5017\":null,\"5018\":16.316258510000001,\"5019\":17.230294910000001,\"5020\":18.82456775,\"5021\":17.485953070000001,\"5022\":14.12735434,\"5023\":15.112869160000001,\"5024\":17.805921170000001,\"5025\":18.313992200000001,\"5026\":14.19139513,\"5027\":18.2036926,\"5028\":17.5359683,\"5029\":17.355888960000002,\"5030\":19.93515288,\"5031\":15.301641500000001,\"5032\":19.129316679999999,\"5033\":16.714850299999998,\"5034\":16.405389209999999,\"5035\":17.583507350000001,\"5036\":15.60293661,\"5037\":15.02445893,\"5038\":18.198170900000001,\"5039\":20.613837409999999,\"5040\":17.919871780000001,\"5041\":20.590167770000001,\"5042\":18.092424900000001,\"5043\":18.80975999,\"5044\":17.102583979999999,\"5045\":18.689565940000001,\"5046\":16.349786680000001,\"5047\":22.31651806,\"5048\":17.333765410000002,\"5049\":13.40079152,\"5050\":18.94281007,\"5051\":15.21855854,\"5052\":17.429505760000001,\"5053\":13.88013222,\"5054\":17.093677960000001,\"5055\":13.861466460000001,\"5056\":14.762019240000001,\"5057\":null,\"5058\":21.10754953,\"5059\":15.92976895,\"5060\":null,\"5061\":null,\"5062\":16.23941662,\"5063\":null,\"5064\":16.51168929,\"5065\":17.001826229999999,\"5066\":16.640164089999999,\"5067\":14.66582457,\"5068\":20.800668649999999,\"5069\":null,\"5070\":22.489624320000001,\"5071\":null,\"5072\":null,\"5073\":17.01303459,\"5074\":16.286903930000001,\"5075\":null,\"5076\":15.73969915,\"5077\":19.559822749999999,\"5078\":16.660901989999999,\"5079\":17.994423569999999,\"5080\":null,\"5081\":13.61185978,\"5082\":null,\"5083\":null,\"5084\":21.249199229999999,\"5085\":21.781268239999999,\"5086\":null,\"5087\":16.344948819999999,\"5088\":null,\"5089\":13.934518730000001,\"5090\":17.75922696,\"5091\":null,\"5092\":null,\"5093\":16.689132860000001,\"5094\":14.53998638,\"5095\":15.356104910000001,\"5096\":null,\"5097\":14.379737410000001,\"5098\":16.380737409999998,\"5099\":15.57289042,\"5100\":16.571644840000001,\"5101\":null,\"5102\":18.767253920000002,\"5103\":14.15430207,\"5104\":17.236042640000001,\"5105\":null,\"5106\":null,\"5107\":null,\"5108\":16.29546041,\"5109\":17.632348740000001,\"5110\":20.789616079999998,\"5111\":19.683984299999999,\"5112\":20.191057140000002,\"5113\":21.42376294,\"5114\":17.754143840000001,\"5115\":18.767298360000002,\"5116\":17.58211099,\"5117\":18.082722780000001,\"5118\":15.43614524,\"5119\":18.102714219999999,\"5120\":16.19960961,\"5121\":13.318893060000001,\"5122\":null,\"5123\":null,\"5124\":null,\"5125\":null,\"5126\":16.54756798,\"5127\":null,\"5128\":null,\"5129\":13.318893060000001,\"5130\":null,\"5131\":18.735801009999999,\"5132\":null,\"5133\":null,\"5134\":null,\"5135\":null,\"5136\":null,\"5137\":null,\"5138\":16.195322820000001,\"5139\":null,\"5140\":15.30712347,\"5141\":null,\"5142\":17.32599656,\"5143\":null,\"5144\":18.201296200000002,\"5145\":17.374057090000001,\"5146\":18.31757958,\"5147\":null,\"5148\":17.548564339999999,\"5149\":15.954918940000001,\"5150\":17.25725667,\"5151\":16.21522925,\"5152\":18.20461714,\"5153\":18.172244150000001,\"5154\":16.65953094,\"5155\":14.71146362,\"5156\":17.693528950000001,\"5157\":17.90389506,\"5158\":null,\"5159\":15.82666618,\"5160\":16.00460743,\"5161\":null,\"5162\":13.0683531,\"5163\":19.53283253,\"5164\":15.23098646,\"5165\":null,\"5166\":null,\"5167\":14.353285980000001,\"5168\":null,\"5169\":null,\"5170\":16.198171559999999,\"5171\":19.67889126,\"5172\":17.685936959999999,\"5173\":18.512996600000001,\"5174\":null,\"5175\":null,\"5176\":12.371116710000001,\"5177\":null,\"5178\":15.9362111,\"5179\":null,\"5180\":null,\"5181\":null,\"5182\":null,\"5183\":null,\"5184\":14.60612675,\"5185\":null,\"5186\":null,\"5187\":20.744898989999999,\"5188\":19.9562581,\"5189\":20.32116254,\"5190\":16.461680049999998,\"5191\":14.32591481,\"5192\":16.2933591,\"5193\":17.18187825,\"5194\":19.914508139999999,\"5195\":null,\"5196\":null,\"5197\":19.686514219999999,\"5198\":19.99316074,\"5199\":20.09064824,\"5200\":11.69519783,\"5201\":19.447622549999998,\"5202\":17.13669153,\"5203\":17.546855430000001,\"5204\":null,\"5205\":19.481018120000002,\"5206\":21.172300830000001,\"5207\":16.229802070000002,\"5208\":null,\"5209\":14.90883522,\"5210\":13.31681972,\"5211\":22.282465869999999,\"5212\":19.92733802,\"5213\":19.727661789999999,\"5214\":16.173315389999999,\"5215\":16.48121905,\"5216\":19.92104771,\"5217\":null,\"5218\":15.544825680000001,\"5219\":17.038085850000002,\"5220\":16.904379250000002,\"5221\":20.619079639999999,\"5222\":23.160309259999998,\"5223\":24.379846369999999,\"5224\":24.219911679999999,\"5225\":25.304000460000001,\"5226\":17.66682848,\"5227\":25.41653913,\"5228\":21.63876716,\"5229\":20.255445730000002,\"5230\":24.911242489999999,\"5231\":23.087245500000002,\"5232\":19.755567379999999,\"5233\":21.44028351,\"5234\":13.649845839999999,\"5235\":14.8046872,\"5236\":18.840001279999999,\"5237\":24.34776162,\"5238\":22.53337308,\"5239\":20.565394810000001,\"5240\":19.12639339,\"5241\":20.66751463,\"5242\":22.882896049999999,\"5243\":20.434397969999999,\"5244\":19.136020599999998,\"5245\":24.199970400000002,\"5246\":22.53069043,\"5247\":23.297108739999999,\"5248\":24.07871686,\"5249\":20.383953850000001,\"5250\":21.29382472,\"5251\":14.72467215,\"5252\":21.363358009999999,\"5253\":23.817804949999999,\"5254\":22.018945110000001,\"5255\":17.473865839999998,\"5256\":23.037437780000001,\"5257\":20.787261869999998,\"5258\":24.25895294,\"5259\":23.286332250000001,\"5260\":25.870253850000001,\"5261\":17.395757629999998,\"5262\":20.253750660000001,\"5263\":21.287982039999999,\"5264\":23.632315169999998,\"5265\":23.05591106,\"5266\":25.567282769999998,\"5267\":16.47240536,\"5268\":14.45744874,\"5269\":18.417743529999999,\"5270\":12.93291106,\"5271\":17.859012809999999,\"5272\":16.95998844,\"5273\":21.20612088,\"5274\":18.199459690000001,\"5275\":18.073880519999999,\"5276\":20.171338519999999,\"5277\":20.778613610000001,\"5278\":17.994459240000001,\"5279\":21.538504400000001,\"5280\":23.162953309999999,\"5281\":23.175129219999999,\"5282\":23.093448240000001,\"5283\":21.492403490000001,\"5284\":22.244951369999999,\"5285\":23.610364789999998,\"5286\":21.411482060000001,\"5287\":22.688184669999998,\"5288\":21.227283289999999,\"5289\":null,\"5290\":22.438052249999998,\"5291\":21.492676159999998,\"5292\":18.121471419999999,\"5293\":23.635846650000001,\"5294\":23.144130870000001,\"5295\":23.423727209999999,\"5296\":17.75763731,\"5297\":21.024696200000001,\"5298\":18.746571020000001,\"5299\":22.71592866,\"5300\":17.548579010000001,\"5301\":22.85118949,\"5302\":20.990746999999999,\"5303\":22.533301720000001,\"5304\":20.40385496,\"5305\":20.832142180000002,\"5306\":24.0026808,\"5307\":17.90434964,\"5308\":14.94720098,\"5309\":18.449920840000001,\"5310\":20.82835373,\"5311\":15.02860383,\"5312\":null,\"5313\":24.16095962,\"5314\":25.26566914,\"5315\":24.408101299999998,\"5316\":23.84856005,\"5317\":19.175582890000001,\"5318\":16.500523050000002,\"5319\":null,\"5320\":null,\"5321\":14.09956416,\"5322\":null,\"5323\":null,\"5324\":16.560072869999999,\"5325\":18.43415843,\"5326\":16.63151547,\"5327\":20.638749749999999,\"5328\":19.051305320000001,\"5329\":null,\"5330\":null,\"5331\":15.610186219999999,\"5332\":16.813453079999999,\"5333\":17.978244790000002,\"5334\":16.50815879,\"5335\":15.52864342,\"5336\":14.343754580000001,\"5337\":16.208511529999999,\"5338\":18.44332734,\"5339\":16.68583881,\"5340\":null,\"5341\":16.069393259999998,\"5342\":17.467085569999998,\"5343\":15.83413287,\"5344\":18.93039327,\"5345\":null,\"5346\":null,\"5347\":14.17435298,\"5348\":17.06607949,\"5349\":null,\"5350\":19.812866849999999,\"5351\":18.64355982,\"5352\":21.69291668,\"5353\":15.05646271,\"5354\":19.951926839999999,\"5355\":19.81992631,\"5356\":16.824349349999998,\"5357\":16.565390090000001,\"5358\":null,\"5359\":14.251455890000001,\"5360\":19.952511130000001,\"5361\":null,\"5362\":19.067576320000001,\"5363\":15.01434265,\"5364\":18.208009879999999,\"5365\":16.082229430000002,\"5366\":null,\"5367\":15.983116580000001,\"5368\":16.006876299999998,\"5369\":22.61650139,\"5370\":22.711401089999999,\"5371\":17.320806210000001,\"5372\":15.248126879999999,\"5373\":16.76687562,\"5374\":17.84201315,\"5375\":null,\"5376\":14.11540138,\"5377\":21.412728690000002,\"5378\":19.275749749999999,\"5379\":18.458004389999999,\"5380\":null,\"5381\":17.152692890000001,\"5382\":null,\"5383\":18.75545713,\"5384\":15.9901603,\"5385\":null,\"5386\":null,\"5387\":null,\"5388\":18.61921576,\"5389\":18.97226581,\"5390\":null,\"5391\":22.141506830000001,\"5392\":17.950527569999998,\"5393\":18.586189820000001,\"5394\":18.106153209999999,\"5395\":14.004957750000001,\"5396\":15.863395730000001,\"5397\":15.746466529999999,\"5398\":17.36486133,\"5399\":20.26215973,\"5400\":16.8924041,\"5401\":null,\"5402\":null,\"5403\":null,\"5404\":15.73366798,\"5405\":18.614551850000002,\"5406\":16.704312569999999,\"5407\":18.853473950000002,\"5408\":18.458327019999999,\"5409\":null,\"5410\":19.87950099,\"5411\":null,\"5412\":15.97848744,\"5413\":19.817355710000001,\"5414\":15.52022401,\"5415\":null,\"5416\":15.10192316,\"5417\":23.039356909999999,\"5418\":17.780218779999998,\"5419\":18.566078770000001,\"5420\":15.928458320000001,\"5421\":15.80391206,\"5422\":17.2341631,\"5423\":14.44790884,\"5424\":18.192373849999999,\"5425\":13.9835727,\"5426\":14.539317990000001,\"5427\":null,\"5428\":18.995055099999998,\"5429\":null,\"5430\":null,\"5431\":15.99383158,\"5432\":null,\"5433\":null,\"5434\":17.538843150000002,\"5435\":null,\"5436\":16.598237569999998,\"5437\":17.25386117,\"5438\":16.36563288,\"5439\":null,\"5440\":17.663638590000002,\"5441\":null,\"5442\":null,\"5443\":15.22032999,\"5444\":15.63953242,\"5445\":null,\"5446\":null,\"5447\":15.27131475,\"5448\":15.57287069,\"5449\":18.654698029999999,\"5450\":16.90879035,\"5451\":null,\"5452\":null,\"5453\":19.073879420000001,\"5454\":19.989005599999999,\"5455\":14.314835220000001,\"5456\":16.66855988,\"5457\":null,\"5458\":null,\"5459\":15.94268995,\"5460\":15.44491624,\"5461\":null,\"5462\":null,\"5463\":14.50261135,\"5464\":18.531306990000001,\"5465\":null,\"5466\":null,\"5467\":null,\"5468\":13.318893060000001,\"5469\":null,\"5470\":null,\"5471\":null,\"5472\":null,\"5473\":12.890153550000001,\"5474\":null,\"5475\":21.006658479999999,\"5476\":15.799477059999999,\"5477\":18.171560159999999,\"5478\":18.684664560000002,\"5479\":21.054884359999999,\"5480\":18.349811290000002,\"5481\":18.194807399999998,\"5482\":19.865243830000001,\"5483\":20.733685520000002,\"5484\":21.28846119,\"5485\":21.482344479999998,\"5486\":20.79063618,\"5487\":15.46615748,\"5488\":13.318893060000001,\"5489\":13.318893060000001,\"5490\":null,\"5491\":null,\"5492\":13.579232279999999,\"5493\":18.052213299999998,\"5494\":null,\"5495\":19.747608620000001,\"5496\":null,\"5497\":15.5100376,\"5498\":15.13730088,\"5499\":null,\"5500\":null,\"5501\":null,\"5502\":null,\"5503\":null,\"5504\":null,\"5505\":null,\"5506\":null,\"5507\":null,\"5508\":null,\"5509\":15.438593320000001,\"5510\":null,\"5511\":null,\"5512\":null,\"5513\":16.5661436,\"5514\":18.00315002,\"5515\":null,\"5516\":20.316201929999998,\"5517\":20.567892539999999,\"5518\":23.581349070000002,\"5519\":13.097195190000001,\"5520\":19.59610859,\"5521\":21.08370734,\"5522\":18.996185180000001,\"5523\":22.994117209999999,\"5524\":20.815351209999999,\"5525\":13.760464799999999,\"5526\":19.44515766,\"5527\":null,\"5528\":null,\"5529\":19.644411160000001,\"5530\":null,\"5531\":null,\"5532\":null,\"5533\":18.453347829999998,\"5534\":null,\"5535\":14.423694899999999,\"5536\":17.87246781,\"5537\":15.58710091,\"5538\":null,\"5539\":null,\"5540\":20.591439999999999,\"5541\":17.461137770000001,\"5542\":16.197782279999998,\"5543\":15.838553409999999,\"5544\":16.314149109999999,\"5545\":null,\"5546\":21.42949179,\"5547\":20.196848110000001,\"5548\":17.356110990000001,\"5549\":20.433672850000001,\"5550\":18.155224459999999,\"5551\":20.83086467,\"5552\":21.399185880000001,\"5553\":18.735168860000002,\"5554\":13.229998780000001,\"5555\":19.099872640000001,\"5556\":18.79142615,\"5557\":19.74781364,\"5558\":12.94360865,\"5559\":15.37222175,\"5560\":13.318893060000001,\"5561\":13.318893060000001,\"5562\":null,\"5563\":null,\"5564\":null,\"5565\":null,\"5566\":16.019396199999999,\"5567\":null,\"5568\":13.802202530000001,\"5569\":null,\"5570\":null,\"5571\":null,\"5572\":18.262777740000001,\"5573\":14.52557695,\"5574\":17.819207120000002,\"5575\":18.079139909999999,\"5576\":null,\"5577\":15.42086171,\"5578\":17.282316479999999,\"5579\":16.712670209999999,\"5580\":null,\"5581\":17.548931920000001,\"5582\":17.01645048,\"5583\":16.047583370000002,\"5584\":16.81270644,\"5585\":17.92880671,\"5586\":17.8699546,\"5587\":17.846997859999998,\"5588\":13.598110589999999,\"5589\":null,\"5590\":16.9954103,\"5591\":17.315737819999999,\"5592\":18.58228944,\"5593\":19.835489580000001,\"5594\":19.34590541,\"5595\":19.511078619999999,\"5596\":null,\"5597\":12.56767964,\"5598\":null,\"5599\":18.94160922,\"5600\":null,\"5601\":null,\"5602\":null,\"5603\":14.29939836,\"5604\":null,\"5605\":null,\"5606\":15.47846562,\"5607\":16.859826850000001,\"5608\":null,\"5609\":16.288370560000001,\"5610\":11.00172843,\"5611\":null,\"5612\":18.8626045,\"5613\":17.625003230000001,\"5614\":null,\"5615\":null,\"5616\":17.650687099999999,\"5617\":15.913749770000001,\"5618\":16.057977749999999,\"5619\":17.638837330000001,\"5620\":20.32968357,\"5621\":20.259191179999998,\"5622\":19.775375100000002,\"5623\":19.179872700000001,\"5624\":null,\"5625\":13.68117876,\"5626\":13.637045219999999,\"5627\":null,\"5628\":16.020769380000001,\"5629\":null,\"5630\":null,\"5631\":14.338592719999999,\"5632\":17.615182959999998,\"5633\":13.07888054,\"5634\":null,\"5635\":null,\"5636\":null,\"5637\":null,\"5638\":14.49143589,\"5639\":null,\"5640\":19.180007379999999,\"5641\":null,\"5642\":null,\"5643\":null,\"5644\":null,\"5645\":null,\"5646\":null,\"5647\":null,\"5648\":null,\"5649\":null,\"5650\":null,\"5651\":null,\"5652\":null,\"5653\":null,\"5654\":null,\"5655\":null,\"5656\":null,\"5657\":null,\"5658\":20.999603749999999,\"5659\":null,\"5660\":null,\"5661\":null,\"5662\":15.997084579999999,\"5663\":null,\"5664\":null,\"5665\":null,\"5666\":null,\"5667\":null,\"5668\":null,\"5669\":null,\"5670\":null,\"5671\":null,\"5672\":null,\"5673\":null,\"5674\":15.4339066,\"5675\":null,\"5676\":15.777808589999999,\"5677\":15.91325475,\"5678\":null,\"5679\":16.479434730000001,\"5680\":null,\"5681\":15.884459550000001,\"5682\":null,\"5683\":14.94694658,\"5684\":null,\"5685\":null,\"5686\":null,\"5687\":16.111261120000002,\"5688\":14.6939037,\"5689\":null,\"5690\":null,\"5691\":null,\"5692\":null,\"5693\":null,\"5694\":null,\"5695\":null,\"5696\":null,\"5697\":15.98364319,\"5698\":null,\"5699\":null,\"5700\":null,\"5701\":null,\"5702\":null,\"5703\":15.066065780000001,\"5704\":null,\"5705\":null,\"5706\":14.61053418,\"5707\":null,\"5708\":null,\"5709\":null,\"5710\":15.45336284,\"5711\":null,\"5712\":null,\"5713\":null,\"5714\":null,\"5715\":19.917187089999999,\"5716\":null,\"5717\":null,\"5718\":null,\"5719\":null,\"5720\":null,\"5721\":null,\"5722\":19.684281339999998,\"5723\":null,\"5724\":15.03001903,\"5725\":null,\"5726\":null,\"5727\":null,\"5728\":null,\"5729\":null,\"5730\":null,\"5731\":16.64412793,\"5732\":13.18188557,\"5733\":16.26694633,\"5734\":16.82388942,\"5735\":null,\"5736\":15.163178159999999,\"5737\":null,\"5738\":20.664928750000001,\"5739\":15.83997334,\"5740\":null,\"5741\":null,\"5742\":null,\"5743\":null,\"5744\":19.34495003,\"5745\":null,\"5746\":null,\"5747\":16.422656369999999,\"5748\":null,\"5749\":null,\"5750\":18.612997020000002,\"5751\":15.39164667,\"5752\":17.090114620000001,\"5753\":16.629918249999999,\"5754\":null,\"5755\":17.254182369999999,\"5756\":17.608966200000001,\"5757\":15.847592240000001,\"5758\":15.92447441,\"5759\":19.298658499999998,\"5760\":16.583724629999999,\"5761\":18.196195370000002,\"5762\":17.509329399999999,\"5763\":18.60069377,\"5764\":18.436526560000001,\"5765\":20.442965610000002,\"5766\":19.320624559999999,\"5767\":19.658711159999999,\"5768\":17.188534560000001,\"5769\":17.743026960000002,\"5770\":15.79357559,\"5771\":17.23292898,\"5772\":18.554552810000001,\"5773\":19.7270365,\"5774\":22.458671460000002,\"5775\":20.162481190000001,\"5776\":21.404593720000001,\"5777\":17.520232920000002,\"5778\":16.91255426,\"5779\":19.530820800000001,\"5780\":18.347531960000001,\"5781\":17.867553480000002,\"5782\":15.124224160000001,\"5783\":17.793341730000002,\"5784\":18.37022734,\"5785\":18.642009479999999,\"5786\":null,\"5787\":null,\"5788\":null,\"5789\":null,\"5790\":null,\"5791\":18.37951881,\"5792\":17.237517650000001,\"5793\":null,\"5794\":null,\"5795\":null,\"5796\":null,\"5797\":17.12353852,\"5798\":17.01862856,\"5799\":20.4842078,\"5800\":null,\"5801\":15.346494310000001,\"5802\":14.07054583,\"5803\":16.974729580000002,\"5804\":16.496529850000002,\"5805\":null,\"5806\":17.821115389999999,\"5807\":20.653987409999999,\"5808\":12.12047368,\"5809\":14.422897320000001,\"5810\":17.7453532,\"5811\":16.217499350000001,\"5812\":18.028430700000001,\"5813\":18.97598803,\"5814\":24.024034530000002,\"5815\":17.78454086,\"5816\":18.002203590000001,\"5817\":20.814486380000002,\"5818\":17.134857239999999,\"5819\":18.254782259999999,\"5820\":null,\"5821\":18.17903441,\"5822\":19.96276074,\"5823\":21.481573480000002,\"5824\":null,\"5825\":14.094878359999999,\"5826\":15.14685171,\"5827\":19.401744919999999,\"5828\":21.624661710000002,\"5829\":21.50288046,\"5830\":20.66277522,\"5831\":19.105926159999999,\"5832\":null,\"5833\":16.152592129999999,\"5834\":18.548378799999998,\"5835\":18.870348379999999,\"5836\":19.50374927,\"5837\":18.488218509999999,\"5838\":18.319513140000002,\"5839\":null,\"5840\":null,\"5841\":19.388172539999999,\"5842\":18.886759000000001,\"5843\":null,\"5844\":19.73399964,\"5845\":12.58778023,\"5846\":15.635990400000001,\"5847\":null,\"5848\":19.014304110000001,\"5849\":18.051796670000002,\"5850\":16.112101989999999,\"5851\":17.37694351,\"5852\":18.893800840000001,\"5853\":19.86520165,\"5854\":14.862609300000001,\"5855\":17.188176930000001,\"5856\":20.006014759999999,\"5857\":15.89044299,\"5858\":21.038500599999999,\"5859\":17.228702179999999,\"5860\":17.726591620000001,\"5861\":18.041960660000001,\"5862\":18.57137664,\"5863\":16.64375545,\"5864\":15.9031897,\"5865\":15.954852560000001,\"5866\":14.86946229,\"5867\":15.213753669999999,\"5868\":13.800339749999999,\"5869\":null,\"5870\":null,\"5871\":14.53846892,\"5872\":14.122421109999999,\"5873\":18.7294345,\"5874\":16.067942089999999,\"5875\":18.559977610000001,\"5876\":16.98434112,\"5877\":18.101048339999998,\"5878\":11.36312218,\"5879\":15.647943440000001,\"5880\":18.001013990000001,\"5881\":19.007288169999999,\"5882\":18.006414150000001,\"5883\":15.9601933,\"5884\":16.700440409999999,\"5885\":18.223995939999998,\"5886\":null,\"5887\":null,\"5888\":15.35757141,\"5889\":22.638015169999999,\"5890\":16.537345599999998,\"5891\":21.195094690000001,\"5892\":17.801083380000002,\"5893\":19.087805370000002,\"5894\":17.063718309999999,\"5895\":null,\"5896\":14.8549629,\"5897\":17.001256659999999,\"5898\":16.24572603,\"5899\":15.92244108,\"5900\":null,\"5901\":16.208466900000001,\"5902\":null,\"5903\":null,\"5904\":null,\"5905\":null,\"5906\":17.399659570000001,\"5907\":14.98101073,\"5908\":null,\"5909\":18.69437048,\"5910\":17.230188030000001,\"5911\":null,\"5912\":null,\"5913\":22.52600232,\"5914\":21.438114859999999,\"5915\":18.622233659999999,\"5916\":14.32909463,\"5917\":null,\"5918\":null,\"5919\":17.35743326,\"5920\":null,\"5921\":null,\"5922\":19.272677250000001,\"5923\":17.070732499999998,\"5924\":14.22433154,\"5925\":15.11865997,\"5926\":15.81658988,\"5927\":null,\"5928\":null,\"5929\":15.81370551,\"5930\":16.665184050000001,\"5931\":15.452502389999999,\"5932\":16.482122700000001,\"5933\":null,\"5934\":null,\"5935\":20.93383536,\"5936\":21.246201989999999,\"5937\":12.926833650000001,\"5938\":21.107101620000002,\"5939\":21.82715726,\"5940\":21.635801910000001,\"5941\":20.318010739999998,\"5942\":18.657951709999999,\"5943\":18.250512799999999,\"5944\":15.3116346,\"5945\":null,\"5946\":17.662466259999999,\"5947\":18.482889920000002,\"5948\":20.24109193,\"5949\":20.63781586,\"5950\":13.86192359,\"5951\":21.659614260000002,\"5952\":21.22842211,\"5953\":20.947272730000002,\"5954\":null,\"5955\":19.17163751,\"5956\":16.529242610000001,\"5957\":19.419270430000001,\"5958\":13.309390949999999,\"5959\":19.4029712,\"5960\":null,\"5961\":21.86631165,\"5962\":18.024494189999999,\"5963\":14.10831626,\"5964\":16.322134160000001,\"5965\":17.77945089,\"5966\":null,\"5967\":16.452693320000002,\"5968\":null,\"5969\":14.19875169,\"5970\":15.55739627,\"5971\":24.387118780000002,\"5972\":14.20533109,\"5973\":19.26344271,\"5974\":18.758184979999999,\"5975\":null,\"5976\":null,\"5977\":null,\"5978\":null,\"5979\":17.005064229999999,\"5980\":15.61752488,\"5981\":14.52079981,\"5982\":17.77780937,\"5983\":19.010840590000001,\"5984\":18.453411689999999,\"5985\":17.420635099999998,\"5986\":15.53372899,\"5987\":null,\"5988\":null,\"5989\":null,\"5990\":17.466263739999999,\"5991\":20.258433369999999,\"5992\":13.90217389,\"5993\":18.58679644,\"5994\":16.41297316,\"5995\":16.607307039999998,\"5996\":17.480066860000001,\"5997\":17.79817954,\"5998\":null,\"5999\":null,\"6000\":14.343520059999999,\"6001\":null,\"6002\":null,\"6003\":22.091261599999999,\"6004\":19.592329509999999,\"6005\":null,\"6006\":null,\"6007\":null,\"6008\":15.81699834,\"6009\":17.847694650000001,\"6010\":18.57355523,\"6011\":19.802976910000002,\"6012\":15.569944359999999,\"6013\":16.911046580000001,\"6014\":16.41121107,\"6015\":14.89684572,\"6016\":19.790477859999999,\"6017\":15.398443970000001,\"6018\":null,\"6019\":13.09519658,\"6020\":null,\"6021\":22.010273479999999,\"6022\":17.096569880000001,\"6023\":17.22499479,\"6024\":17.943964350000002,\"6025\":19.226963730000001,\"6026\":17.58201059,\"6027\":null,\"6028\":null,\"6029\":null,\"6030\":19.25131352,\"6031\":14.28226971,\"6032\":13.53791412,\"6033\":15.282537100000001,\"6034\":null,\"6035\":null,\"6036\":null,\"6037\":null,\"6038\":17.336185360000002,\"6039\":15.96277639,\"6040\":14.4718936,\"6041\":13.96188712,\"6042\":19.196175650000001,\"6043\":16.323745070000001,\"6044\":17.685484039999999,\"6045\":null,\"6046\":17.568408550000001,\"6047\":15.73294121,\"6048\":23.6337026,\"6049\":null,\"6050\":null,\"6051\":16.501940090000002,\"6052\":15.85242889,\"6053\":14.910886769999999,\"6054\":18.893317530000001,\"6055\":14.04897313,\"6056\":19.671259880000001,\"6057\":null,\"6058\":null,\"6059\":null,\"6060\":17.28897563,\"6061\":15.22641696,\"6062\":null,\"6063\":null,\"6064\":null,\"6065\":17.523427219999998,\"6066\":24.52438064,\"6067\":null,\"6068\":null,\"6069\":17.529151479999999,\"6070\":18.952987480000001,\"6071\":18.934469060000001,\"6072\":15.035140030000001,\"6073\":17.25122708,\"6074\":17.405482729999999,\"6075\":12.17893918,\"6076\":null,\"6077\":null,\"6078\":null,\"6079\":null,\"6080\":17.463498829999999,\"6081\":null,\"6082\":16.883381150000002,\"6083\":null,\"6084\":17.389740360000001,\"6085\":18.716918540000002,\"6086\":null,\"6087\":14.400241879999999,\"6088\":null,\"6089\":17.797942389999999,\"6090\":null,\"6091\":22.86087556,\"6092\":16.59795003,\"6093\":17.83588378,\"6094\":15.43608169,\"6095\":14.877094809999999,\"6096\":15.07511933,\"6097\":13.376544920000001,\"6098\":16.044822230000001,\"6099\":17.221309900000001,\"6100\":18.67460135,\"6101\":null,\"6102\":null,\"6103\":14.27281852,\"6104\":17.11391652,\"6105\":18.537478669999999,\"6106\":13.13332643,\"6107\":16.579430909999999,\"6108\":17.17523203,\"6109\":17.88628362,\"6110\":null,\"6111\":17.25122708,\"6112\":14.21735748,\"6113\":null,\"6114\":16.160718930000002,\"6115\":null,\"6116\":15.00812917,\"6117\":null,\"6118\":19.330506759999999,\"6119\":null,\"6120\":13.508014620000001,\"6121\":null,\"6122\":14.64776942,\"6123\":null,\"6124\":14.95735273,\"6125\":null,\"6126\":17.075194969999998,\"6127\":16.56885715,\"6128\":16.309445759999999,\"6129\":12.85112266,\"6130\":null,\"6131\":14.86665565,\"6132\":16.704454980000001,\"6133\":15.928544219999999,\"6134\":22.508250839999999,\"6135\":21.032720269999999,\"6136\":null,\"6137\":18.095383550000001,\"6138\":17.36738072,\"6139\":17.72328435,\"6140\":16.71559748,\"6141\":16.13667426,\"6142\":19.103334589999999,\"6143\":13.318893060000001,\"6144\":null,\"6145\":null,\"6146\":null,\"6147\":18.00183577,\"6148\":16.641283229999999,\"6149\":21.10740981,\"6150\":22.221731160000001,\"6151\":16.60643941,\"6152\":17.212709180000001,\"6153\":14.768127659999999,\"6154\":19.414082520000001,\"6155\":null,\"6156\":16.240557379999998,\"6157\":null,\"6158\":17.32860195,\"6159\":null,\"6160\":17.15973194,\"6161\":null,\"6162\":null,\"6163\":16.950482310000002,\"6164\":18.008228200000001,\"6165\":16.893438580000002,\"6166\":15.69544131,\"6167\":18.671293120000001,\"6168\":18.05388379,\"6169\":17.208548520000001,\"6170\":18.332368979999998,\"6171\":17.66235356,\"6172\":14.30647602,\"6173\":17.967750389999999,\"6174\":18.2368682,\"6175\":16.332923959999999,\"6176\":17.167559709999999,\"6177\":18.90573547,\"6178\":20.277043840000001,\"6179\":15.629826700000001,\"6180\":19.138463229999999,\"6181\":null,\"6182\":15.17578481,\"6183\":16.132621,\"6184\":null,\"6185\":19.95218882,\"6186\":19.309299599999999,\"6187\":null,\"6188\":18.31761981,\"6189\":null,\"6190\":22.084278189999999,\"6191\":17.318737720000001,\"6192\":15.903464509999999,\"6193\":14.620948200000001,\"6194\":13.098489130000001,\"6195\":null,\"6196\":19.86208912,\"6197\":23.57926191,\"6198\":14.808159849999999,\"6199\":null,\"6200\":17.254542359999999,\"6201\":18.81166614,\"6202\":17.656850380000002,\"6203\":17.212727359999999,\"6204\":15.91727015,\"6205\":null,\"6206\":null,\"6207\":13.99182454,\"6208\":15.30770107,\"6209\":null,\"6210\":19.08959076,\"6211\":null,\"6212\":16.674720780000001,\"6213\":16.838278020000001,\"6214\":null,\"6215\":17.142243709999999,\"6216\":15.653814970000001,\"6217\":17.78409512,\"6218\":17.042314999999999,\"6219\":12.042934669999999,\"6220\":16.045735650000001,\"6221\":null,\"6222\":null,\"6223\":16.37153387,\"6224\":16.266644549999999,\"6225\":null,\"6226\":null,\"6227\":13.30793315,\"6228\":15.59725457,\"6229\":17.002221710000001,\"6230\":19.300008120000001,\"6231\":14.80658978,\"6232\":null,\"6233\":18.15126308,\"6234\":16.64902824,\"6235\":null,\"6236\":15.77189911,\"6237\":20.71315315,\"6238\":13.318893060000001,\"6239\":null,\"6240\":14.126018950000001,\"6241\":null,\"6242\":null,\"6243\":19.74839386,\"6244\":13.70245033,\"6245\":19.340122359999999,\"6246\":null,\"6247\":16.161494860000001,\"6248\":16.44643014,\"6249\":17.593265209999998,\"6250\":null,\"6251\":null,\"6252\":null,\"6253\":null,\"6254\":14.620668480000001,\"6255\":18.426758840000002,\"6256\":18.147828409999999,\"6257\":16.845593000000001,\"6258\":14.978819720000001,\"6259\":17.668682149999999,\"6260\":null,\"6261\":18.604121490000001,\"6262\":16.554678979999998,\"6263\":15.46178782,\"6264\":18.66828125,\"6265\":16.954777740000001,\"6266\":17.676089579999999,\"6267\":18.85559654,\"6268\":20.45534069,\"6269\":17.958603530000001,\"6270\":null,\"6271\":19.178548729999999,\"6272\":null,\"6273\":null,\"6274\":null,\"6275\":null,\"6276\":null,\"6277\":null,\"6278\":null,\"6279\":null,\"6280\":null,\"6281\":15.84520167,\"6282\":null,\"6283\":null,\"6284\":null,\"6285\":null,\"6286\":null,\"6287\":null,\"6288\":null,\"6289\":17.94274901,\"6290\":16.472145739999998,\"6291\":17.681813380000001,\"6292\":16.43093695,\"6293\":17.95038636,\"6294\":15.860963460000001,\"6295\":16.930877110000001,\"6296\":null,\"6297\":null,\"6298\":21.994789300000001,\"6299\":null,\"6300\":11.98494093,\"6301\":18.605976210000002,\"6302\":17.626750349999998,\"6303\":17.721351940000002,\"6304\":null,\"6305\":20.461867999999999,\"6306\":18.088738589999998,\"6307\":19.672721060000001,\"6308\":null,\"6309\":17.260868120000001,\"6310\":13.53946683,\"6311\":null,\"6312\":16.057830639999999,\"6313\":null,\"6314\":null,\"6315\":null,\"6316\":13.46494466,\"6317\":17.923302039999999,\"6318\":15.717688450000001,\"6319\":14.21371624,\"6320\":16.91970778,\"6321\":15.44957482,\"6322\":15.02180143,\"6323\":14.618536499999999,\"6324\":18.862378119999999,\"6325\":null,\"6326\":null,\"6327\":null,\"6328\":null,\"6329\":null,\"6330\":null,\"6331\":null,\"6332\":null,\"6333\":null,\"6334\":null,\"6335\":null,\"6336\":null,\"6337\":null,\"6338\":null,\"6339\":null,\"6340\":null,\"6341\":null,\"6342\":14.82114202,\"6343\":14.881741010000001,\"6344\":null,\"6345\":null,\"6346\":null,\"6347\":null,\"6348\":null,\"6349\":null,\"6350\":null,\"6351\":null,\"6352\":null,\"6353\":null,\"6354\":null,\"6355\":null,\"6356\":null,\"6357\":null,\"6358\":null,\"6359\":null,\"6360\":null,\"6361\":null,\"6362\":null,\"6363\":null,\"6364\":null,\"6365\":null,\"6366\":null,\"6367\":17.414355230000002,\"6368\":null,\"6369\":16.604025799999999,\"6370\":null,\"6371\":13.15492122,\"6372\":14.358778920000001,\"6373\":13.52053454,\"6374\":13.05252207,\"6375\":null,\"6376\":null,\"6377\":null,\"6378\":18.84710608,\"6379\":null,\"6380\":null,\"6381\":null,\"6382\":null,\"6383\":null,\"6384\":null,\"6385\":null,\"6386\":null,\"6387\":16.659719559999999,\"6388\":null,\"6389\":null,\"6390\":18.093189120000002,\"6391\":22.56951849,\"6392\":20.02271575,\"6393\":19.419595350000002,\"6394\":null,\"6395\":null,\"6396\":null,\"6397\":15.062013930000001,\"6398\":null,\"6399\":null,\"6400\":null,\"6401\":19.466078270000001,\"6402\":13.847210860000001,\"6403\":16.370772169999999,\"6404\":null,\"6405\":null,\"6406\":null,\"6407\":14.84631066,\"6408\":17.3325268,\"6409\":20.00136389,\"6410\":19.889078999999999,\"6411\":null,\"6412\":18.551961259999999,\"6413\":null,\"6414\":16.920924469999999,\"6415\":15.76601423,\"6416\":16.25371986,\"6417\":18.28735172,\"6418\":20.93796068,\"6419\":17.32374265,\"6420\":16.171745869999999,\"6421\":19.21633821,\"6422\":null,\"6423\":null,\"6424\":18.678938599999999,\"6425\":null,\"6426\":null,\"6427\":null,\"6428\":null,\"6429\":18.06998531,\"6430\":17.38146644,\"6431\":16.69800485,\"6432\":19.686286110000001,\"6433\":19.34692209,\"6434\":17.035608920000001,\"6435\":17.473507250000001,\"6436\":22.221187709999999,\"6437\":16.097099799999999,\"6438\":14.53846892,\"6439\":null,\"6440\":null,\"6441\":null,\"6442\":18.771145690000001,\"6443\":null,\"6444\":null,\"6445\":16.398853630000001,\"6446\":17.776604249999998,\"6447\":19.13741568,\"6448\":16.149006010000001,\"6449\":16.607077159999999,\"6450\":16.623743999999998,\"6451\":null,\"6452\":17.582430349999999,\"6453\":16.924373419999998,\"6454\":21.075193169999999,\"6455\":14.637468630000001,\"6456\":23.060405809999999,\"6457\":19.838987169999999,\"6458\":null,\"6459\":21.33547922,\"6460\":22.16605015,\"6461\":null,\"6462\":null,\"6463\":18.249467689999999,\"6464\":19.25459038,\"6465\":null,\"6466\":18.713848710000001,\"6467\":14.175224249999999,\"6468\":null,\"6469\":20.451509439999999,\"6470\":18.140524159999998,\"6471\":18.040143870000001,\"6472\":15.71724333,\"6473\":null,\"6474\":17.840486510000002,\"6475\":null,\"6476\":17.67985062,\"6477\":14.29413194,\"6478\":16.938079519999999,\"6479\":15.61155035,\"6480\":null,\"6481\":13.49280568,\"6482\":null,\"6483\":18.09346403,\"6484\":17.345811260000001,\"6485\":17.139008199999999,\"6486\":18.155225659999999,\"6487\":14.95940733,\"6488\":18.17009852,\"6489\":17.018915159999999,\"6490\":18.6214963,\"6491\":19.390990089999999,\"6492\":16.95241944,\"6493\":16.364270000000001,\"6494\":15.82461165,\"6495\":14.47620934,\"6496\":null,\"6497\":null,\"6498\":null,\"6499\":22.580566480000002,\"6500\":16.997380140000001,\"6501\":null,\"6502\":17.003635639999999,\"6503\":22.27887965,\"6504\":19.077678500000001,\"6505\":15.8950625,\"6506\":22.57621095,\"6507\":17.225231340000001,\"6508\":15.451750329999999,\"6509\":18.669496809999998,\"6510\":16.158389790000001,\"6511\":null,\"6512\":15.71917625,\"6513\":14.72936691,\"6514\":null,\"6515\":null,\"6516\":null,\"6517\":18.773661019999999,\"6518\":17.89036669,\"6519\":17.42465533,\"6520\":17.742381810000001,\"6521\":19.236737819999998,\"6522\":20.261040619999999,\"6523\":17.37194822,\"6524\":17.589749359999999,\"6525\":18.630582090000001,\"6526\":null,\"6527\":18.864447550000001,\"6528\":15.31009989,\"6529\":16.976847759999998,\"6530\":17.734414470000001,\"6531\":20.50022105,\"6532\":17.156411479999999,\"6533\":17.507283210000001,\"6534\":null,\"6535\":null,\"6536\":16.369851560000001,\"6537\":16.236264370000001,\"6538\":17.517177440000001,\"6539\":null,\"6540\":null,\"6541\":15.94995201,\"6542\":17.23686919,\"6543\":18.621871540000001,\"6544\":15.75054594,\"6545\":14.476121190000001,\"6546\":17.13224125,\"6547\":16.298339349999999,\"6548\":18.500945600000001,\"6549\":null,\"6550\":14.57957466,\"6551\":17.43269008,\"6552\":null,\"6553\":null,\"6554\":15.53954837,\"6555\":16.420072359999999,\"6556\":19.391578160000002,\"6557\":17.986366480000001,\"6558\":16.46178811,\"6559\":19.823107140000001,\"6560\":14.75280663,\"6561\":20.133614789999999,\"6562\":12.96916738,\"6563\":null,\"6564\":13.318893060000001,\"6565\":null,\"6566\":15.70849413,\"6567\":20.45994267,\"6568\":17.171851409999999,\"6569\":18.342050610000001,\"6570\":9.821883993,\"6571\":null,\"6572\":18.956386460000001,\"6573\":null,\"6574\":18.792827169999999,\"6575\":null,\"6576\":null,\"6577\":null,\"6578\":18.124867049999999,\"6579\":17.85303906,\"6580\":null,\"6581\":16.623395179999999,\"6582\":20.833165390000001,\"6583\":null,\"6584\":12.28106288,\"6585\":15.67127674,\"6586\":16.9829781,\"6587\":null,\"6588\":null,\"6589\":17.844548549999999,\"6590\":22.668524699999999,\"6591\":19.239921949999999,\"6592\":18.783425040000001,\"6593\":null,\"6594\":18.642759980000001,\"6595\":null,\"6596\":null,\"6597\":null,\"6598\":null,\"6599\":22.27452341,\"6600\":23.659175390000002,\"6601\":16.261464879999998,\"6602\":16.159711170000001,\"6603\":20.236411279999999,\"6604\":20.935431999999999,\"6605\":20.24351089,\"6606\":16.336040579999999,\"6607\":21.126081930000002,\"6608\":20.750898509999999,\"6609\":19.61884937,\"6610\":15.9723164,\"6611\":17.529596529999999,\"6612\":20.25221513,\"6613\":13.903796959999999,\"6614\":null,\"6615\":17.232598759999998,\"6616\":17.736479630000002,\"6617\":17.96302477,\"6618\":13.318893060000001,\"6619\":19.141744979999999,\"6620\":18.665342330000001,\"6621\":null,\"6622\":null,\"6623\":null,\"6624\":20.82759312,\"6625\":19.65979871,\"6626\":20.979683090000002,\"6627\":null,\"6628\":null,\"6629\":15.77322706,\"6630\":null,\"6631\":null,\"6632\":null,\"6633\":18.925249010000002,\"6634\":17.625005309999999,\"6635\":16.083452000000001,\"6636\":21.052794930000001,\"6637\":16.199814799999999,\"6638\":17.821480579999999,\"6639\":18.698693850000002,\"6640\":null,\"6641\":18.133696199999999,\"6642\":19.00091316,\"6643\":null,\"6644\":13.571719379999999,\"6645\":null,\"6646\":null,\"6647\":21.494706690000001,\"6648\":21.282777079999999,\"6649\":20.297908069999998,\"6650\":18.074248650000001,\"6651\":18.06118966,\"6652\":null,\"6653\":21.492493410000002,\"6654\":19.32673188,\"6655\":null,\"6656\":18.229755740000002,\"6657\":18.084499099999999,\"6658\":16.494091650000001,\"6659\":null,\"6660\":17.583823840000001,\"6661\":18.90118782,\"6662\":21.254811620000002,\"6663\":16.312326550000002,\"6664\":15.358649120000001,\"6665\":12.789571179999999,\"6666\":null,\"6667\":null,\"6668\":null,\"6669\":17.12749719,\"6670\":18.84762155,\"6671\":null,\"6672\":null,\"6673\":18.94592845,\"6674\":17.8340651,\"6675\":20.17499836,\"6676\":19.347340460000002,\"6677\":18.726154910000002,\"6678\":15.15101419,\"6679\":18.228732839999999,\"6680\":18.843874620000001,\"6681\":16.791864050000001,\"6682\":null,\"6683\":null,\"6684\":17.348487370000001,\"6685\":15.71442826,\"6686\":18.14535347,\"6687\":18.015477969999999,\"6688\":20.092029530000001,\"6689\":19.396229730000002,\"6690\":17.164331969999999,\"6691\":18.250055660000001,\"6692\":18.421016290000001,\"6693\":null,\"6694\":null,\"6695\":17.544063820000002,\"6696\":13.44855263,\"6697\":13.531163599999999,\"6698\":16.38872306,\"6699\":14.102469810000001,\"6700\":null,\"6701\":18.592395960000001,\"6702\":19.464054449999999,\"6703\":17.246808210000001,\"6704\":null,\"6705\":19.63836242,\"6706\":18.99937551,\"6707\":null,\"6708\":16.181066210000001,\"6709\":19.336063809999999,\"6710\":null,\"6711\":19.18600064,\"6712\":20.65833658,\"6713\":null,\"6714\":18.757888439999998,\"6715\":16.86780181,\"6716\":null,\"6717\":17.592575230000001,\"6718\":21.044609529999999,\"6719\":16.265966070000001,\"6720\":20.24824177,\"6721\":null,\"6722\":19.609608340000001,\"6723\":17.91467883,\"6724\":17.111435360000002,\"6725\":20.254644410000001,\"6726\":null,\"6727\":20.2824679,\"6728\":16.30285537,\"6729\":17.202151799999999,\"6730\":18.52930769,\"6731\":16.08931123,\"6732\":null,\"6733\":null,\"6734\":15.5826443,\"6735\":15.840920819999999,\"6736\":null,\"6737\":18.058976959999999,\"6738\":15.504648830000001,\"6739\":14.95429388,\"6740\":18.749725430000002,\"6741\":19.612711990000001,\"6742\":15.68464004,\"6743\":null,\"6744\":18.863566630000001,\"6745\":21.219815709999999,\"6746\":20.061043380000001,\"6747\":17.952210780000002,\"6748\":13.72634622,\"6749\":null,\"6750\":null,\"6751\":null,\"6752\":null,\"6753\":null,\"6754\":null,\"6755\":null,\"6756\":14.50996015,\"6757\":13.64714487,\"6758\":null,\"6759\":null,\"6760\":null,\"6761\":16.083036880000002,\"6762\":16.587047930000001,\"6763\":null,\"6764\":18.907924869999999,\"6765\":null,\"6766\":17.40027503,\"6767\":null,\"6768\":null,\"6769\":null,\"6770\":20.844359560000001,\"6771\":16.890779569999999,\"6772\":21.677695270000001,\"6773\":17.650434860000001,\"6774\":15.144041229999999,\"6775\":21.99908825,\"6776\":19.310667049999999,\"6777\":18.674381539999999,\"6778\":null,\"6779\":15.86606181,\"6780\":18.123620970000001,\"6781\":13.724439589999999,\"6782\":17.261001879999998,\"6783\":17.50820774,\"6784\":18.111115959999999,\"6785\":null,\"6786\":19.963119979999998,\"6787\":16.131930520000001,\"6788\":14.508545209999999,\"6789\":17.319167199999999,\"6790\":null,\"6791\":null,\"6792\":16.930087390000001,\"6793\":19.869112560000001,\"6794\":19.356618919999999,\"6795\":15.36427829,\"6796\":19.96252664,\"6797\":18.625128629999999,\"6798\":18.479502889999999,\"6799\":null,\"6800\":null,\"6801\":15.198331919999999,\"6802\":12.71308381,\"6803\":19.338482630000001,\"6804\":16.171551730000001,\"6805\":13.97490975,\"6806\":14.593215280000001,\"6807\":18.08353511,\"6808\":17.212172219999999,\"6809\":12.62822544,\"6810\":null,\"6811\":19.628033370000001,\"6812\":16.358762819999999,\"6813\":14.58375465,\"6814\":14.358828559999999,\"6815\":null,\"6816\":16.52142619,\"6817\":null,\"6818\":null,\"6819\":14.98848976,\"6820\":null,\"6821\":23.060716370000002,\"6822\":null,\"6823\":13.30869979,\"6824\":20.860799,\"6825\":21.478525189999999,\"6826\":18.023687970000001,\"6827\":19.68431876,\"6828\":18.301934559999999,\"6829\":19.959997649999998,\"6830\":24.520154380000001,\"6831\":15.79153401,\"6832\":16.154780639999998,\"6833\":13.97493276,\"6834\":null,\"6835\":17.35324108,\"6836\":14.16012892,\"6837\":null,\"6838\":20.579298659999999,\"6839\":17.85373491,\"6840\":15.16786873,\"6841\":null,\"6842\":null,\"6843\":13.318893060000001,\"6844\":null,\"6845\":17.229015990000001,\"6846\":null,\"6847\":19.510478500000001,\"6848\":16.469113830000001,\"6849\":19.207348230000001,\"6850\":19.514713400000002,\"6851\":19.248935899999999,\"6852\":21.433996050000001,\"6853\":18.47768027,\"6854\":16.083360769999999,\"6855\":20.983877540000002,\"6856\":17.2046609,\"6857\":15.67483689,\"6858\":21.485258959999999,\"6859\":18.43835318,\"6860\":16.33756073,\"6861\":15.01044841,\"6862\":18.310576009999998,\"6863\":18.76427103,\"6864\":19.96443185,\"6865\":null,\"6866\":null,\"6867\":19.630038720000002,\"6868\":19.16186974,\"6869\":19.800524450000001,\"6870\":19.61744122,\"6871\":17.157722069999998,\"6872\":13.318893060000001,\"6873\":17.138491510000001,\"6874\":22.8260705,\"6875\":15.81423039,\"6876\":14.43995166,\"6877\":17.904394010000001,\"6878\":null,\"6879\":16.18438398,\"6880\":17.648136180000002,\"6881\":null,\"6882\":18.121955369999998,\"6883\":19.201665510000002,\"6884\":18.380108669999998,\"6885\":null,\"6886\":15.191533339999999,\"6887\":18.533012670000002,\"6888\":16.685395969999998,\"6889\":15.26391263,\"6890\":16.281290240000001,\"6891\":17.672257380000001,\"6892\":18.513683489999998,\"6893\":19.980252419999999,\"6894\":19.596344429999998,\"6895\":19.072281539999999,\"6896\":null,\"6897\":null,\"6898\":null,\"6899\":15.73543671,\"6900\":19.549059280000002,\"6901\":21.827448839999999,\"6902\":19.034134940000001,\"6903\":18.912034169999998,\"6904\":16.404280069999999,\"6905\":17.31098828,\"6906\":16.469162229999998,\"6907\":17.445526560000001,\"6908\":17.21258465,\"6909\":14.92075764,\"6910\":15.026064030000001,\"6911\":16.771574480000002,\"6912\":18.443912510000001,\"6913\":17.80912348,\"6914\":null,\"6915\":18.432235540000001,\"6916\":17.956911259999998,\"6917\":null,\"6918\":16.36528891,\"6919\":null,\"6920\":null,\"6921\":19.206612100000001,\"6922\":20.627574079999999,\"6923\":null,\"6924\":18.477511580000002,\"6925\":14.91195699,\"6926\":17.581780179999999,\"6927\":19.531244139999998,\"6928\":13.62574603,\"6929\":16.303224329999999,\"6930\":19.074763910000001,\"6931\":16.226484769999999,\"6932\":17.51811116,\"6933\":17.36770464,\"6934\":15.154914639999999,\"6935\":21.09989543,\"6936\":17.96547576,\"6937\":null,\"6938\":18.334901810000002,\"6939\":12.57763364,\"6940\":17.86608726,\"6941\":17.246339160000002,\"6942\":null,\"6943\":15.14759177,\"6944\":19.188043319999998,\"6945\":null,\"6946\":null,\"6947\":16.759113070000002,\"6948\":14.03917094,\"6949\":18.46032452,\"6950\":16.840967259999999,\"6951\":16.429045769999998,\"6952\":null,\"6953\":17.900739210000001,\"6954\":18.60094041,\"6955\":16.78510343,\"6956\":null,\"6957\":null,\"6958\":null,\"6959\":17.86728497,\"6960\":null,\"6961\":18.432772329999999,\"6962\":15.05640719,\"6963\":17.220891770000002,\"6964\":null,\"6965\":21.02163066,\"6966\":18.073716009999998,\"6967\":19.571606670000001,\"6968\":17.606662320000002,\"6969\":19.492219909999999,\"6970\":18.77551953,\"6971\":null,\"6972\":20.332839929999999,\"6973\":17.37667785,\"6974\":19.737864200000001,\"6975\":22.722863520000001,\"6976\":24.230711670000002,\"6977\":18.566786799999999,\"6978\":19.199642470000001,\"6979\":null,\"6980\":null,\"6981\":null,\"6982\":17.80025358,\"6983\":16.43744822,\"6984\":21.779482810000001,\"6985\":14.74606883,\"6986\":null,\"6987\":23.851701129999999,\"6988\":21.45273392,\"6989\":16.58381559,\"6990\":15.19661599,\"6991\":null,\"6992\":16.835289169999999,\"6993\":15.830616340000001,\"6994\":13.16476331,\"6995\":null,\"6996\":null,\"6997\":15.161936880000001,\"6998\":14.611796719999999,\"6999\":15.253401309999999,\"7000\":17.665918189999999,\"7001\":null,\"7002\":14.845442739999999,\"7003\":13.98549673,\"7004\":15.363882,\"7005\":18.07851951,\"7006\":17.220217680000001,\"7007\":19.898062240000002,\"7008\":17.701594579999998,\"7009\":20.229814059999999,\"7010\":21.219406939999999,\"7011\":22.655862339999999,\"7012\":22.061041540000002,\"7013\":22.37278289,\"7014\":19.73343985,\"7015\":21.128022919999999,\"7016\":23.97668049,\"7017\":17.629634159999998,\"7018\":15.16777446,\"7019\":null,\"7020\":19.339277320000001,\"7021\":16.021483480000001,\"7022\":null,\"7023\":null,\"7024\":null,\"7025\":null,\"7026\":16.226804999999999,\"7027\":null,\"7028\":15.533021099999999,\"7029\":15.210105220000001,\"7030\":null,\"7031\":17.247244630000001,\"7032\":null,\"7033\":19.070115260000001,\"7034\":17.826861149999999,\"7035\":21.85696136,\"7036\":12.768694699999999,\"7037\":14.776513789999999,\"7038\":17.478683449999998,\"7039\":15.42138169,\"7040\":17.31573332,\"7041\":19.124312079999999,\"7042\":17.151417250000002,\"7043\":15.50113631,\"7044\":12.01116569,\"7045\":15.68867255,\"7046\":null,\"7047\":18.10404685,\"7048\":15.470791950000001,\"7049\":17.632924259999999,\"7050\":null,\"7051\":null,\"7052\":null,\"7053\":null,\"7054\":null,\"7055\":null,\"7056\":16.7481571,\"7057\":16.038129720000001,\"7058\":null,\"7059\":null,\"7060\":15.829526339999999,\"7061\":null,\"7062\":16.859911490000002,\"7063\":null,\"7064\":null,\"7065\":16.96769368,\"7066\":15.541289409999999,\"7067\":15.39854388,\"7068\":null,\"7069\":17.760374330000001,\"7070\":18.178643260000001,\"7071\":15.94750806,\"7072\":16.42029664,\"7073\":20.236307660000001,\"7074\":null,\"7075\":15.29793594,\"7076\":15.35143641,\"7077\":17.42753793,\"7078\":17.72346529,\"7079\":16.50854477,\"7080\":16.80013727,\"7081\":null,\"7082\":14.523925459999999,\"7083\":null,\"7084\":16.04107423,\"7085\":17.465079809999999,\"7086\":13.318893060000001,\"7087\":null,\"7088\":20.205272690000001,\"7089\":16.201400710000001,\"7090\":14.634579990000001,\"7091\":15.51323157,\"7092\":17.206319959999998,\"7093\":null,\"7094\":null,\"7095\":15.53200065,\"7096\":13.318893060000001,\"7097\":null,\"7098\":15.748369090000001,\"7099\":14.034877809999999,\"7100\":12.59803284,\"7101\":null,\"7102\":null,\"7103\":14.06337533,\"7104\":null,\"7105\":null,\"7106\":null,\"7107\":null,\"7108\":null,\"7109\":null,\"7110\":null,\"7111\":null,\"7112\":15.8859396,\"7113\":17.938650190000001,\"7114\":15.61293034,\"7115\":18.83822494,\"7116\":null,\"7117\":15.975128740000001,\"7118\":15.32602747,\"7119\":null,\"7120\":16.66743833,\"7121\":null,\"7122\":null,\"7123\":15.37840005,\"7124\":15.62282768,\"7125\":null,\"7126\":15.36981617,\"7127\":null,\"7128\":15.32533705,\"7129\":18.036113790000002,\"7130\":null,\"7131\":null,\"7132\":19.37695265,\"7133\":16.114500939999999,\"7134\":15.655400439999999,\"7135\":17.421246369999999,\"7136\":17.170159770000002,\"7137\":13.852207529999999,\"7138\":15.793558150000001,\"7139\":21.149816650000002,\"7140\":16.56027842,\"7141\":15.21939295},\"EGF_8min_FR3_Rep1\":{\"0\":17.40530381,\"1\":null,\"2\":null,\"3\":14.85350758,\"4\":null,\"5\":14.329908530000001,\"6\":16.09042161,\"7\":16.352118359999999,\"8\":14.96068239,\"9\":15.72326507,\"10\":14.62264732,\"11\":15.32118191,\"12\":null,\"13\":null,\"14\":14.964541929999999,\"15\":null,\"16\":null,\"17\":13.83424516,\"18\":null,\"19\":14.81046648,\"20\":null,\"21\":14.34872663,\"22\":14.38870584,\"23\":17.614032340000001,\"24\":16.678598730000001,\"25\":16.85029828,\"26\":15.23769529,\"27\":null,\"28\":14.332440099999999,\"29\":13.6453609,\"30\":14.12651514,\"31\":null,\"32\":15.82611254,\"33\":null,\"34\":null,\"35\":null,\"36\":null,\"37\":null,\"38\":18.787828309999998,\"39\":18.198220549999998,\"40\":18.969659010000001,\"41\":16.067957939999999,\"42\":16.32856632,\"43\":15.47208088,\"44\":null,\"45\":null,\"46\":null,\"47\":null,\"48\":null,\"49\":null,\"50\":15.219990709999999,\"51\":null,\"52\":null,\"53\":21.882371559999999,\"54\":17.665575100000002,\"55\":18.776800990000002,\"56\":null,\"57\":15.69865339,\"58\":null,\"59\":16.086994900000001,\"60\":18.643595569999999,\"61\":14.07637531,\"62\":15.262767480000001,\"63\":16.901925609999999,\"64\":13.503291969999999,\"65\":null,\"66\":null,\"67\":17.333910809999999,\"68\":14.52925011,\"69\":15.7227323,\"70\":14.986542910000001,\"71\":12.82334618,\"72\":null,\"73\":16.19208716,\"74\":19.82443525,\"75\":15.78308635,\"76\":17.548924249999999,\"77\":null,\"78\":18.020411930000002,\"79\":14.88419633,\"80\":17.302439069999998,\"81\":18.34352599,\"82\":13.52543483,\"83\":22.525311219999999,\"84\":20.40320513,\"85\":12.82334618,\"86\":17.28047437,\"87\":16.671506569999998,\"88\":null,\"89\":15.077784490000001,\"90\":19.33128709,\"91\":18.64350185,\"92\":21.006328920000001,\"93\":null,\"94\":null,\"95\":22.847705829999999,\"96\":null,\"97\":13.91174766,\"98\":13.07236524,\"99\":null,\"100\":18.365191670000002,\"101\":16.800041790000002,\"102\":21.678358540000001,\"103\":14.47958846,\"104\":17.795914360000001,\"105\":14.36001214,\"106\":17.701465370000001,\"107\":17.29974897,\"108\":null,\"109\":12.82334618,\"110\":null,\"111\":null,\"112\":null,\"113\":null,\"114\":null,\"115\":null,\"116\":null,\"117\":15.615614089999999,\"118\":14.965189219999999,\"119\":16.89112952,\"120\":null,\"121\":13.42338912,\"122\":14.62669911,\"123\":null,\"124\":null,\"125\":13.29920416,\"126\":null,\"127\":null,\"128\":12.82334618,\"129\":14.32182719,\"130\":null,\"131\":16.066870130000002,\"132\":15.03811572,\"133\":16.40076496,\"134\":null,\"135\":16.746255909999999,\"136\":12.82334618,\"137\":null,\"138\":14.04287862,\"139\":13.495960350000001,\"140\":null,\"141\":19.16394378,\"142\":null,\"143\":17.944418079999998,\"144\":15.34860456,\"145\":17.715672250000001,\"146\":null,\"147\":14.777320980000001,\"148\":17.751442780000001,\"149\":15.822194789999999,\"150\":null,\"151\":14.05645734,\"152\":null,\"153\":13.387428079999999,\"154\":null,\"155\":18.041539719999999,\"156\":13.708683199999999,\"157\":15.94121208,\"158\":19.96226193,\"159\":null,\"160\":12.82334618,\"161\":12.74729769,\"162\":14.369218350000001,\"163\":null,\"164\":15.10008287,\"165\":null,\"166\":null,\"167\":null,\"168\":22.01899714,\"169\":16.475298800000001,\"170\":18.365791000000002,\"171\":null,\"172\":13.858531279999999,\"173\":19.819662739999998,\"174\":15.72146487,\"175\":null,\"176\":null,\"177\":null,\"178\":21.320051360000001,\"179\":19.54420296,\"180\":18.445030750000001,\"181\":14.980552919999999,\"182\":null,\"183\":20.69591338,\"184\":17.941903150000002,\"185\":15.208236599999999,\"186\":16.035086929999999,\"187\":17.346721259999999,\"188\":14.730235649999999,\"189\":24.883292780000002,\"190\":14.88403008,\"191\":15.771956660000001,\"192\":null,\"193\":15.3510011,\"194\":null,\"195\":null,\"196\":14.772460239999999,\"197\":13.36114858,\"198\":null,\"199\":14.2772694,\"200\":16.389448099999999,\"201\":17.712777280000001,\"202\":15.147858230000001,\"203\":16.38906686,\"204\":16.259023760000002,\"205\":null,\"206\":12.82334618,\"207\":13.350391889999999,\"208\":null,\"209\":18.402417660000001,\"210\":null,\"211\":13.386927010000001,\"212\":null,\"213\":16.512220710000001,\"214\":16.202347100000001,\"215\":14.60756845,\"216\":null,\"217\":17.788964610000001,\"218\":15.37388764,\"219\":15.663766369999999,\"220\":null,\"221\":19.255986159999999,\"222\":null,\"223\":null,\"224\":14.5223301,\"225\":12.82334618,\"226\":17.767495109999999,\"227\":16.680419019999999,\"228\":19.96308947,\"229\":17.545905659999999,\"230\":18.458669759999999,\"231\":null,\"232\":17.83362648,\"233\":15.969771679999999,\"234\":17.59775672,\"235\":16.062333200000001,\"236\":null,\"237\":18.198905249999999,\"238\":null,\"239\":null,\"240\":null,\"241\":14.68771119,\"242\":null,\"243\":15.36092786,\"244\":null,\"245\":13.195614109999999,\"246\":12.82334618,\"247\":20.418777739999999,\"248\":20.719913099999999,\"249\":15.6811398,\"250\":null,\"251\":15.95397545,\"252\":20.882222680000002,\"253\":16.583494760000001,\"254\":null,\"255\":null,\"256\":null,\"257\":null,\"258\":null,\"259\":null,\"260\":null,\"261\":null,\"262\":null,\"263\":15.22184815,\"264\":null,\"265\":15.47293977,\"266\":null,\"267\":13.62321429,\"268\":13.72664574,\"269\":13.966820930000001,\"270\":15.223994080000001,\"271\":13.77337573,\"272\":13.6132072,\"273\":null,\"274\":17.710481609999999,\"275\":null,\"276\":17.315201630000001,\"277\":null,\"278\":null,\"279\":12.82334618,\"280\":null,\"281\":14.92004056,\"282\":16.694238599999998,\"283\":16.113172120000002,\"284\":null,\"285\":13.628615440000001,\"286\":null,\"287\":null,\"288\":13.952086530000001,\"289\":12.82334618,\"290\":null,\"291\":null,\"292\":12.82334618,\"293\":12.85285813,\"294\":14.4176115,\"295\":null,\"296\":null,\"297\":13.84446864,\"298\":13.954438339999999,\"299\":14.64572804,\"300\":17.07754182,\"301\":15.405168979999999,\"302\":17.627078740000002,\"303\":16.133424770000001,\"304\":21.096407710000001,\"305\":16.940959960000001,\"306\":16.166871820000001,\"307\":18.649714379999999,\"308\":18.90817092,\"309\":14.1415401,\"310\":null,\"311\":17.92595476,\"312\":14.390247710000001,\"313\":12.82334618,\"314\":17.629998619999998,\"315\":16.275889920000001,\"316\":null,\"317\":17.44094252,\"318\":14.11567084,\"319\":17.625626279999999,\"320\":16.089288410000002,\"321\":17.482286040000002,\"322\":18.033634589999998,\"323\":17.382273439999999,\"324\":16.995172069999999,\"325\":null,\"326\":14.31481643,\"327\":13.663254439999999,\"328\":15.323058980000001,\"329\":15.006569880000001,\"330\":null,\"331\":12.82334618,\"332\":null,\"333\":null,\"334\":15.50710999,\"335\":19.522062900000002,\"336\":16.36610761,\"337\":17.180620879999999,\"338\":null,\"339\":17.4134192,\"340\":12.82334618,\"341\":null,\"342\":22.007436330000001,\"343\":null,\"344\":null,\"345\":17.056485940000002,\"346\":null,\"347\":null,\"348\":13.53962843,\"349\":12.82334618,\"350\":null,\"351\":18.255156809999999,\"352\":15.376119170000001,\"353\":19.370857279999999,\"354\":13.279420379999999,\"355\":16.25823329,\"356\":null,\"357\":19.834084220000001,\"358\":14.761292790000001,\"359\":21.090302049999998,\"360\":18.81763355,\"361\":18.826824630000001,\"362\":21.184528029999999,\"363\":17.068404529999999,\"364\":14.429092949999999,\"365\":null,\"366\":12.82334618,\"367\":16.076879290000001,\"368\":18.51327405,\"369\":14.91402085,\"370\":20.191615890000001,\"371\":null,\"372\":17.037549139999999,\"373\":null,\"374\":null,\"375\":null,\"376\":16.36631822,\"377\":15.80554603,\"378\":null,\"379\":null,\"380\":null,\"381\":14.040350249999999,\"382\":14.62548106,\"383\":null,\"384\":null,\"385\":16.881742590000002,\"386\":15.57153583,\"387\":13.93128826,\"388\":null,\"389\":null,\"390\":12.993656100000001,\"391\":null,\"392\":14.765486770000001,\"393\":15.436940959999999,\"394\":null,\"395\":13.724874700000001,\"396\":13.54023095,\"397\":null,\"398\":14.06640604,\"399\":null,\"400\":null,\"401\":15.13940818,\"402\":null,\"403\":12.82334618,\"404\":11.622759739999999,\"405\":null,\"406\":20.07855296,\"407\":13.373882480000001,\"408\":null,\"409\":18.073115609999999,\"410\":20.59176527,\"411\":16.036889980000002,\"412\":null,\"413\":21.370077970000001,\"414\":null,\"415\":15.00712968,\"416\":18.837553329999999,\"417\":18.017705419999999,\"418\":null,\"419\":13.75352592,\"420\":11.971925949999999,\"421\":14.29965754,\"422\":14.656254669999999,\"423\":15.485774749999999,\"424\":12.82334618,\"425\":13.456813820000001,\"426\":16.381097329999999,\"427\":15.90836682,\"428\":16.384908840000001,\"429\":14.761363510000001,\"430\":15.01753841,\"431\":17.740644759999999,\"432\":null,\"433\":null,\"434\":17.90247282,\"435\":16.2248169,\"436\":17.759239319999999,\"437\":null,\"438\":17.96230121,\"439\":null,\"440\":17.63807311,\"441\":null,\"442\":15.246549269999999,\"443\":13.42941428,\"444\":15.99903787,\"445\":null,\"446\":14.98395936,\"447\":15.388416039999999,\"448\":null,\"449\":15.61532347,\"450\":null,\"451\":13.0985833,\"452\":20.478182759999999,\"453\":15.30333976,\"454\":null,\"455\":18.97668942,\"456\":null,\"457\":null,\"458\":12.82334618,\"459\":null,\"460\":17.121564429999999,\"461\":null,\"462\":null,\"463\":14.328546380000001,\"464\":null,\"465\":null,\"466\":12.82334618,\"467\":14.08806648,\"468\":null,\"469\":null,\"470\":null,\"471\":null,\"472\":null,\"473\":null,\"474\":17.27009374,\"475\":12.54649689,\"476\":14.30808721,\"477\":null,\"478\":18.49585609,\"479\":16.157765049999998,\"480\":null,\"481\":null,\"482\":null,\"483\":15.098965290000001,\"484\":12.82334618,\"485\":15.23455272,\"486\":16.801891940000001,\"487\":19.176603660000001,\"488\":21.306889139999999,\"489\":14.89019641,\"490\":16.268777050000001,\"491\":null,\"492\":null,\"493\":null,\"494\":null,\"495\":null,\"496\":null,\"497\":null,\"498\":19.255934020000002,\"499\":18.358232730000001,\"500\":18.56734724,\"501\":11.803687160000001,\"502\":null,\"503\":16.671193630000001,\"504\":15.206103410000001,\"505\":15.76872017,\"506\":17.587231150000001,\"507\":18.65126008,\"508\":13.21747937,\"509\":15.04933159,\"510\":null,\"511\":14.452277410000001,\"512\":null,\"513\":15.93974147,\"514\":12.82334618,\"515\":12.82334618,\"516\":null,\"517\":14.8222682,\"518\":18.300168639999999,\"519\":19.40787722,\"520\":20.330337780000001,\"521\":15.398293020000001,\"522\":14.777387640000001,\"523\":17.226344789999999,\"524\":17.391072250000001,\"525\":15.29438334,\"526\":12.67546076,\"527\":16.434555069999998,\"528\":15.36900432,\"529\":13.43948256,\"530\":16.38314385,\"531\":12.11389211,\"532\":null,\"533\":null,\"534\":17.786747250000001,\"535\":14.509959930000001,\"536\":18.705619250000002,\"537\":null,\"538\":15.2888324,\"539\":15.292511559999999,\"540\":16.163263839999999,\"541\":14.782348519999999,\"542\":14.58980991,\"543\":null,\"544\":null,\"545\":null,\"546\":12.82334618,\"547\":null,\"548\":16.65875887,\"549\":16.4434361,\"550\":13.86008045,\"551\":null,\"552\":14.82892317,\"553\":17.910710030000001,\"554\":14.055607630000001,\"555\":null,\"556\":null,\"557\":15.387277839999999,\"558\":17.552359240000001,\"559\":17.859343450000001,\"560\":null,\"561\":18.556554500000001,\"562\":null,\"563\":null,\"564\":16.109711260000001,\"565\":14.924389209999999,\"566\":14.55512296,\"567\":15.697671679999999,\"568\":15.83288698,\"569\":17.995647470000002,\"570\":17.43893362,\"571\":15.90453112,\"572\":17.86055841,\"573\":19.405506710000001,\"574\":null,\"575\":14.905484660000001,\"576\":13.96520714,\"577\":null,\"578\":17.084425889999999,\"579\":null,\"580\":null,\"581\":null,\"582\":null,\"583\":null,\"584\":22.348189290000001,\"585\":18.680759859999998,\"586\":null,\"587\":14.35326766,\"588\":null,\"589\":null,\"590\":null,\"591\":null,\"592\":14.254479659999999,\"593\":19.203368709999999,\"594\":12.192178030000001,\"595\":14.43107721,\"596\":15.71402696,\"597\":null,\"598\":16.411908270000001,\"599\":14.939316249999999,\"600\":null,\"601\":17.124370639999999,\"602\":null,\"603\":null,\"604\":null,\"605\":null,\"606\":null,\"607\":15.009612260000001,\"608\":null,\"609\":null,\"610\":null,\"611\":16.778827119999999,\"612\":null,\"613\":null,\"614\":14.749917829999999,\"615\":null,\"616\":null,\"617\":null,\"618\":null,\"619\":null,\"620\":null,\"621\":null,\"622\":null,\"623\":16.683402780000002,\"624\":null,\"625\":null,\"626\":null,\"627\":14.162701159999999,\"628\":null,\"629\":16.37868233,\"630\":16.733610859999999,\"631\":14.30568858,\"632\":13.348501069999999,\"633\":null,\"634\":null,\"635\":18.73826588,\"636\":16.735092649999999,\"637\":16.64257916,\"638\":13.294431060000001,\"639\":14.610607269999999,\"640\":null,\"641\":13.29265243,\"642\":14.885997059999999,\"643\":16.192537510000001,\"644\":18.839545780000002,\"645\":null,\"646\":null,\"647\":null,\"648\":14.348628290000001,\"649\":15.758182420000001,\"650\":16.219184640000002,\"651\":null,\"652\":null,\"653\":null,\"654\":11.567008550000001,\"655\":15.549069230000001,\"656\":null,\"657\":16.915384209999999,\"658\":19.345769480000001,\"659\":18.198334070000001,\"660\":null,\"661\":13.91094163,\"662\":12.82334618,\"663\":14.315444230000001,\"664\":null,\"665\":16.25109368,\"666\":null,\"667\":null,\"668\":12.82334618,\"669\":null,\"670\":null,\"671\":null,\"672\":null,\"673\":null,\"674\":null,\"675\":null,\"676\":null,\"677\":null,\"678\":17.728028770000002,\"679\":13.44749852,\"680\":null,\"681\":13.938303230000001,\"682\":null,\"683\":null,\"684\":null,\"685\":14.896548989999999,\"686\":17.308420479999999,\"687\":19.475533609999999,\"688\":15.734889089999999,\"689\":14.238506790000001,\"690\":null,\"691\":19.040985670000001,\"692\":18.866254470000001,\"693\":18.303408409999999,\"694\":null,\"695\":null,\"696\":null,\"697\":null,\"698\":13.627547420000001,\"699\":19.451841290000001,\"700\":null,\"701\":17.073061540000001,\"702\":null,\"703\":16.68973913,\"704\":18.291332690000001,\"705\":18.88243924,\"706\":null,\"707\":15.21540354,\"708\":13.62818657,\"709\":null,\"710\":null,\"711\":12.82334618,\"712\":null,\"713\":null,\"714\":null,\"715\":null,\"716\":12.82334618,\"717\":null,\"718\":null,\"719\":13.61247039,\"720\":null,\"721\":null,\"722\":13.91251653,\"723\":null,\"724\":null,\"725\":null,\"726\":null,\"727\":null,\"728\":15.52542036,\"729\":15.95143127,\"730\":null,\"731\":null,\"732\":null,\"733\":16.405389320000001,\"734\":null,\"735\":null,\"736\":14.994510829999999,\"737\":15.3909725,\"738\":19.472219500000001,\"739\":16.308459330000002,\"740\":15.420438710000001,\"741\":15.242352840000001,\"742\":null,\"743\":null,\"744\":null,\"745\":null,\"746\":null,\"747\":19.57273713,\"748\":null,\"749\":13.94681673,\"750\":16.839350549999999,\"751\":null,\"752\":null,\"753\":null,\"754\":13.87358169,\"755\":null,\"756\":null,\"757\":null,\"758\":null,\"759\":null,\"760\":14.87538209,\"761\":13.164539270000001,\"762\":14.668976109999999,\"763\":null,\"764\":15.15673003,\"765\":null,\"766\":13.41057445,\"767\":12.82334618,\"768\":null,\"769\":12.82334618,\"770\":17.672938080000002,\"771\":null,\"772\":17.92400825,\"773\":22.107279290000001,\"774\":null,\"775\":13.637222250000001,\"776\":18.405549489999998,\"777\":17.630308370000002,\"778\":13.95810221,\"779\":null,\"780\":15.12575743,\"781\":17.232840620000001,\"782\":22.14849791,\"783\":14.70508676,\"784\":14.202422670000001,\"785\":27.28484645,\"786\":23.524484510000001,\"787\":14.627288869999999,\"788\":null,\"789\":null,\"790\":null,\"791\":12.82334618,\"792\":null,\"793\":null,\"794\":null,\"795\":19.381035929999999,\"796\":15.11806133,\"797\":20.688574729999999,\"798\":19.585623120000001,\"799\":null,\"800\":14.391863560000001,\"801\":15.990791890000001,\"802\":null,\"803\":16.703190509999999,\"804\":null,\"805\":15.9813815,\"806\":17.643527639999998,\"807\":18.151265680000002,\"808\":13.859047739999999,\"809\":17.244400630000001,\"810\":null,\"811\":null,\"812\":null,\"813\":null,\"814\":null,\"815\":16.003798209999999,\"816\":null,\"817\":16.812929870000001,\"818\":16.872651820000002,\"819\":14.18347168,\"820\":null,\"821\":14.525278610000001,\"822\":15.64179206,\"823\":null,\"824\":12.82334618,\"825\":null,\"826\":14.93653853,\"827\":null,\"828\":null,\"829\":14.11873228,\"830\":null,\"831\":null,\"832\":15.79274566,\"833\":null,\"834\":null,\"835\":23.389700080000001,\"836\":14.277160289999999,\"837\":16.738077570000002,\"838\":15.25206723,\"839\":13.47725717,\"840\":null,\"841\":null,\"842\":null,\"843\":17.04077612,\"844\":null,\"845\":14.350501469999999,\"846\":12.019453049999999,\"847\":null,\"848\":null,\"849\":null,\"850\":19.947072859999999,\"851\":null,\"852\":16.598121930000001,\"853\":null,\"854\":15.22184815,\"855\":14.529528389999999,\"856\":15.107757230000001,\"857\":21.73818502,\"858\":null,\"859\":12.82334618,\"860\":null,\"861\":14.67524066,\"862\":null,\"863\":15.65178116,\"864\":null,\"865\":18.503319319999999,\"866\":null,\"867\":null,\"868\":null,\"869\":null,\"870\":null,\"871\":null,\"872\":14.204113639999999,\"873\":null,\"874\":null,\"875\":null,\"876\":null,\"877\":null,\"878\":12.014953909999999,\"879\":null,\"880\":null,\"881\":18.855876049999999,\"882\":null,\"883\":16.372117360000001,\"884\":null,\"885\":null,\"886\":null,\"887\":null,\"888\":null,\"889\":12.82334618,\"890\":14.214364209999999,\"891\":null,\"892\":null,\"893\":null,\"894\":12.2874284,\"895\":16.701838909999999,\"896\":null,\"897\":13.77956649,\"898\":15.49545507,\"899\":15.345851809999999,\"900\":null,\"901\":null,\"902\":null,\"903\":null,\"904\":null,\"905\":null,\"906\":13.58144158,\"907\":null,\"908\":15.70629695,\"909\":null,\"910\":null,\"911\":14.77031345,\"912\":null,\"913\":15.316421910000001,\"914\":19.852536610000001,\"915\":20.95673747,\"916\":20.449198989999999,\"917\":18.14380778,\"918\":20.672115560000002,\"919\":19.85555179,\"920\":17.971678010000002,\"921\":14.28231884,\"922\":17.087079989999999,\"923\":14.63777138,\"924\":13.33749454,\"925\":15.933824939999999,\"926\":14.86299189,\"927\":17.207309519999999,\"928\":14.38599016,\"929\":null,\"930\":19.460453829999999,\"931\":null,\"932\":19.054192480000001,\"933\":null,\"934\":null,\"935\":14.561745009999999,\"936\":null,\"937\":null,\"938\":17.313673680000001,\"939\":15.65886055,\"940\":null,\"941\":null,\"942\":17.370631039999999,\"943\":15.513050209999999,\"944\":14.173675579999999,\"945\":16.78471162,\"946\":null,\"947\":12.82334618,\"948\":13.47516461,\"949\":13.92060949,\"950\":18.432625699999999,\"951\":14.42578861,\"952\":19.984679570000001,\"953\":14.954700020000001,\"954\":15.825206980000001,\"955\":14.16505619,\"956\":null,\"957\":17.202815279999999,\"958\":null,\"959\":null,\"960\":null,\"961\":15.192585190000001,\"962\":null,\"963\":null,\"964\":17.981123060000002,\"965\":12.82334618,\"966\":null,\"967\":null,\"968\":null,\"969\":null,\"970\":18.081006349999999,\"971\":12.82334618,\"972\":null,\"973\":16.74868347,\"974\":null,\"975\":16.043340329999999,\"976\":15.36797569,\"977\":null,\"978\":null,\"979\":null,\"980\":13.53503671,\"981\":null,\"982\":17.578854700000001,\"983\":null,\"984\":15.34366599,\"985\":15.155622429999999,\"986\":15.236094059999999,\"987\":15.453751280000001,\"988\":16.368049809999999,\"989\":15.353514130000001,\"990\":15.37404246,\"991\":null,\"992\":17.027347129999999,\"993\":16.12552123,\"994\":12.82334618,\"995\":17.088981279999999,\"996\":14.42941063,\"997\":null,\"998\":null,\"999\":null,\"1000\":12.82334618,\"1001\":null,\"1002\":null,\"1003\":null,\"1004\":null,\"1005\":null,\"1006\":13.63395274,\"1007\":null,\"1008\":null,\"1009\":null,\"1010\":null,\"1011\":null,\"1012\":12.831093989999999,\"1013\":null,\"1014\":null,\"1015\":null,\"1016\":null,\"1017\":null,\"1018\":null,\"1019\":null,\"1020\":null,\"1021\":null,\"1022\":null,\"1023\":null,\"1024\":null,\"1025\":null,\"1026\":null,\"1027\":null,\"1028\":null,\"1029\":null,\"1030\":null,\"1031\":16.764788620000001,\"1032\":null,\"1033\":null,\"1034\":null,\"1035\":null,\"1036\":null,\"1037\":null,\"1038\":null,\"1039\":14.629923120000001,\"1040\":null,\"1041\":null,\"1042\":null,\"1043\":null,\"1044\":16.802535970000001,\"1045\":null,\"1046\":15.996129699999999,\"1047\":null,\"1048\":14.886528330000001,\"1049\":19.032509820000001,\"1050\":null,\"1051\":12.82334618,\"1052\":20.028773269999999,\"1053\":18.478626680000001,\"1054\":15.59287278,\"1055\":null,\"1056\":13.95794675,\"1057\":null,\"1058\":null,\"1059\":15.53226269,\"1060\":20.94208484,\"1061\":15.714309610000001,\"1062\":19.489876120000002,\"1063\":null,\"1064\":null,\"1065\":null,\"1066\":13.96994387,\"1067\":null,\"1068\":null,\"1069\":null,\"1070\":16.284969409999999,\"1071\":15.36591226,\"1072\":null,\"1073\":17.00982861,\"1074\":16.329075499999998,\"1075\":17.63399296,\"1076\":16.434285989999999,\"1077\":null,\"1078\":16.49605425,\"1079\":null,\"1080\":null,\"1081\":null,\"1082\":15.85972688,\"1083\":null,\"1084\":null,\"1085\":13.61990362,\"1086\":12.480434860000001,\"1087\":null,\"1088\":12.081393589999999,\"1089\":null,\"1090\":12.888731849999999,\"1091\":17.155712520000002,\"1092\":15.381813279999999,\"1093\":null,\"1094\":null,\"1095\":12.831986580000001,\"1096\":14.870217179999999,\"1097\":null,\"1098\":null,\"1099\":17.3124349,\"1100\":null,\"1101\":14.16647281,\"1102\":16.2516842,\"1103\":16.392217809999998,\"1104\":15.32219478,\"1105\":18.740327610000001,\"1106\":16.858831510000002,\"1107\":19.46625323,\"1108\":14.689068600000001,\"1109\":15.587605290000001,\"1110\":17.411314699999998,\"1111\":null,\"1112\":null,\"1113\":12.73753526,\"1114\":16.272916030000001,\"1115\":13.80243245,\"1116\":14.96204041,\"1117\":null,\"1118\":12.82334618,\"1119\":15.78549259,\"1120\":13.835079049999999,\"1121\":11.83487993,\"1122\":null,\"1123\":16.739529439999998,\"1124\":13.055774019999999,\"1125\":null,\"1126\":13.872414389999999,\"1127\":12.82334618,\"1128\":16.910556329999999,\"1129\":null,\"1130\":13.79915342,\"1131\":null,\"1132\":13.64085775,\"1133\":null,\"1134\":16.149945429999999,\"1135\":null,\"1136\":null,\"1137\":null,\"1138\":null,\"1139\":12.246922659999999,\"1140\":14.717580079999999,\"1141\":19.238523399999998,\"1142\":null,\"1143\":null,\"1144\":12.82334618,\"1145\":13.75321413,\"1146\":13.73207172,\"1147\":null,\"1148\":null,\"1149\":16.901547919999999,\"1150\":null,\"1151\":null,\"1152\":null,\"1153\":null,\"1154\":null,\"1155\":15.045619070000001,\"1156\":null,\"1157\":null,\"1158\":14.535475870000001,\"1159\":18.7542194,\"1160\":16.799554440000001,\"1161\":14.83592663,\"1162\":18.65820166,\"1163\":15.949521900000001,\"1164\":null,\"1165\":null,\"1166\":null,\"1167\":null,\"1168\":null,\"1169\":14.775830620000001,\"1170\":14.789084389999999,\"1171\":15.81565545,\"1172\":null,\"1173\":18.673689670000002,\"1174\":null,\"1175\":15.77671887,\"1176\":20.012144030000002,\"1177\":17.045032599999999,\"1178\":16.785621819999999,\"1179\":17.482825980000001,\"1180\":17.83083165,\"1181\":16.349996910000002,\"1182\":null,\"1183\":14.369301119999999,\"1184\":16.04512034,\"1185\":23.209160919999999,\"1186\":20.721245369999998,\"1187\":24.341877570000001,\"1188\":17.823883349999999,\"1189\":null,\"1190\":12.82334618,\"1191\":12.207135470000001,\"1192\":17.275734100000001,\"1193\":14.52925011,\"1194\":null,\"1195\":17.450862650000001,\"1196\":14.425818019999999,\"1197\":null,\"1198\":15.121269529999999,\"1199\":12.82334618,\"1200\":null,\"1201\":15.177273250000001,\"1202\":15.40626497,\"1203\":14.785714649999999,\"1204\":15.0751922,\"1205\":13.386927010000001,\"1206\":null,\"1207\":null,\"1208\":16.31153793,\"1209\":14.24670972,\"1210\":13.739677759999999,\"1211\":null,\"1212\":14.04373661,\"1213\":14.508992190000001,\"1214\":null,\"1215\":null,\"1216\":14.5965886,\"1217\":null,\"1218\":15.58087012,\"1219\":19.720506749999998,\"1220\":20.928614190000001,\"1221\":21.115677460000001,\"1222\":16.868102489999998,\"1223\":null,\"1224\":15.121377259999999,\"1225\":null,\"1226\":null,\"1227\":null,\"1228\":null,\"1229\":20.49396376,\"1230\":17.484977499999999,\"1231\":18.313567819999999,\"1232\":16.508561319999998,\"1233\":null,\"1234\":null,\"1235\":17.92838064,\"1236\":16.848273389999999,\"1237\":17.083324380000001,\"1238\":18.3755676,\"1239\":17.278473200000001,\"1240\":18.685358789999999,\"1241\":17.138192180000001,\"1242\":15.945035580000001,\"1243\":13.410713879999999,\"1244\":19.5507639,\"1245\":17.850466690000001,\"1246\":15.297827529999999,\"1247\":15.4517419,\"1248\":15.744278,\"1249\":null,\"1250\":16.115645610000001,\"1251\":15.063968190000001,\"1252\":18.604066249999999,\"1253\":17.247910350000002,\"1254\":14.70130822,\"1255\":16.731088660000001,\"1256\":17.55461163,\"1257\":16.093876439999999,\"1258\":16.39202156,\"1259\":17.868231340000001,\"1260\":17.697837440000001,\"1261\":20.862921060000002,\"1262\":14.29122327,\"1263\":14.626486229999999,\"1264\":14.03047797,\"1265\":13.844304749999999,\"1266\":14.929907200000001,\"1267\":14.44446653,\"1268\":null,\"1269\":null,\"1270\":12.82334618,\"1271\":13.396712259999999,\"1272\":16.203471360000002,\"1273\":null,\"1274\":null,\"1275\":21.729516709999999,\"1276\":21.275445829999999,\"1277\":20.13655949,\"1278\":19.214361329999999,\"1279\":20.217355860000001,\"1280\":19.117115099999999,\"1281\":null,\"1282\":19.38769765,\"1283\":19.413738739999999,\"1284\":19.307203439999999,\"1285\":18.319769109999999,\"1286\":17.89722411,\"1287\":17.322857089999999,\"1288\":16.526695889999999,\"1289\":18.53121853,\"1290\":12.82334618,\"1291\":20.754545920000002,\"1292\":null,\"1293\":null,\"1294\":null,\"1295\":null,\"1296\":null,\"1297\":null,\"1298\":null,\"1299\":null,\"1300\":14.963171320000001,\"1301\":12.82334618,\"1302\":16.519004949999999,\"1303\":null,\"1304\":13.205839599999999,\"1305\":16.443187429999998,\"1306\":null,\"1307\":null,\"1308\":19.793875100000001,\"1309\":null,\"1310\":15.336556570000001,\"1311\":12.82334618,\"1312\":null,\"1313\":16.458828969999999,\"1314\":15.22184815,\"1315\":14.58738089,\"1316\":null,\"1317\":20.3263201,\"1318\":14.629794670000001,\"1319\":14.61330912,\"1320\":null,\"1321\":null,\"1322\":12.82334618,\"1323\":18.075980250000001,\"1324\":15.947083409999999,\"1325\":17.229744,\"1326\":null,\"1327\":null,\"1328\":18.261931579999999,\"1329\":null,\"1330\":21.21902236,\"1331\":16.365059200000001,\"1332\":14.64881899,\"1333\":16.773426740000002,\"1334\":null,\"1335\":17.26614751,\"1336\":13.836443900000001,\"1337\":15.794950200000001,\"1338\":16.47020083,\"1339\":null,\"1340\":16.987918329999999,\"1341\":17.19375896,\"1342\":null,\"1343\":null,\"1344\":12.56668399,\"1345\":12.82334618,\"1346\":null,\"1347\":16.860396389999998,\"1348\":null,\"1349\":19.10110559,\"1350\":null,\"1351\":14.62451521,\"1352\":16.105921309999999,\"1353\":15.39768857,\"1354\":15.005781349999999,\"1355\":null,\"1356\":null,\"1357\":null,\"1358\":18.847998799999999,\"1359\":20.791315789999999,\"1360\":12.82334618,\"1361\":null,\"1362\":12.979230960000001,\"1363\":null,\"1364\":18.02692407,\"1365\":null,\"1366\":19.63958757,\"1367\":null,\"1368\":17.472636269999999,\"1369\":17.315266919999999,\"1370\":null,\"1371\":14.93810845,\"1372\":14.12413145,\"1373\":15.641224080000001,\"1374\":null,\"1375\":null,\"1376\":null,\"1377\":11.56193933,\"1378\":16.657259079999999,\"1379\":15.452080670000001,\"1380\":null,\"1381\":null,\"1382\":17.930063239999999,\"1383\":15.54868585,\"1384\":17.642212300000001,\"1385\":12.82334618,\"1386\":16.983254769999998,\"1387\":16.64347691,\"1388\":15.73668067,\"1389\":15.279419450000001,\"1390\":null,\"1391\":12.89166925,\"1392\":18.1902182,\"1393\":17.32189039,\"1394\":14.58172297,\"1395\":null,\"1396\":15.39093858,\"1397\":16.55777792,\"1398\":null,\"1399\":12.82334618,\"1400\":15.26292954,\"1401\":16.52537341,\"1402\":15.94822224,\"1403\":14.619960069999999,\"1404\":16.532633019999999,\"1405\":17.267340019999999,\"1406\":15.01207024,\"1407\":16.48478098,\"1408\":19.256581560000001,\"1409\":17.06527006,\"1410\":20.183893340000001,\"1411\":16.82953564,\"1412\":21.92441415,\"1413\":17.630848459999999,\"1414\":20.83058883,\"1415\":16.385597319999999,\"1416\":17.550507459999999,\"1417\":16.312140490000001,\"1418\":13.557986570000001,\"1419\":null,\"1420\":14.569773100000001,\"1421\":null,\"1422\":null,\"1423\":16.99509746,\"1424\":16.52296715,\"1425\":17.203434529999999,\"1426\":17.46574008,\"1427\":16.982587429999999,\"1428\":14.099977669999999,\"1429\":15.01851604,\"1430\":19.094312160000001,\"1431\":16.295927989999999,\"1432\":null,\"1433\":15.93507771,\"1434\":15.01980694,\"1435\":null,\"1436\":15.68565521,\"1437\":16.781793149999999,\"1438\":null,\"1439\":16.247186920000001,\"1440\":null,\"1441\":12.82334618,\"1442\":14.77318043,\"1443\":null,\"1444\":16.695594830000001,\"1445\":15.96403114,\"1446\":null,\"1447\":null,\"1448\":17.331849770000002,\"1449\":null,\"1450\":18.635854559999998,\"1451\":null,\"1452\":null,\"1453\":14.11799864,\"1454\":21.702155380000001,\"1455\":15.514381999999999,\"1456\":17.799641210000001,\"1457\":16.16505055,\"1458\":null,\"1459\":16.895299399999999,\"1460\":15.77737292,\"1461\":19.984864720000001,\"1462\":null,\"1463\":null,\"1464\":null,\"1465\":12.82334618,\"1466\":17.507016870000001,\"1467\":null,\"1468\":15.17994603,\"1469\":16.341117069999999,\"1470\":17.122327760000001,\"1471\":null,\"1472\":14.91626344,\"1473\":null,\"1474\":14.59957844,\"1475\":17.212365680000001,\"1476\":11.622759739999999,\"1477\":18.817628190000001,\"1478\":14.188498470000001,\"1479\":17.620477080000001,\"1480\":14.058448439999999,\"1481\":14.07848576,\"1482\":null,\"1483\":18.36960831,\"1484\":14.56506643,\"1485\":13.386839480000001,\"1486\":16.318109450000001,\"1487\":null,\"1488\":15.99149478,\"1489\":18.21151716,\"1490\":16.361674480000001,\"1491\":null,\"1492\":null,\"1493\":16.910795910000001,\"1494\":null,\"1495\":12.82334618,\"1496\":null,\"1497\":20.061028740000001,\"1498\":16.898395829999998,\"1499\":15.777958720000001,\"1500\":16.421619159999999,\"1501\":null,\"1502\":null,\"1503\":16.664791659999999,\"1504\":15.220110529999999,\"1505\":null,\"1506\":14.43181648,\"1507\":14.50568226,\"1508\":15.01641654,\"1509\":16.822261489999999,\"1510\":12.82334618,\"1511\":19.594817750000001,\"1512\":17.75138682,\"1513\":14.17592015,\"1514\":16.339637029999999,\"1515\":16.185904579999999,\"1516\":14.55453232,\"1517\":17.303496710000001,\"1518\":15.194018870000001,\"1519\":16.569015239999999,\"1520\":17.068433550000002,\"1521\":null,\"1522\":null,\"1523\":null,\"1524\":16.817805,\"1525\":18.61408045,\"1526\":13.959543119999999,\"1527\":null,\"1528\":16.841387310000002,\"1529\":17.657876779999999,\"1530\":16.209396550000001,\"1531\":14.69418042,\"1532\":15.49545874,\"1533\":14.47414464,\"1534\":null,\"1535\":21.698920000000001,\"1536\":20.549227290000001,\"1537\":20.124203690000002,\"1538\":null,\"1539\":18.673448260000001,\"1540\":16.82126671,\"1541\":16.371495629999998,\"1542\":12.817669909999999,\"1543\":18.466948649999999,\"1544\":12.82334618,\"1545\":12.82334618,\"1546\":null,\"1547\":15.48377612,\"1548\":12.648787329999999,\"1549\":13.642181320000001,\"1550\":14.02050148,\"1551\":16.693831410000001,\"1552\":null,\"1553\":15.76451831,\"1554\":18.453470540000001,\"1555\":null,\"1556\":15.16784721,\"1557\":null,\"1558\":15.440379,\"1559\":null,\"1560\":11.89548589,\"1561\":null,\"1562\":15.02046391,\"1563\":17.675208739999999,\"1564\":16.542513660000001,\"1565\":15.537312010000001,\"1566\":15.09785527,\"1567\":14.65351502,\"1568\":null,\"1569\":null,\"1570\":13.868062800000001,\"1571\":null,\"1572\":18.80992754,\"1573\":17.028118710000001,\"1574\":17.958659709999999,\"1575\":12.55875039,\"1576\":12.82334618,\"1577\":13.87844252,\"1578\":19.729877470000002,\"1579\":null,\"1580\":15.379536030000001,\"1581\":17.058886990000001,\"1582\":14.842064730000001,\"1583\":16.41190014,\"1584\":15.08292168,\"1585\":17.565998579999999,\"1586\":17.173498259999999,\"1587\":13.05126711,\"1588\":15.423232840000001,\"1589\":null,\"1590\":12.82334618,\"1591\":null,\"1592\":15.05207523,\"1593\":13.090962299999999,\"1594\":18.819654069999999,\"1595\":15.142448760000001,\"1596\":13.72223389,\"1597\":16.834633400000001,\"1598\":16.547445499999998,\"1599\":21.62505384,\"1600\":17.832461800000001,\"1601\":13.44696409,\"1602\":null,\"1603\":null,\"1604\":15.55526792,\"1605\":16.117385939999998,\"1606\":15.713357200000001,\"1607\":16.38678282,\"1608\":15.60744343,\"1609\":null,\"1610\":null,\"1611\":null,\"1612\":14.984786400000001,\"1613\":16.097995579999999,\"1614\":18.672293109999998,\"1615\":16.825068399999999,\"1616\":14.36094086,\"1617\":13.84350384,\"1618\":15.35995054,\"1619\":14.96114689,\"1620\":null,\"1621\":null,\"1622\":null,\"1623\":13.275884659999999,\"1624\":15.378536069999999,\"1625\":null,\"1626\":null,\"1627\":null,\"1628\":13.73274618,\"1629\":15.92570299,\"1630\":19.825621139999999,\"1631\":18.013421950000001,\"1632\":13.12482048,\"1633\":16.776776869999999,\"1634\":17.840992249999999,\"1635\":19.077063410000001,\"1636\":16.140774189999998,\"1637\":14.350501469999999,\"1638\":11.97184255,\"1639\":13.7971425,\"1640\":null,\"1641\":14.680852829999999,\"1642\":19.110449769999999,\"1643\":20.2218999,\"1644\":null,\"1645\":null,\"1646\":16.482115740000001,\"1647\":null,\"1648\":null,\"1649\":14.69017154,\"1650\":null,\"1651\":14.55022365,\"1652\":12.82334618,\"1653\":null,\"1654\":18.945612130000001,\"1655\":null,\"1656\":null,\"1657\":17.752595419999999,\"1658\":13.30792018,\"1659\":13.85778926,\"1660\":null,\"1661\":18.664013130000001,\"1662\":null,\"1663\":null,\"1664\":16.499713870000001,\"1665\":16.430087919999998,\"1666\":17.135707320000002,\"1667\":null,\"1668\":16.271091779999999,\"1669\":16.789684359999999,\"1670\":16.228566749999999,\"1671\":null,\"1672\":14.89771243,\"1673\":13.230120319999999,\"1674\":14.62352518,\"1675\":14.328546380000001,\"1676\":null,\"1677\":null,\"1678\":15.12979142,\"1679\":14.84807708,\"1680\":null,\"1681\":14.21796299,\"1682\":null,\"1683\":14.202422670000001,\"1684\":null,\"1685\":null,\"1686\":null,\"1687\":null,\"1688\":16.474474010000002,\"1689\":12.82334618,\"1690\":14.62424781,\"1691\":12.82334618,\"1692\":null,\"1693\":15.12630362,\"1694\":null,\"1695\":14.47791694,\"1696\":19.63496378,\"1697\":null,\"1698\":14.14680959,\"1699\":null,\"1700\":null,\"1701\":15.972093559999999,\"1702\":null,\"1703\":17.184562929999998,\"1704\":12.82334618,\"1705\":null,\"1706\":14.31915686,\"1707\":14.20831591,\"1708\":16.554056169999999,\"1709\":12.82334618,\"1710\":null,\"1711\":15.211829,\"1712\":null,\"1713\":null,\"1714\":null,\"1715\":null,\"1716\":17.583425269999999,\"1717\":13.677211570000001,\"1718\":13.28570861,\"1719\":13.30792018,\"1720\":17.108051570000001,\"1721\":null,\"1722\":12.82334618,\"1723\":null,\"1724\":null,\"1725\":13.695804000000001,\"1726\":null,\"1727\":12.82334618,\"1728\":17.460324279999998,\"1729\":null,\"1730\":null,\"1731\":17.000148240000001,\"1732\":null,\"1733\":16.207012450000001,\"1734\":null,\"1735\":13.83147647,\"1736\":null,\"1737\":15.58027998,\"1738\":null,\"1739\":null,\"1740\":17.519486560000001,\"1741\":18.153271910000001,\"1742\":16.3516671,\"1743\":14.92296664,\"1744\":13.72517217,\"1745\":null,\"1746\":null,\"1747\":null,\"1748\":null,\"1749\":null,\"1750\":null,\"1751\":null,\"1752\":null,\"1753\":null,\"1754\":null,\"1755\":null,\"1756\":16.270312100000002,\"1757\":13.84779359,\"1758\":12.82334618,\"1759\":16.68431987,\"1760\":13.48153744,\"1761\":14.857402370000001,\"1762\":15.925447180000001,\"1763\":18.72973777,\"1764\":14.65544481,\"1765\":null,\"1766\":18.818394550000001,\"1767\":18.60699434,\"1768\":20.670803970000002,\"1769\":19.044598310000001,\"1770\":null,\"1771\":14.635898449999999,\"1772\":15.1983049,\"1773\":18.588272450000002,\"1774\":18.077290789999999,\"1775\":17.064197620000002,\"1776\":20.769554320000001,\"1777\":15.057151149999999,\"1778\":13.280467120000001,\"1779\":20.080334140000002,\"1780\":14.04759647,\"1781\":null,\"1782\":16.439052929999999,\"1783\":null,\"1784\":18.649481059999999,\"1785\":18.309521119999999,\"1786\":null,\"1787\":19.345075619999999,\"1788\":19.484474110000001,\"1789\":17.178860960000002,\"1790\":12.60670608,\"1791\":null,\"1792\":18.59737676,\"1793\":15.03953825,\"1794\":15.900602320000001,\"1795\":14.08388764,\"1796\":13.78395987,\"1797\":17.111394570000002,\"1798\":16.34736668,\"1799\":16.95504978,\"1800\":13.835079049999999,\"1801\":null,\"1802\":15.520659930000001,\"1803\":17.895912419999998,\"1804\":16.6743995,\"1805\":17.809160179999999,\"1806\":17.219799890000001,\"1807\":null,\"1808\":null,\"1809\":null,\"1810\":14.324947010000001,\"1811\":14.80736892,\"1812\":null,\"1813\":17.181560409999999,\"1814\":15.270661029999999,\"1815\":null,\"1816\":15.30873057,\"1817\":null,\"1818\":null,\"1819\":15.621006169999999,\"1820\":15.409926280000001,\"1821\":14.874609619999999,\"1822\":14.52388786,\"1823\":15.56043772,\"1824\":15.33449933,\"1825\":18.732542370000001,\"1826\":15.99794726,\"1827\":14.27195188,\"1828\":19.50126393,\"1829\":17.932589870000001,\"1830\":18.15583934,\"1831\":17.65292522,\"1832\":17.838270090000002,\"1833\":19.096015420000001,\"1834\":18.029436919999998,\"1835\":18.77120596,\"1836\":16.408867480000001,\"1837\":17.319515859999999,\"1838\":17.77209573,\"1839\":19.728237159999999,\"1840\":17.375532249999999,\"1841\":19.25443671,\"1842\":null,\"1843\":17.346640650000001,\"1844\":15.441363089999999,\"1845\":14.409503470000001,\"1846\":17.042951729999999,\"1847\":14.511997389999999,\"1848\":null,\"1849\":18.05480614,\"1850\":16.173668459999998,\"1851\":13.1633637,\"1852\":19.441282820000001,\"1853\":17.841810349999999,\"1854\":18.268039300000002,\"1855\":17.01582479,\"1856\":null,\"1857\":12.923709929999999,\"1858\":19.711019669999999,\"1859\":18.629705250000001,\"1860\":null,\"1861\":null,\"1862\":13.47516461,\"1863\":15.880601029999999,\"1864\":null,\"1865\":19.001351920000001,\"1866\":null,\"1867\":13.718926489999999,\"1868\":15.394582209999999,\"1869\":15.451558260000001,\"1870\":null,\"1871\":15.93175166,\"1872\":16.37608075,\"1873\":12.83742062,\"1874\":14.37745866,\"1875\":null,\"1876\":12.82334618,\"1877\":null,\"1878\":18.028470639999998,\"1879\":null,\"1880\":null,\"1881\":null,\"1882\":null,\"1883\":null,\"1884\":null,\"1885\":null,\"1886\":15.113866890000001,\"1887\":12.34970678,\"1888\":18.014560599999999,\"1889\":null,\"1890\":12.82334618,\"1891\":17.840694890000002,\"1892\":null,\"1893\":null,\"1894\":15.59972614,\"1895\":16.520125950000001,\"1896\":17.323687790000001,\"1897\":14.327270970000001,\"1898\":null,\"1899\":20.871895779999999,\"1900\":null,\"1901\":14.8414498,\"1902\":12.82334618,\"1903\":null,\"1904\":null,\"1905\":12.80741132,\"1906\":14.55153763,\"1907\":17.21850379,\"1908\":13.20600015,\"1909\":null,\"1910\":19.310037269999999,\"1911\":null,\"1912\":null,\"1913\":null,\"1914\":13.95094376,\"1915\":16.502901139999999,\"1916\":18.791536480000001,\"1917\":null,\"1918\":null,\"1919\":null,\"1920\":null,\"1921\":16.79336082,\"1922\":15.068236990000001,\"1923\":null,\"1924\":14.00950729,\"1925\":14.93515008,\"1926\":16.79661115,\"1927\":21.06844379,\"1928\":16.107007280000001,\"1929\":null,\"1930\":18.061134599999999,\"1931\":16.914760380000001,\"1932\":17.279196599999999,\"1933\":16.168550499999998,\"1934\":null,\"1935\":15.88186226,\"1936\":13.27216009,\"1937\":22.208155999999999,\"1938\":16.571334929999999,\"1939\":null,\"1940\":null,\"1941\":15.667316080000001,\"1942\":null,\"1943\":12.82334618,\"1944\":16.964641350000001,\"1945\":12.82334618,\"1946\":12.82334618,\"1947\":null,\"1948\":null,\"1949\":19.03487943,\"1950\":14.62424781,\"1951\":15.78967098,\"1952\":13.73712566,\"1953\":14.87520681,\"1954\":null,\"1955\":17.845837159999998,\"1956\":12.82334618,\"1957\":16.232500009999999,\"1958\":17.262720139999999,\"1959\":23.623950690000001,\"1960\":25.141666870000002,\"1961\":23.045676660000002,\"1962\":null,\"1963\":15.246390699999999,\"1964\":15.670901499999999,\"1965\":13.46537099,\"1966\":null,\"1967\":15.482217260000001,\"1968\":null,\"1969\":18.807551920000002,\"1970\":16.909703919999998,\"1971\":17.479538470000001,\"1972\":17.526653020000001,\"1973\":18.65216375,\"1974\":null,\"1975\":16.039691229999999,\"1976\":null,\"1977\":14.82740909,\"1978\":null,\"1979\":null,\"1980\":null,\"1981\":null,\"1982\":18.062811669999999,\"1983\":null,\"1984\":null,\"1985\":14.789084389999999,\"1986\":15.79348527,\"1987\":15.799615340000001,\"1988\":13.294980880000001,\"1989\":14.122973160000001,\"1990\":15.60088406,\"1991\":null,\"1992\":16.502674540000001,\"1993\":14.06276351,\"1994\":null,\"1995\":13.602618659999999,\"1996\":15.147621920000001,\"1997\":17.470957070000001,\"1998\":12.480563439999999,\"1999\":17.61986937,\"2000\":14.577324770000001,\"2001\":14.5803335,\"2002\":16.368162009999999,\"2003\":null,\"2004\":13.80323667,\"2005\":null,\"2006\":null,\"2007\":13.102505750000001,\"2008\":null,\"2009\":15.609457280000001,\"2010\":14.5245049,\"2011\":null,\"2012\":19.876270300000002,\"2013\":null,\"2014\":14.98767762,\"2015\":null,\"2016\":null,\"2017\":14.94433122,\"2018\":null,\"2019\":18.504540899999998,\"2020\":15.420475250000001,\"2021\":16.63814262,\"2022\":15.112179169999999,\"2023\":null,\"2024\":14.32292423,\"2025\":14.69695701,\"2026\":12.82334618,\"2027\":null,\"2028\":null,\"2029\":14.84661986,\"2030\":12.82334618,\"2031\":16.463672370000001,\"2032\":18.39889368,\"2033\":null,\"2034\":null,\"2035\":17.49241142,\"2036\":13.67240524,\"2037\":null,\"2038\":null,\"2039\":null,\"2040\":14.17519214,\"2041\":18.96565365,\"2042\":19.201844090000002,\"2043\":null,\"2044\":16.487029339999999,\"2045\":12.82334618,\"2046\":null,\"2047\":12.82334618,\"2048\":null,\"2049\":20.12453871,\"2050\":null,\"2051\":14.445681649999999,\"2052\":null,\"2053\":null,\"2054\":15.09590977,\"2055\":null,\"2056\":null,\"2057\":14.373024450000001,\"2058\":null,\"2059\":null,\"2060\":null,\"2061\":null,\"2062\":null,\"2063\":16.230960100000001,\"2064\":null,\"2065\":16.97402289,\"2066\":null,\"2067\":17.962931319999999,\"2068\":15.41293187,\"2069\":null,\"2070\":null,\"2071\":14.142010020000001,\"2072\":null,\"2073\":12.82334618,\"2074\":null,\"2075\":12.82334618,\"2076\":14.905484660000001,\"2077\":16.39813551,\"2078\":12.67331459,\"2079\":15.60478655,\"2080\":15.655305670000001,\"2081\":null,\"2082\":null,\"2083\":14.41092626,\"2084\":null,\"2085\":null,\"2086\":16.03528356,\"2087\":15.88441417,\"2088\":null,\"2089\":14.66985998,\"2090\":16.66715043,\"2091\":15.41512732,\"2092\":null,\"2093\":20.82398341,\"2094\":null,\"2095\":14.972152339999999,\"2096\":null,\"2097\":null,\"2098\":17.573578250000001,\"2099\":null,\"2100\":null,\"2101\":13.918349709999999,\"2102\":16.22900937,\"2103\":17.94010334,\"2104\":18.447829160000001,\"2105\":17.62578603,\"2106\":null,\"2107\":14.23720829,\"2108\":null,\"2109\":14.123543290000001,\"2110\":null,\"2111\":null,\"2112\":null,\"2113\":15.036504819999999,\"2114\":null,\"2115\":null,\"2116\":12.82334618,\"2117\":15.70465205,\"2118\":14.19198879,\"2119\":null,\"2120\":14.89202176,\"2121\":null,\"2122\":null,\"2123\":null,\"2124\":null,\"2125\":null,\"2126\":16.686757620000002,\"2127\":null,\"2128\":null,\"2129\":18.870625400000002,\"2130\":15.51783977,\"2131\":null,\"2132\":null,\"2133\":null,\"2134\":14.975841279999999,\"2135\":16.345813540000002,\"2136\":null,\"2137\":null,\"2138\":18.237819129999998,\"2139\":null,\"2140\":15.928341700000001,\"2141\":14.531976330000001,\"2142\":12.82334618,\"2143\":15.22131591,\"2144\":18.285255039999999,\"2145\":12.82334618,\"2146\":14.11791897,\"2147\":14.873594990000001,\"2148\":16.501829990000001,\"2149\":16.652557949999998,\"2150\":14.09660388,\"2151\":16.196696159999998,\"2152\":13.66160949,\"2153\":19.368846609999998,\"2154\":null,\"2155\":23.794882690000002,\"2156\":17.080488389999999,\"2157\":20.32511543,\"2158\":14.57685371,\"2159\":15.18815294,\"2160\":23.65097755,\"2161\":14.48358125,\"2162\":18.846191999999998,\"2163\":18.02726157,\"2164\":20.54489388,\"2165\":18.66345832,\"2166\":19.85087497,\"2167\":null,\"2168\":null,\"2169\":null,\"2170\":13.98375976,\"2171\":null,\"2172\":16.83322536,\"2173\":19.28622318,\"2174\":17.850407310000001,\"2175\":19.182386879999999,\"2176\":16.05374166,\"2177\":14.246382179999999,\"2178\":null,\"2179\":14.130623030000001,\"2180\":15.84265489,\"2181\":null,\"2182\":13.65441899,\"2183\":14.81635348,\"2184\":18.175309670000001,\"2185\":null,\"2186\":14.31058932,\"2187\":null,\"2188\":null,\"2189\":null,\"2190\":null,\"2191\":13.73119878,\"2192\":12.82334618,\"2193\":null,\"2194\":12.765693000000001,\"2195\":13.91677528,\"2196\":null,\"2197\":null,\"2198\":null,\"2199\":14.58802919,\"2200\":15.53263877,\"2201\":13.32510195,\"2202\":null,\"2203\":null,\"2204\":null,\"2205\":null,\"2206\":14.76949362,\"2207\":18.219416410000001,\"2208\":14.8900655,\"2209\":null,\"2210\":14.555408440000001,\"2211\":12.82334618,\"2212\":18.130192059999999,\"2213\":null,\"2214\":18.932423960000001,\"2215\":19.676401500000001,\"2216\":17.233415000000001,\"2217\":17.113326690000001,\"2218\":15.32012729,\"2219\":null,\"2220\":14.962294480000001,\"2221\":16.69129221,\"2222\":14.90879698,\"2223\":17.3391588,\"2224\":18.798072470000001,\"2225\":null,\"2226\":14.45662847,\"2227\":18.816466049999999,\"2228\":null,\"2229\":null,\"2230\":17.62954396,\"2231\":17.688210430000002,\"2232\":null,\"2233\":14.43230355,\"2234\":14.510925350000001,\"2235\":14.81790719,\"2236\":16.91896015,\"2237\":15.854335669999999,\"2238\":12.82334618,\"2239\":18.872887169999998,\"2240\":16.794572970000001,\"2241\":20.667455530000002,\"2242\":18.536300000000001,\"2243\":13.82885548,\"2244\":null,\"2245\":null,\"2246\":16.297571000000001,\"2247\":13.836516769999999,\"2248\":null,\"2249\":18.917097550000001,\"2250\":17.25335282,\"2251\":12.82334618,\"2252\":14.70855884,\"2253\":12.82334618,\"2254\":null,\"2255\":18.11102563,\"2256\":18.25265357,\"2257\":18.026251940000002,\"2258\":null,\"2259\":null,\"2260\":16.483376369999998,\"2261\":null,\"2262\":null,\"2263\":25.23006415,\"2264\":18.29423006,\"2265\":21.84949645,\"2266\":17.34537753,\"2267\":13.072210330000001,\"2268\":17.715564969999999,\"2269\":17.35821937,\"2270\":null,\"2271\":null,\"2272\":null,\"2273\":14.85264887,\"2274\":12.82334618,\"2275\":null,\"2276\":null,\"2277\":20.494415920000002,\"2278\":12.82334618,\"2279\":17.883972849999999,\"2280\":null,\"2281\":null,\"2282\":14.33848607,\"2283\":null,\"2284\":15.94376652,\"2285\":17.99138095,\"2286\":14.91562778,\"2287\":12.82334618,\"2288\":null,\"2289\":12.82334618,\"2290\":15.99352157,\"2291\":16.09556224,\"2292\":null,\"2293\":null,\"2294\":14.74542473,\"2295\":null,\"2296\":17.10036135,\"2297\":17.83742006,\"2298\":15.07455882,\"2299\":null,\"2300\":18.38332376,\"2301\":16.57610073,\"2302\":15.733126,\"2303\":null,\"2304\":null,\"2305\":16.606368119999999,\"2306\":16.727618240000002,\"2307\":12.82334618,\"2308\":null,\"2309\":14.99522084,\"2310\":17.460593660000001,\"2311\":17.10676436,\"2312\":18.381906180000001,\"2313\":14.604475170000001,\"2314\":null,\"2315\":null,\"2316\":16.065415260000002,\"2317\":null,\"2318\":12.82334618,\"2319\":13.047640080000001,\"2320\":null,\"2321\":15.249233459999999,\"2322\":20.604580540000001,\"2323\":null,\"2324\":null,\"2325\":16.678612269999999,\"2326\":12.82334618,\"2327\":17.23913808,\"2328\":14.45252969,\"2329\":null,\"2330\":14.73152253,\"2331\":11.88868836,\"2332\":null,\"2333\":16.835149619999999,\"2334\":null,\"2335\":null,\"2336\":13.987023000000001,\"2337\":null,\"2338\":null,\"2339\":14.9493557,\"2340\":20.40093508,\"2341\":21.209112940000001,\"2342\":null,\"2343\":null,\"2344\":null,\"2345\":17.48607149,\"2346\":14.3036435,\"2347\":null,\"2348\":16.77202664,\"2349\":15.020765669999999,\"2350\":16.728389969999998,\"2351\":14.1471824,\"2352\":null,\"2353\":14.73035314,\"2354\":17.530335770000001,\"2355\":14.455899390000001,\"2356\":17.70532558,\"2357\":13.66160949,\"2358\":null,\"2359\":null,\"2360\":16.497229730000001,\"2361\":null,\"2362\":null,\"2363\":null,\"2364\":null,\"2365\":12.82334618,\"2366\":null,\"2367\":null,\"2368\":null,\"2369\":12.742087720000001,\"2370\":13.61207602,\"2371\":16.36690509,\"2372\":null,\"2373\":17.332151060000001,\"2374\":17.55494393,\"2375\":16.671013330000001,\"2376\":16.462209390000002,\"2377\":17.62012533,\"2378\":16.601488589999999,\"2379\":null,\"2380\":14.938355530000001,\"2381\":17.977348880000001,\"2382\":16.827763220000001,\"2383\":null,\"2384\":null,\"2385\":14.280075099999999,\"2386\":15.18593759,\"2387\":15.22412587,\"2388\":null,\"2389\":16.47203244,\"2390\":13.42211771,\"2391\":14.29546635,\"2392\":14.611566699999999,\"2393\":20.294666639999999,\"2394\":15.83004955,\"2395\":14.83639149,\"2396\":14.676249350000001,\"2397\":null,\"2398\":18.901297249999999,\"2399\":17.843613080000001,\"2400\":15.922874180000001,\"2401\":16.13390158,\"2402\":17.65429657,\"2403\":17.04673927,\"2404\":12.73632257,\"2405\":null,\"2406\":16.030230549999999,\"2407\":15.208206909999999,\"2408\":16.251441459999999,\"2409\":21.011941960000001,\"2410\":19.420781869999999,\"2411\":18.19924924,\"2412\":null,\"2413\":null,\"2414\":15.91291943,\"2415\":16.273914210000001,\"2416\":null,\"2417\":17.37100569,\"2418\":12.82334618,\"2419\":15.06417789,\"2420\":13.60960818,\"2421\":20.01560774,\"2422\":15.83276545,\"2423\":13.64509442,\"2424\":null,\"2425\":null,\"2426\":16.684982810000001,\"2427\":17.800869769999998,\"2428\":null,\"2429\":null,\"2430\":null,\"2431\":14.12187003,\"2432\":null,\"2433\":null,\"2434\":17.141206090000001,\"2435\":15.619246049999999,\"2436\":18.396426250000001,\"2437\":17.4052504,\"2438\":15.752629069999999,\"2439\":17.98027686,\"2440\":16.410665290000001,\"2441\":13.65068812,\"2442\":null,\"2443\":null,\"2444\":15.531397869999999,\"2445\":null,\"2446\":15.541085389999999,\"2447\":14.16105342,\"2448\":null,\"2449\":null,\"2450\":14.328546380000001,\"2451\":18.513450599999999,\"2452\":15.452194820000001,\"2453\":null,\"2454\":13.21010592,\"2455\":null,\"2456\":17.73808262,\"2457\":null,\"2458\":null,\"2459\":null,\"2460\":14.85292718,\"2461\":17.282900600000001,\"2462\":null,\"2463\":14.15016539,\"2464\":13.587497000000001,\"2465\":null,\"2466\":null,\"2467\":19.132246949999999,\"2468\":16.47554645,\"2469\":14.90809851,\"2470\":15.3651062,\"2471\":null,\"2472\":18.28738976,\"2473\":null,\"2474\":13.81939019,\"2475\":14.127951080000001,\"2476\":null,\"2477\":null,\"2478\":null,\"2479\":15.895098000000001,\"2480\":13.636776190000001,\"2481\":17.42687557,\"2482\":15.817315710000001,\"2483\":null,\"2484\":22.154905339999999,\"2485\":17.503049279999999,\"2486\":null,\"2487\":15.930408,\"2488\":18.427022180000002,\"2489\":null,\"2490\":null,\"2491\":null,\"2492\":null,\"2493\":17.301749210000001,\"2494\":13.650333,\"2495\":null,\"2496\":15.96990679,\"2497\":18.35071993,\"2498\":14.44863485,\"2499\":null,\"2500\":null,\"2501\":null,\"2502\":14.07993147,\"2503\":null,\"2504\":17.443861420000001,\"2505\":null,\"2506\":16.797449060000002,\"2507\":13.6808902,\"2508\":16.323049529999999,\"2509\":16.11505073,\"2510\":15.14716194,\"2511\":null,\"2512\":null,\"2513\":15.263115320000001,\"2514\":14.284100710000001,\"2515\":13.386927010000001,\"2516\":null,\"2517\":null,\"2518\":null,\"2519\":null,\"2520\":12.82334618,\"2521\":13.436555139999999,\"2522\":19.657979149999999,\"2523\":17.436156919999998,\"2524\":14.64745813,\"2525\":16.677171189999999,\"2526\":null,\"2527\":null,\"2528\":13.652115309999999,\"2529\":14.164366169999999,\"2530\":null,\"2531\":18.171046220000001,\"2532\":null,\"2533\":null,\"2534\":14.862538450000001,\"2535\":20.207113790000001,\"2536\":18.944059280000001,\"2537\":15.60571618,\"2538\":16.009879909999999,\"2539\":12.82334618,\"2540\":15.388238729999999,\"2541\":14.93160832,\"2542\":null,\"2543\":17.061458850000001,\"2544\":null,\"2545\":null,\"2546\":null,\"2547\":14.68295575,\"2548\":12.82334618,\"2549\":null,\"2550\":null,\"2551\":null,\"2552\":19.641240239999998,\"2553\":14.03027533,\"2554\":12.82334618,\"2555\":14.6422425,\"2556\":null,\"2557\":15.472333170000001,\"2558\":16.616870299999999,\"2559\":15.22491801,\"2560\":null,\"2561\":14.71495753,\"2562\":null,\"2563\":18.105476500000002,\"2564\":16.232214710000001,\"2565\":13.870834479999999,\"2566\":null,\"2567\":19.726959430000001,\"2568\":16.299511840000001,\"2569\":15.06813212,\"2570\":16.546951740000001,\"2571\":13.45285421,\"2572\":15.634559599999999,\"2573\":12.82334618,\"2574\":19.864153600000002,\"2575\":null,\"2576\":null,\"2577\":16.82026325,\"2578\":14.437205369999999,\"2579\":null,\"2580\":15.23603986,\"2581\":null,\"2582\":null,\"2583\":null,\"2584\":20.013074979999999,\"2585\":12.82334618,\"2586\":12.82334618,\"2587\":14.66873116,\"2588\":16.084606099999998,\"2589\":20.87319222,\"2590\":20.621543089999999,\"2591\":16.644090670000001,\"2592\":null,\"2593\":null,\"2594\":16.141245739999999,\"2595\":19.43914011,\"2596\":null,\"2597\":16.53425352,\"2598\":16.80365801,\"2599\":null,\"2600\":11.974770210000001,\"2601\":null,\"2602\":null,\"2603\":14.508864279999999,\"2604\":null,\"2605\":18.68923113,\"2606\":null,\"2607\":15.37703097,\"2608\":null,\"2609\":15.395978,\"2610\":13.67470348,\"2611\":14.010982090000001,\"2612\":null,\"2613\":12.82334618,\"2614\":null,\"2615\":20.793654499999999,\"2616\":12.82334618,\"2617\":12.055136210000001,\"2618\":17.675827219999999,\"2619\":14.523938599999999,\"2620\":14.21409497,\"2621\":null,\"2622\":null,\"2623\":21.522832040000001,\"2624\":18.899951739999999,\"2625\":19.661293879999999,\"2626\":16.31027937,\"2627\":13.10206311,\"2628\":15.65706267,\"2629\":null,\"2630\":null,\"2631\":14.84757287,\"2632\":16.953522289999999,\"2633\":null,\"2634\":null,\"2635\":null,\"2636\":null,\"2637\":null,\"2638\":14.144631179999999,\"2639\":15.05288234,\"2640\":15.034396279999999,\"2641\":16.141622770000001,\"2642\":18.619572080000001,\"2643\":null,\"2644\":17.70181032,\"2645\":null,\"2646\":null,\"2647\":18.467006770000001,\"2648\":null,\"2649\":null,\"2650\":17.468940759999999,\"2651\":17.418293160000001,\"2652\":null,\"2653\":18.32218606,\"2654\":null,\"2655\":20.060041349999999,\"2656\":13.732412439999999,\"2657\":19.078483949999999,\"2658\":19.12066158,\"2659\":null,\"2660\":20.707720139999999,\"2661\":17.806574779999998,\"2662\":21.996210569999999,\"2663\":18.7744988,\"2664\":16.048784879999999,\"2665\":16.140566110000002,\"2666\":22.997292309999999,\"2667\":15.65376315,\"2668\":null,\"2669\":19.743968429999999,\"2670\":18.236683769999999,\"2671\":19.861278120000002,\"2672\":18.326216479999999,\"2673\":12.98666341,\"2674\":null,\"2675\":12.82334618,\"2676\":null,\"2677\":null,\"2678\":12.82334618,\"2679\":15.21237561,\"2680\":null,\"2681\":null,\"2682\":null,\"2683\":13.288320369999999,\"2684\":12.82334618,\"2685\":17.25311391,\"2686\":null,\"2687\":16.558101969999999,\"2688\":15.14514254,\"2689\":null,\"2690\":15.75384279,\"2691\":17.765000069999999,\"2692\":15.09625095,\"2693\":12.82754169,\"2694\":14.993228070000001,\"2695\":null,\"2696\":15.604098779999999,\"2697\":null,\"2698\":17.572893109999999,\"2699\":15.72426508,\"2700\":17.878883630000001,\"2701\":24.15450354,\"2702\":19.038284770000001,\"2703\":null,\"2704\":19.5039588,\"2705\":19.07759987,\"2706\":14.695066819999999,\"2707\":20.494606099999999,\"2708\":17.53787732,\"2709\":19.377363500000001,\"2710\":22.71147169,\"2711\":null,\"2712\":27.013453179999999,\"2713\":20.27858981,\"2714\":16.036547299999999,\"2715\":22.25670598,\"2716\":20.481615089999998,\"2717\":19.648843379999999,\"2718\":21.045300739999998,\"2719\":19.59782006,\"2720\":28.234215249999998,\"2721\":18.738456299999999,\"2722\":22.99379626,\"2723\":22.127976669999999,\"2724\":19.49463969,\"2725\":17.030540299999998,\"2726\":17.67194976,\"2727\":22.82453859,\"2728\":18.360902930000002,\"2729\":17.058484799999999,\"2730\":20.349619990000001,\"2731\":19.222204479999998,\"2732\":14.15137631,\"2733\":null,\"2734\":19.653962400000001,\"2735\":16.114838850000002,\"2736\":14.881042880000001,\"2737\":19.04081897,\"2738\":18.734913559999999,\"2739\":13.426680790000001,\"2740\":null,\"2741\":24.475538400000001,\"2742\":14.04981149,\"2743\":null,\"2744\":16.650531189999999,\"2745\":18.297695170000001,\"2746\":null,\"2747\":null,\"2748\":null,\"2749\":null,\"2750\":null,\"2751\":null,\"2752\":15.12302646,\"2753\":18.61969435,\"2754\":18.60267275,\"2755\":17.2383016,\"2756\":17.769875720000002,\"2757\":15.8217444,\"2758\":17.714229849999999,\"2759\":17.727041539999998,\"2760\":14.318096540000001,\"2761\":14.928811980000001,\"2762\":null,\"2763\":15.84088959,\"2764\":null,\"2765\":null,\"2766\":null,\"2767\":null,\"2768\":null,\"2769\":null,\"2770\":12.82334618,\"2771\":null,\"2772\":15.57559661,\"2773\":14.01800293,\"2774\":null,\"2775\":14.294321419999999,\"2776\":null,\"2777\":null,\"2778\":15.01608029,\"2779\":null,\"2780\":null,\"2781\":null,\"2782\":null,\"2783\":null,\"2784\":16.53530494,\"2785\":14.416653220000001,\"2786\":17.46076369,\"2787\":null,\"2788\":15.994445150000001,\"2789\":17.438790650000001,\"2790\":null,\"2791\":null,\"2792\":null,\"2793\":14.149504520000001,\"2794\":12.82334618,\"2795\":12.82334618,\"2796\":12.82334618,\"2797\":14.33425811,\"2798\":14.201477880000001,\"2799\":16.159821520000001,\"2800\":null,\"2801\":17.706488870000001,\"2802\":17.154439409999998,\"2803\":16.942367140000002,\"2804\":15.14844334,\"2805\":14.96641198,\"2806\":null,\"2807\":13.6808902,\"2808\":12.82334618,\"2809\":null,\"2810\":14.5405798,\"2811\":15.01294103,\"2812\":null,\"2813\":15.442640109999999,\"2814\":16.820728129999999,\"2815\":17.27939447,\"2816\":13.76399996,\"2817\":null,\"2818\":20.96367785,\"2819\":null,\"2820\":null,\"2821\":null,\"2822\":null,\"2823\":null,\"2824\":null,\"2825\":null,\"2826\":19.08588383,\"2827\":12.9740628,\"2828\":16.780883280000001,\"2829\":15.82554696,\"2830\":null,\"2831\":13.88428128,\"2832\":null,\"2833\":17.995841670000001,\"2834\":null,\"2835\":15.48722188,\"2836\":15.04386455,\"2837\":null,\"2838\":15.20273304,\"2839\":13.836911000000001,\"2840\":14.69869027,\"2841\":null,\"2842\":null,\"2843\":null,\"2844\":13.757959230000001,\"2845\":14.686544980000001,\"2846\":null,\"2847\":null,\"2848\":null,\"2849\":17.006007140000001,\"2850\":17.836187240000001,\"2851\":17.748058969999999,\"2852\":15.47507993,\"2853\":16.41586234,\"2854\":20.314072320000001,\"2855\":14.63866425,\"2856\":12.82334618,\"2857\":null,\"2858\":14.58775279,\"2859\":null,\"2860\":14.05528962,\"2861\":17.396109379999999,\"2862\":17.941715989999999,\"2863\":16.214512240000001,\"2864\":null,\"2865\":null,\"2866\":null,\"2867\":14.324097699999999,\"2868\":null,\"2869\":null,\"2870\":null,\"2871\":null,\"2872\":null,\"2873\":19.33192279,\"2874\":15.216821599999999,\"2875\":15.14858244,\"2876\":15.397466,\"2877\":16.826808710000002,\"2878\":null,\"2879\":16.434926409999999,\"2880\":16.16409415,\"2881\":18.657308740000001,\"2882\":17.45379539,\"2883\":13.20519397,\"2884\":17.262811809999999,\"2885\":18.19442707,\"2886\":null,\"2887\":15.04611186,\"2888\":null,\"2889\":null,\"2890\":null,\"2891\":null,\"2892\":null,\"2893\":14.900178840000001,\"2894\":null,\"2895\":null,\"2896\":14.86557335,\"2897\":16.55677064,\"2898\":12.82334618,\"2899\":null,\"2900\":14.769236210000001,\"2901\":null,\"2902\":17.623896909999999,\"2903\":null,\"2904\":15.1347828,\"2905\":null,\"2906\":null,\"2907\":null,\"2908\":13.835079049999999,\"2909\":18.38073266,\"2910\":null,\"2911\":null,\"2912\":null,\"2913\":null,\"2914\":15.366564589999999,\"2915\":12.82334618,\"2916\":null,\"2917\":null,\"2918\":null,\"2919\":12.82334618,\"2920\":null,\"2921\":17.484250729999999,\"2922\":null,\"2923\":15.52875933,\"2924\":16.07241316,\"2925\":null,\"2926\":null,\"2927\":null,\"2928\":17.337005179999998,\"2929\":null,\"2930\":null,\"2931\":null,\"2932\":null,\"2933\":null,\"2934\":null,\"2935\":null,\"2936\":null,\"2937\":null,\"2938\":null,\"2939\":14.016968459999999,\"2940\":null,\"2941\":null,\"2942\":null,\"2943\":14.767533759999999,\"2944\":null,\"2945\":null,\"2946\":null,\"2947\":null,\"2948\":null,\"2949\":null,\"2950\":17.02797181,\"2951\":14.672218969999999,\"2952\":20.806842,\"2953\":20.471184489999999,\"2954\":null,\"2955\":null,\"2956\":17.484441919999998,\"2957\":13.609348369999999,\"2958\":13.27505313,\"2959\":15.00180323,\"2960\":null,\"2961\":17.60544268,\"2962\":null,\"2963\":null,\"2964\":null,\"2965\":null,\"2966\":14.072871170000001,\"2967\":null,\"2968\":null,\"2969\":17.922716139999999,\"2970\":14.44863485,\"2971\":14.1411648,\"2972\":null,\"2973\":null,\"2974\":18.489622799999999,\"2975\":16.950280190000001,\"2976\":12.82334618,\"2977\":null,\"2978\":15.014974090000001,\"2979\":null,\"2980\":null,\"2981\":null,\"2982\":null,\"2983\":15.95144982,\"2984\":14.938656720000001,\"2985\":null,\"2986\":null,\"2987\":16.332116190000001,\"2988\":12.3652981,\"2989\":null,\"2990\":null,\"2991\":null,\"2992\":13.85990411,\"2993\":null,\"2994\":null,\"2995\":null,\"2996\":12.82334618,\"2997\":14.19031111,\"2998\":null,\"2999\":null,\"3000\":14.72031276,\"3001\":null,\"3002\":13.262949949999999,\"3003\":12.82334618,\"3004\":null,\"3005\":13.51010913,\"3006\":14.977684269999999,\"3007\":12.82334618,\"3008\":null,\"3009\":14.503668770000001,\"3010\":18.388808709999999,\"3011\":null,\"3012\":null,\"3013\":null,\"3014\":null,\"3015\":null,\"3016\":null,\"3017\":12.696551189999999,\"3018\":13.00624449,\"3019\":14.183902550000001,\"3020\":13.31459068,\"3021\":null,\"3022\":14.63261728,\"3023\":null,\"3024\":14.10173344,\"3025\":null,\"3026\":null,\"3027\":null,\"3028\":null,\"3029\":null,\"3030\":null,\"3031\":null,\"3032\":null,\"3033\":null,\"3034\":null,\"3035\":null,\"3036\":13.33978583,\"3037\":12.426582249999999,\"3038\":19.632620880000001,\"3039\":15.27835415,\"3040\":15.393987989999999,\"3041\":18.621396099999998,\"3042\":20.402109469999999,\"3043\":null,\"3044\":14.11377748,\"3045\":15.966173230000001,\"3046\":null,\"3047\":null,\"3048\":19.22141169,\"3049\":17.501085530000001,\"3050\":16.00612838,\"3051\":null,\"3052\":18.018604289999999,\"3053\":19.970613499999999,\"3054\":null,\"3055\":15.087365889999999,\"3056\":16.9573413,\"3057\":17.2666903,\"3058\":null,\"3059\":null,\"3060\":18.809551119999998,\"3061\":14.334752870000001,\"3062\":15.679537549999999,\"3063\":18.777561420000001,\"3064\":null,\"3065\":17.57636565,\"3066\":12.82334618,\"3067\":14.682038240000001,\"3068\":17.771948309999999,\"3069\":13.43691078,\"3070\":14.96261192,\"3071\":16.38692709,\"3072\":18.703768879999998,\"3073\":12.82334618,\"3074\":15.98086318,\"3075\":null,\"3076\":null,\"3077\":null,\"3078\":null,\"3079\":17.057923819999999,\"3080\":13.93645441,\"3081\":14.3630332,\"3082\":15.01804812,\"3083\":18.504014170000001,\"3084\":21.494346199999999,\"3085\":18.407334720000002,\"3086\":14.44743705,\"3087\":22.389062030000002,\"3088\":18.776959600000001,\"3089\":18.10520644,\"3090\":18.152357120000001,\"3091\":16.826711190000001,\"3092\":null,\"3093\":16.868102489999998,\"3094\":null,\"3095\":null,\"3096\":15.1732897,\"3097\":15.504316380000001,\"3098\":17.211343660000001,\"3099\":17.031428779999999,\"3100\":null,\"3101\":16.45829397,\"3102\":15.645884540000001,\"3103\":17.972270689999998,\"3104\":18.508101530000001,\"3105\":13.42932057,\"3106\":15.32923036,\"3107\":17.732491889999999,\"3108\":null,\"3109\":12.82334618,\"3110\":16.246631189999999,\"3111\":12.812373579999999,\"3112\":null,\"3113\":20.930576640000002,\"3114\":14.72985611,\"3115\":23.806728970000002,\"3116\":20.173271440000001,\"3117\":22.09704305,\"3118\":16.58672923,\"3119\":14.655034519999999,\"3120\":null,\"3121\":14.098363750000001,\"3122\":15.15845683,\"3123\":null,\"3124\":null,\"3125\":null,\"3126\":15.90528363,\"3127\":15.61557144,\"3128\":null,\"3129\":17.29690256,\"3130\":13.211472260000001,\"3131\":21.915842640000001,\"3132\":13.663254439999999,\"3133\":null,\"3134\":19.802548389999998,\"3135\":null,\"3136\":null,\"3137\":null,\"3138\":16.446936659999999,\"3139\":15.53127087,\"3140\":17.694110810000002,\"3141\":15.65566611,\"3142\":14.19892406,\"3143\":null,\"3144\":16.116468900000001,\"3145\":null,\"3146\":null,\"3147\":12.502472259999999,\"3148\":null,\"3149\":null,\"3150\":18.70729532,\"3151\":null,\"3152\":16.88566393,\"3153\":null,\"3154\":19.233990899999998,\"3155\":18.90208221,\"3156\":15.760963950000001,\"3157\":null,\"3158\":null,\"3159\":null,\"3160\":16.690393100000001,\"3161\":16.640871359999998,\"3162\":18.06609435,\"3163\":17.175733009999998,\"3164\":13.858183929999999,\"3165\":null,\"3166\":13.66712191,\"3167\":17.790178770000001,\"3168\":null,\"3169\":17.54431597,\"3170\":17.929726380000002,\"3171\":16.53506848,\"3172\":17.611117069999999,\"3173\":16.70347112,\"3174\":13.73002803,\"3175\":15.03013763,\"3176\":16.83210424,\"3177\":null,\"3178\":19.31234164,\"3179\":14.090182710000001,\"3180\":16.54890983,\"3181\":null,\"3182\":null,\"3183\":null,\"3184\":null,\"3185\":null,\"3186\":15.41655402,\"3187\":15.73956321,\"3188\":null,\"3189\":null,\"3190\":12.49617874,\"3191\":19.383579820000001,\"3192\":18.613152459999998,\"3193\":null,\"3194\":14.291915830000001,\"3195\":14.217808399999999,\"3196\":15.463446380000001,\"3197\":12.213365810000001,\"3198\":16.867580740000001,\"3199\":16.452642820000001,\"3200\":19.08550971,\"3201\":null,\"3202\":null,\"3203\":null,\"3204\":15.324345750000001,\"3205\":15.434603170000001,\"3206\":13.58139029,\"3207\":null,\"3208\":14.98479298,\"3209\":14.62916306,\"3210\":14.927064509999999,\"3211\":12.82334618,\"3212\":13.368062739999999,\"3213\":null,\"3214\":16.251546780000002,\"3215\":14.96719042,\"3216\":null,\"3217\":17.595674129999999,\"3218\":19.430402969999999,\"3219\":15.315166250000001,\"3220\":16.58999584,\"3221\":16.96904142,\"3222\":14.20229769,\"3223\":18.036042590000001,\"3224\":21.854013779999999,\"3225\":16.485270719999999,\"3226\":16.368868509999999,\"3227\":14.59130137,\"3228\":null,\"3229\":12.82334618,\"3230\":null,\"3231\":12.82334618,\"3232\":12.82334618,\"3233\":16.264213130000002,\"3234\":15.380438740000001,\"3235\":18.726820440000001,\"3236\":15.315002290000001,\"3237\":14.741544490000001,\"3238\":12.82334618,\"3239\":16.875087059999998,\"3240\":15.872615229999999,\"3241\":12.82334618,\"3242\":14.37160291,\"3243\":null,\"3244\":null,\"3245\":15.001858,\"3246\":null,\"3247\":12.82334618,\"3248\":null,\"3249\":16.655158669999999,\"3250\":15.88848381,\"3251\":null,\"3252\":15.734576049999999,\"3253\":17.768615050000001,\"3254\":17.125021010000001,\"3255\":null,\"3256\":13.46072328,\"3257\":14.49831243,\"3258\":14.1955001,\"3259\":null,\"3260\":14.522565439999999,\"3261\":15.22184815,\"3262\":null,\"3263\":14.17519214,\"3264\":16.628073270000002,\"3265\":14.769505479999999,\"3266\":15.16389788,\"3267\":null,\"3268\":15.51180104,\"3269\":15.90670574,\"3270\":null,\"3271\":null,\"3272\":null,\"3273\":null,\"3274\":null,\"3275\":13.720765699999999,\"3276\":15.23795801,\"3277\":18.244296049999999,\"3278\":17.368343710000001,\"3279\":18.908316750000001,\"3280\":null,\"3281\":18.22970312,\"3282\":null,\"3283\":14.53891546,\"3284\":null,\"3285\":null,\"3286\":13.68603502,\"3287\":14.428974419999999,\"3288\":null,\"3289\":null,\"3290\":null,\"3291\":12.85285813,\"3292\":null,\"3293\":null,\"3294\":13.582331610000001,\"3295\":17.552347000000001,\"3296\":null,\"3297\":null,\"3298\":15.08800525,\"3299\":null,\"3300\":13.386326029999999,\"3301\":15.020263610000001,\"3302\":15.04936212,\"3303\":14.33000625,\"3304\":12.82334618,\"3305\":null,\"3306\":15.375955340000001,\"3307\":null,\"3308\":16.204251509999999,\"3309\":null,\"3310\":null,\"3311\":14.376084629999999,\"3312\":16.000655689999999,\"3313\":null,\"3314\":null,\"3315\":null,\"3316\":14.82102188,\"3317\":null,\"3318\":18.669301319999999,\"3319\":null,\"3320\":19.930295310000002,\"3321\":17.978657869999999,\"3322\":null,\"3323\":null,\"3324\":13.45654989,\"3325\":null,\"3326\":15.157868369999999,\"3327\":13.10522521,\"3328\":null,\"3329\":null,\"3330\":13.91214461,\"3331\":18.725913330000001,\"3332\":17.660891469999999,\"3333\":null,\"3334\":19.204337389999999,\"3335\":13.364732460000001,\"3336\":15.537898459999999,\"3337\":12.82334618,\"3338\":null,\"3339\":null,\"3340\":null,\"3341\":null,\"3342\":16.028908609999998,\"3343\":12.82334618,\"3344\":16.813043780000001,\"3345\":14.460396449999999,\"3346\":12.82334618,\"3347\":null,\"3348\":14.31501147,\"3349\":14.852648780000001,\"3350\":15.32118191,\"3351\":19.772729770000002,\"3352\":12.82334618,\"3353\":14.09854326,\"3354\":16.96078614,\"3355\":null,\"3356\":13.65441899,\"3357\":20.08904077,\"3358\":14.05645734,\"3359\":null,\"3360\":20.09238096,\"3361\":21.94968033,\"3362\":null,\"3363\":20.875250869999999,\"3364\":19.737913639999999,\"3365\":20.2666115,\"3366\":21.457451630000001,\"3367\":null,\"3368\":14.16175133,\"3369\":14.32747397,\"3370\":null,\"3371\":16.58824907,\"3372\":13.60471856,\"3373\":null,\"3374\":null,\"3375\":null,\"3376\":17.026598629999999,\"3377\":null,\"3378\":21.31606412,\"3379\":22.483621150000001,\"3380\":16.117550510000001,\"3381\":15.531570200000001,\"3382\":16.89642778,\"3383\":14.36234563,\"3384\":13.404859930000001,\"3385\":null,\"3386\":15.627304990000001,\"3387\":null,\"3388\":null,\"3389\":null,\"3390\":null,\"3391\":null,\"3392\":null,\"3393\":null,\"3394\":null,\"3395\":null,\"3396\":null,\"3397\":null,\"3398\":null,\"3399\":null,\"3400\":null,\"3401\":null,\"3402\":12.74595006,\"3403\":13.386326029999999,\"3404\":13.2894275,\"3405\":null,\"3406\":null,\"3407\":null,\"3408\":null,\"3409\":null,\"3410\":15.1023952,\"3411\":null,\"3412\":null,\"3413\":null,\"3414\":17.08225096,\"3415\":null,\"3416\":null,\"3417\":null,\"3418\":null,\"3419\":15.34791304,\"3420\":null,\"3421\":17.21520709,\"3422\":19.745906250000001,\"3423\":17.119703640000001,\"3424\":16.74835324,\"3425\":13.903830559999999,\"3426\":null,\"3427\":15.66913929,\"3428\":null,\"3429\":14.87800977,\"3430\":null,\"3431\":null,\"3432\":16.040910780000001,\"3433\":null,\"3434\":13.54827128,\"3435\":null,\"3436\":null,\"3437\":13.11781489,\"3438\":null,\"3439\":null,\"3440\":19.275458239999999,\"3441\":15.50038734,\"3442\":21.39347837,\"3443\":null,\"3444\":13.338720329999999,\"3445\":13.636776190000001,\"3446\":null,\"3447\":15.92923468,\"3448\":14.84656807,\"3449\":null,\"3450\":null,\"3451\":15.05338718,\"3452\":null,\"3453\":null,\"3454\":null,\"3455\":null,\"3456\":null,\"3457\":null,\"3458\":null,\"3459\":14.39229325,\"3460\":null,\"3461\":13.72218693,\"3462\":17.641638,\"3463\":null,\"3464\":null,\"3465\":15.37610755,\"3466\":null,\"3467\":15.322811420000001,\"3468\":12.82334618,\"3469\":17.896087949999998,\"3470\":19.0162771,\"3471\":null,\"3472\":null,\"3473\":null,\"3474\":14.665412290000001,\"3475\":15.23460592,\"3476\":null,\"3477\":null,\"3478\":15.605568740000001,\"3479\":17.18189679,\"3480\":null,\"3481\":12.82334618,\"3482\":15.93169159,\"3483\":14.605825579999999,\"3484\":14.33868081,\"3485\":17.698638549999998,\"3486\":null,\"3487\":null,\"3488\":null,\"3489\":null,\"3490\":12.757999720000001,\"3491\":null,\"3492\":22.656722120000001,\"3493\":13.74566606,\"3494\":15.504203240000001,\"3495\":14.413740130000001,\"3496\":null,\"3497\":13.808099179999999,\"3498\":null,\"3499\":null,\"3500\":13.89737832,\"3501\":null,\"3502\":14.29735881,\"3503\":null,\"3504\":12.82334618,\"3505\":16.33689352,\"3506\":15.96904376,\"3507\":13.55720041,\"3508\":12.95773247,\"3509\":16.075083079999999,\"3510\":18.90568987,\"3511\":null,\"3512\":12.82334618,\"3513\":16.12682779,\"3514\":null,\"3515\":null,\"3516\":14.62565876,\"3517\":null,\"3518\":null,\"3519\":15.220658759999999,\"3520\":15.306644459999999,\"3521\":17.790035329999998,\"3522\":13.93128557,\"3523\":null,\"3524\":15.88650391,\"3525\":null,\"3526\":null,\"3527\":null,\"3528\":14.595492459999999,\"3529\":null,\"3530\":14.25874086,\"3531\":13.381964229999999,\"3532\":null,\"3533\":18.22708913,\"3534\":null,\"3535\":14.202422670000001,\"3536\":15.66993536,\"3537\":13.71055675,\"3538\":null,\"3539\":null,\"3540\":12.82334618,\"3541\":null,\"3542\":17.069106309999999,\"3543\":16.205518609999999,\"3544\":16.802535970000001,\"3545\":null,\"3546\":null,\"3547\":14.019558399999999,\"3548\":15.34871893,\"3549\":12.88413955,\"3550\":14.524553170000001,\"3551\":null,\"3552\":12.82334618,\"3553\":null,\"3554\":12.82334618,\"3555\":null,\"3556\":null,\"3557\":14.35400126,\"3558\":17.154207459999999,\"3559\":null,\"3560\":null,\"3561\":16.3109346,\"3562\":null,\"3563\":null,\"3564\":13.475610939999999,\"3565\":16.642829079999998,\"3566\":15.700380729999999,\"3567\":15.18615962,\"3568\":15.496959159999999,\"3569\":13.28577158,\"3570\":null,\"3571\":null,\"3572\":12.82334618,\"3573\":null,\"3574\":14.784188309999999,\"3575\":null,\"3576\":14.350501469999999,\"3577\":null,\"3578\":15.0374421,\"3579\":13.897785819999999,\"3580\":null,\"3581\":null,\"3582\":13.21521491,\"3583\":null,\"3584\":15.577543179999999,\"3585\":15.95662533,\"3586\":14.17520358,\"3587\":null,\"3588\":15.69377847,\"3589\":null,\"3590\":null,\"3591\":14.92121537,\"3592\":null,\"3593\":null,\"3594\":null,\"3595\":null,\"3596\":14.975838919999999,\"3597\":null,\"3598\":15.449159849999999,\"3599\":null,\"3600\":null,\"3601\":null,\"3602\":null,\"3603\":null,\"3604\":14.418389919999999,\"3605\":14.51658973,\"3606\":14.238925679999999,\"3607\":13.704254540000001,\"3608\":13.960155820000001,\"3609\":12.82334618,\"3610\":null,\"3611\":null,\"3612\":null,\"3613\":null,\"3614\":null,\"3615\":null,\"3616\":null,\"3617\":null,\"3618\":null,\"3619\":null,\"3620\":null,\"3621\":null,\"3622\":null,\"3623\":null,\"3624\":12.82334618,\"3625\":null,\"3626\":null,\"3627\":null,\"3628\":12.784281890000001,\"3629\":null,\"3630\":12.82334618,\"3631\":14.62420371,\"3632\":null,\"3633\":13.66160949,\"3634\":15.149363080000001,\"3635\":14.080875560000001,\"3636\":16.349038629999999,\"3637\":14.063509890000001,\"3638\":null,\"3639\":null,\"3640\":14.255332320000001,\"3641\":13.43109488,\"3642\":null,\"3643\":null,\"3644\":null,\"3645\":null,\"3646\":14.28759447,\"3647\":null,\"3648\":null,\"3649\":null,\"3650\":13.5318197,\"3651\":13.961392399999999,\"3652\":19.168255500000001,\"3653\":15.34871893,\"3654\":18.03833178,\"3655\":17.705655419999999,\"3656\":null,\"3657\":15.78360468,\"3658\":20.2840895,\"3659\":null,\"3660\":15.84031592,\"3661\":null,\"3662\":null,\"3663\":null,\"3664\":null,\"3665\":null,\"3666\":null,\"3667\":null,\"3668\":null,\"3669\":null,\"3670\":null,\"3671\":16.263027180000002,\"3672\":18.90608838,\"3673\":null,\"3674\":14.99425014,\"3675\":null,\"3676\":12.82334618,\"3677\":14.37839303,\"3678\":16.318109450000001,\"3679\":14.446703579999999,\"3680\":null,\"3681\":null,\"3682\":null,\"3683\":null,\"3684\":null,\"3685\":null,\"3686\":12.82334618,\"3687\":null,\"3688\":null,\"3689\":null,\"3690\":null,\"3691\":18.01286751,\"3692\":15.42591348,\"3693\":18.545656619999999,\"3694\":null,\"3695\":null,\"3696\":null,\"3697\":null,\"3698\":null,\"3699\":null,\"3700\":null,\"3701\":null,\"3702\":18.248508170000001,\"3703\":14.682944129999999,\"3704\":17.45017459,\"3705\":17.053697830000001,\"3706\":19.2648248,\"3707\":16.98031516,\"3708\":null,\"3709\":16.50388645,\"3710\":null,\"3711\":15.12073064,\"3712\":13.68603502,\"3713\":16.641553649999999,\"3714\":null,\"3715\":14.91717225,\"3716\":null,\"3717\":null,\"3718\":15.08262612,\"3719\":null,\"3720\":null,\"3721\":null,\"3722\":null,\"3723\":14.12701946,\"3724\":null,\"3725\":16.892158299999998,\"3726\":12.82334618,\"3727\":null,\"3728\":15.43206342,\"3729\":13.421115459999999,\"3730\":15.5024225,\"3731\":15.271868319999999,\"3732\":null,\"3733\":null,\"3734\":17.401599300000001,\"3735\":12.82334618,\"3736\":null,\"3737\":23.484415169999998,\"3738\":13.23600207,\"3739\":19.96564038,\"3740\":18.09102017,\"3741\":17.82066751,\"3742\":12.82334618,\"3743\":null,\"3744\":12.82334618,\"3745\":null,\"3746\":15.712573600000001,\"3747\":null,\"3748\":18.142149910000001,\"3749\":17.542848450000001,\"3750\":17.981486919999998,\"3751\":14.75657657,\"3752\":14.51099447,\"3753\":16.578346759999999,\"3754\":17.05540332,\"3755\":null,\"3756\":null,\"3757\":null,\"3758\":null,\"3759\":null,\"3760\":null,\"3761\":null,\"3762\":null,\"3763\":14.5287673,\"3764\":null,\"3765\":15.957914779999999,\"3766\":null,\"3767\":null,\"3768\":15.38858471,\"3769\":null,\"3770\":13.42865076,\"3771\":null,\"3772\":null,\"3773\":14.105672289999999,\"3774\":16.578608429999999,\"3775\":null,\"3776\":null,\"3777\":null,\"3778\":20.672976070000001,\"3779\":18.268875779999998,\"3780\":17.567409059999999,\"3781\":16.160235849999999,\"3782\":12.82334618,\"3783\":14.07333028,\"3784\":14.949212749999999,\"3785\":17.712232149999998,\"3786\":14.37839303,\"3787\":19.910316129999998,\"3788\":null,\"3789\":15.197898459999999,\"3790\":null,\"3791\":12.82334618,\"3792\":19.270440659999998,\"3793\":18.38393387,\"3794\":12.82334618,\"3795\":19.870953929999999,\"3796\":14.20124987,\"3797\":15.12405384,\"3798\":17.020087660000002,\"3799\":13.89093029,\"3800\":18.646600889999998,\"3801\":null,\"3802\":16.14374346,\"3803\":16.089727870000001,\"3804\":null,\"3805\":null,\"3806\":20.290221500000001,\"3807\":14.274912649999999,\"3808\":null,\"3809\":null,\"3810\":null,\"3811\":null,\"3812\":16.944470129999999,\"3813\":13.863844479999999,\"3814\":17.069535309999999,\"3815\":null,\"3816\":14.086043849999999,\"3817\":null,\"3818\":18.54270601,\"3819\":15.176483749999999,\"3820\":12.53173776,\"3821\":null,\"3822\":21.81812416,\"3823\":13.828259149999999,\"3824\":16.889385489999999,\"3825\":null,\"3826\":15.82228278,\"3827\":22.01023867,\"3828\":14.89096443,\"3829\":14.26255673,\"3830\":14.312199100000001,\"3831\":null,\"3832\":12.82334618,\"3833\":null,\"3834\":16.95516859,\"3835\":15.49316701,\"3836\":null,\"3837\":14.01820816,\"3838\":18.302537910000002,\"3839\":15.87785193,\"3840\":null,\"3841\":14.02414289,\"3842\":null,\"3843\":null,\"3844\":null,\"3845\":null,\"3846\":null,\"3847\":12.6193955,\"3848\":null,\"3849\":null,\"3850\":null,\"3851\":null,\"3852\":14.44863485,\"3853\":null,\"3854\":null,\"3855\":null,\"3856\":null,\"3857\":null,\"3858\":17.077327889999999,\"3859\":12.82334618,\"3860\":null,\"3861\":16.701489760000001,\"3862\":null,\"3863\":13.940658989999999,\"3864\":null,\"3865\":null,\"3866\":14.764235640000001,\"3867\":13.559331909999999,\"3868\":null,\"3869\":null,\"3870\":15.09625095,\"3871\":null,\"3872\":null,\"3873\":null,\"3874\":null,\"3875\":null,\"3876\":null,\"3877\":null,\"3878\":null,\"3879\":null,\"3880\":null,\"3881\":null,\"3882\":14.584459730000001,\"3883\":14.92738342,\"3884\":16.250848420000001,\"3885\":null,\"3886\":null,\"3887\":null,\"3888\":12.82334618,\"3889\":14.61713838,\"3890\":12.827851369999999,\"3891\":16.379915090000001,\"3892\":null,\"3893\":15.476639349999999,\"3894\":14.643908120000001,\"3895\":14.85760595,\"3896\":null,\"3897\":null,\"3898\":12.82334618,\"3899\":17.246020550000001,\"3900\":null,\"3901\":16.829563149999998,\"3902\":null,\"3903\":null,\"3904\":null,\"3905\":15.733582030000001,\"3906\":15.174760470000001,\"3907\":16.141278969999998,\"3908\":16.237554899999999,\"3909\":16.183340309999998,\"3910\":14.31355259,\"3911\":null,\"3912\":20.58896627,\"3913\":null,\"3914\":16.318109450000001,\"3915\":19.837397119999998,\"3916\":null,\"3917\":null,\"3918\":14.72240845,\"3919\":null,\"3920\":null,\"3921\":13.841159469999999,\"3922\":null,\"3923\":null,\"3924\":null,\"3925\":12.82334618,\"3926\":null,\"3927\":null,\"3928\":16.687465700000001,\"3929\":13.408427680000001,\"3930\":null,\"3931\":13.34345605,\"3932\":null,\"3933\":null,\"3934\":14.52382558,\"3935\":15.549164019999999,\"3936\":null,\"3937\":null,\"3938\":15.97137704,\"3939\":null,\"3940\":16.109614619999999,\"3941\":null,\"3942\":12.53194948,\"3943\":12.82334618,\"3944\":null,\"3945\":null,\"3946\":12.82334618,\"3947\":null,\"3948\":18.30033208,\"3949\":16.886142629999998,\"3950\":15.29677693,\"3951\":null,\"3952\":null,\"3953\":14.279242460000001,\"3954\":14.65890112,\"3955\":null,\"3956\":16.242728450000001,\"3957\":null,\"3958\":16.59673394,\"3959\":null,\"3960\":null,\"3961\":null,\"3962\":13.275884659999999,\"3963\":null,\"3964\":15.59013333,\"3965\":16.56556033,\"3966\":null,\"3967\":15.048513,\"3968\":19.369728469999998,\"3969\":17.29487104,\"3970\":19.49511498,\"3971\":null,\"3972\":null,\"3973\":13.54242028,\"3974\":null,\"3975\":null,\"3976\":15.41335321,\"3977\":14.63344051,\"3978\":14.958618810000001,\"3979\":null,\"3980\":15.19827283,\"3981\":15.179481259999999,\"3982\":17.08082988,\"3983\":14.215701989999999,\"3984\":13.91021608,\"3985\":null,\"3986\":13.73730829,\"3987\":null,\"3988\":14.682038240000001,\"3989\":null,\"3990\":null,\"3991\":13.553862219999999,\"3992\":null,\"3993\":14.594403959999999,\"3994\":17.82679126,\"3995\":null,\"3996\":12.82334618,\"3997\":null,\"3998\":16.629064469999999,\"3999\":12.82334618,\"4000\":13.18704934,\"4001\":null,\"4002\":14.73839181,\"4003\":15.74168985,\"4004\":14.71044092,\"4005\":18.059741930000001,\"4006\":14.45817302,\"4007\":13.59993704,\"4008\":15.748384379999999,\"4009\":null,\"4010\":16.96568864,\"4011\":15.06978784,\"4012\":14.596530789999999,\"4013\":16.722297319999999,\"4014\":null,\"4015\":18.052366060000001,\"4016\":20.92152226,\"4017\":15.259582930000001,\"4018\":null,\"4019\":16.962197620000001,\"4020\":null,\"4021\":14.35056606,\"4022\":16.569776480000002,\"4023\":16.573751139999999,\"4024\":13.993985820000001,\"4025\":null,\"4026\":null,\"4027\":null,\"4028\":null,\"4029\":13.33640666,\"4030\":14.447079179999999,\"4031\":17.086912089999998,\"4032\":12.82334618,\"4033\":17.92207835,\"4034\":12.82334618,\"4035\":17.095992620000001,\"4036\":14.605119759999999,\"4037\":15.205268719999999,\"4038\":null,\"4039\":null,\"4040\":13.42456048,\"4041\":null,\"4042\":null,\"4043\":null,\"4044\":null,\"4045\":21.68182947,\"4046\":17.909791769999998,\"4047\":17.919852989999999,\"4048\":17.096858319999999,\"4049\":null,\"4050\":14.46370297,\"4051\":16.802535970000001,\"4052\":null,\"4053\":null,\"4054\":19.41174569,\"4055\":null,\"4056\":14.71834396,\"4057\":null,\"4058\":null,\"4059\":null,\"4060\":11.622759739999999,\"4061\":17.013478240000001,\"4062\":null,\"4063\":13.92724685,\"4064\":14.58601578,\"4065\":null,\"4066\":15.429371919999999,\"4067\":null,\"4068\":16.749236530000001,\"4069\":13.781386449999999,\"4070\":12.82334618,\"4071\":null,\"4072\":14.430413420000001,\"4073\":null,\"4074\":22.1843854,\"4075\":17.96580148,\"4076\":null,\"4077\":17.08287039,\"4078\":14.19264473,\"4079\":14.95092884,\"4080\":13.056827869999999,\"4081\":null,\"4082\":17.902117100000002,\"4083\":null,\"4084\":null,\"4085\":12.82334618,\"4086\":17.918929479999999,\"4087\":14.35056606,\"4088\":19.955557249999998,\"4089\":null,\"4090\":null,\"4091\":17.09733585,\"4092\":13.86931871,\"4093\":17.29797731,\"4094\":14.074546310000001,\"4095\":null,\"4096\":14.491099139999999,\"4097\":15.36134582,\"4098\":null,\"4099\":null,\"4100\":16.981409119999999,\"4101\":16.38118244,\"4102\":14.91057309,\"4103\":18.999179980000001,\"4104\":15.43428323,\"4105\":16.6563804,\"4106\":15.415913959999999,\"4107\":16.039464479999999,\"4108\":16.509286530000001,\"4109\":15.449159849999999,\"4110\":15.68711779,\"4111\":16.596602969999999,\"4112\":16.5200736,\"4113\":16.731677449999999,\"4114\":14.91944475,\"4115\":14.40905572,\"4116\":15.63330611,\"4117\":18.28294558,\"4118\":17.79975246,\"4119\":16.666346860000001,\"4120\":null,\"4121\":18.36081544,\"4122\":14.87918455,\"4123\":14.04430971,\"4124\":null,\"4125\":16.69465203,\"4126\":14.76499149,\"4127\":null,\"4128\":null,\"4129\":null,\"4130\":null,\"4131\":null,\"4132\":15.014672470000001,\"4133\":17.32780838,\"4134\":null,\"4135\":null,\"4136\":null,\"4137\":18.113456110000001,\"4138\":12.82334618,\"4139\":16.496186000000002,\"4140\":12.82334618,\"4141\":17.109920349999999,\"4142\":15.661428239999999,\"4143\":18.536284890000001,\"4144\":12.676131659999999,\"4145\":null,\"4146\":17.075389139999999,\"4147\":null,\"4148\":16.082942840000001,\"4149\":14.8556071,\"4150\":15.004238239999999,\"4151\":null,\"4152\":null,\"4153\":19.172790079999999,\"4154\":null,\"4155\":null,\"4156\":14.5038623,\"4157\":null,\"4158\":15.390114069999999,\"4159\":14.708249650000001,\"4160\":17.182585679999999,\"4161\":13.88678509,\"4162\":null,\"4163\":null,\"4164\":16.199629829999999,\"4165\":17.70619662,\"4166\":17.398926710000001,\"4167\":17.24632016,\"4168\":null,\"4169\":null,\"4170\":12.82334618,\"4171\":null,\"4172\":null,\"4173\":15.60453639,\"4174\":19.17562989,\"4175\":null,\"4176\":13.72195391,\"4177\":null,\"4178\":16.23219667,\"4179\":null,\"4180\":14.91521253,\"4181\":15.81736323,\"4182\":12.391708489999999,\"4183\":null,\"4184\":13.403784610000001,\"4185\":12.82334618,\"4186\":null,\"4187\":12.82334618,\"4188\":null,\"4189\":null,\"4190\":17.404164290000001,\"4191\":null,\"4192\":null,\"4193\":13.46083599,\"4194\":15.11270161,\"4195\":16.00222157,\"4196\":21.340221669999998,\"4197\":20.629201429999998,\"4198\":19.873278240000001,\"4199\":19.609839139999998,\"4200\":22.39238117,\"4201\":21.145563289999998,\"4202\":19.43002976,\"4203\":25.463489240000001,\"4204\":19.884636260000001,\"4205\":18.968503439999999,\"4206\":16.735832899999998,\"4207\":17.985975329999999,\"4208\":19.288460539999999,\"4209\":17.770011060000002,\"4210\":14.63545366,\"4211\":14.838815049999999,\"4212\":16.208052850000001,\"4213\":16.947661060000002,\"4214\":16.001600079999999,\"4215\":15.910469170000001,\"4216\":15.76022171,\"4217\":17.94929823,\"4218\":null,\"4219\":18.833763909999998,\"4220\":14.281808270000001,\"4221\":null,\"4222\":12.82334618,\"4223\":15.73858132,\"4224\":null,\"4225\":null,\"4226\":18.156564970000002,\"4227\":null,\"4228\":null,\"4229\":12.917568709999999,\"4230\":15.752426140000001,\"4231\":null,\"4232\":null,\"4233\":null,\"4234\":12.82334618,\"4235\":13.69996001,\"4236\":null,\"4237\":17.99960094,\"4238\":null,\"4239\":12.82334618,\"4240\":12.82334618,\"4241\":null,\"4242\":12.82334618,\"4243\":12.82334618,\"4244\":18.38275033,\"4245\":null,\"4246\":16.089071149999999,\"4247\":17.58120482,\"4248\":null,\"4249\":12.82334618,\"4250\":null,\"4251\":null,\"4252\":null,\"4253\":null,\"4254\":null,\"4255\":15.649636920000001,\"4256\":15.59117588,\"4257\":12.426582249999999,\"4258\":15.25534453,\"4259\":null,\"4260\":13.281815480000001,\"4261\":17.6814897,\"4262\":16.280607610000001,\"4263\":19.393435870000001,\"4264\":12.82334618,\"4265\":13.69118025,\"4266\":null,\"4267\":12.82334618,\"4268\":17.352712329999999,\"4269\":13.920063170000001,\"4270\":null,\"4271\":18.794058079999999,\"4272\":20.146094189999999,\"4273\":13.294431060000001,\"4274\":14.9893556,\"4275\":null,\"4276\":14.824185229999999,\"4277\":null,\"4278\":null,\"4279\":null,\"4280\":24.024141069999999,\"4281\":null,\"4282\":15.18452471,\"4283\":null,\"4284\":13.823819029999999,\"4285\":18.665651919999998,\"4286\":19.716154670000002,\"4287\":15.171705210000001,\"4288\":null,\"4289\":null,\"4290\":19.999474450000001,\"4291\":20.124690879999999,\"4292\":20.193026790000001,\"4293\":18.602904379999998,\"4294\":13.13390287,\"4295\":null,\"4296\":18.435338430000002,\"4297\":17.567124419999999,\"4298\":11.622759739999999,\"4299\":null,\"4300\":15.16203086,\"4301\":14.95727084,\"4302\":17.848307980000001,\"4303\":17.35438984,\"4304\":18.169908280000001,\"4305\":null,\"4306\":17.17006602,\"4307\":11.622759739999999,\"4308\":15.93020083,\"4309\":12.82334618,\"4310\":19.27273014,\"4311\":null,\"4312\":null,\"4313\":null,\"4314\":16.57812994,\"4315\":null,\"4316\":null,\"4317\":null,\"4318\":20.097132869999999,\"4319\":17.098866390000001,\"4320\":15.131126099999999,\"4321\":26.296694729999999,\"4322\":25.43134633,\"4323\":null,\"4324\":26.447214769999999,\"4325\":null,\"4326\":null,\"4327\":null,\"4328\":19.511290500000001,\"4329\":null,\"4330\":14.905269840000001,\"4331\":17.839080119999998,\"4332\":15.698965640000001,\"4333\":14.36199339,\"4334\":null,\"4335\":14.85657031,\"4336\":14.86361641,\"4337\":15.737882880000001,\"4338\":16.201367789999999,\"4339\":null,\"4340\":null,\"4341\":null,\"4342\":14.54860341,\"4343\":15.057121799999999,\"4344\":null,\"4345\":null,\"4346\":19.020470370000002,\"4347\":12.82334618,\"4348\":null,\"4349\":14.226363750000001,\"4350\":17.130205660000001,\"4351\":null,\"4352\":15.72558697,\"4353\":14.63183312,\"4354\":14.89794593,\"4355\":14.48005983,\"4356\":16.932918220000001,\"4357\":null,\"4358\":13.541263669999999,\"4359\":null,\"4360\":null,\"4361\":null,\"4362\":null,\"4363\":13.67077978,\"4364\":16.615286609999998,\"4365\":null,\"4366\":12.82334618,\"4367\":null,\"4368\":12.82334618,\"4369\":16.655630339999998,\"4370\":null,\"4371\":16.95298493,\"4372\":15.147961540000001,\"4373\":15.73750692,\"4374\":14.90311887,\"4375\":null,\"4376\":14.49021188,\"4377\":16.202495370000001,\"4378\":17.660600710000001,\"4379\":21.84777252,\"4380\":13.739677759999999,\"4381\":15.96652454,\"4382\":12.82334618,\"4383\":18.159296820000002,\"4384\":12.82334618,\"4385\":19.884147779999999,\"4386\":14.037279180000001,\"4387\":16.397410950000001,\"4388\":16.58247115,\"4389\":14.91523052,\"4390\":null,\"4391\":null,\"4392\":null,\"4393\":13.50582427,\"4394\":19.168211169999999,\"4395\":18.121851939999999,\"4396\":16.360924099999998,\"4397\":16.314150919999999,\"4398\":17.941808219999999,\"4399\":16.166923440000001,\"4400\":14.61959134,\"4401\":null,\"4402\":13.42982788,\"4403\":13.9702232,\"4404\":null,\"4405\":null,\"4406\":13.23485252,\"4407\":null,\"4408\":null,\"4409\":null,\"4410\":null,\"4411\":18.17995951,\"4412\":null,\"4413\":null,\"4414\":null,\"4415\":null,\"4416\":20.167403140000001,\"4417\":null,\"4418\":null,\"4419\":13.636776190000001,\"4420\":12.82334618,\"4421\":15.9556646,\"4422\":null,\"4423\":14.16474243,\"4424\":null,\"4425\":null,\"4426\":14.015353259999999,\"4427\":null,\"4428\":16.280345440000001,\"4429\":null,\"4430\":null,\"4431\":16.74362009,\"4432\":null,\"4433\":null,\"4434\":null,\"4435\":null,\"4436\":null,\"4437\":13.29919888,\"4438\":15.013263370000001,\"4439\":17.568505219999999,\"4440\":null,\"4441\":null,\"4442\":null,\"4443\":null,\"4444\":15.00536162,\"4445\":15.981026180000001,\"4446\":null,\"4447\":null,\"4448\":null,\"4449\":15.92363728,\"4450\":16.481764699999999,\"4451\":null,\"4452\":17.225713129999999,\"4453\":15.22371388,\"4454\":null,\"4455\":16.44363899,\"4456\":null,\"4457\":null,\"4458\":15.8675585,\"4459\":16.35716987,\"4460\":null,\"4461\":null,\"4462\":null,\"4463\":null,\"4464\":14.41758843,\"4465\":16.56168525,\"4466\":13.44396096,\"4467\":null,\"4468\":13.880390800000001,\"4469\":14.40313183,\"4470\":15.15848669,\"4471\":null,\"4472\":16.3757059,\"4473\":14.650255380000001,\"4474\":14.531182879999999,\"4475\":14.101878510000001,\"4476\":15.67927285,\"4477\":null,\"4478\":null,\"4479\":null,\"4480\":17.78374676,\"4481\":19.78164576,\"4482\":17.68131017,\"4483\":null,\"4484\":17.273103679999998,\"4485\":14.88548183,\"4486\":null,\"4487\":null,\"4488\":16.669335369999999,\"4489\":13.610152230000001,\"4490\":19.48761958,\"4491\":14.47031353,\"4492\":18.041929880000001,\"4493\":16.449606509999999,\"4494\":null,\"4495\":15.82331078,\"4496\":18.982748300000001,\"4497\":null,\"4498\":16.299180280000002,\"4499\":15.728629229999999,\"4500\":16.466426169999998,\"4501\":14.463484729999999,\"4502\":null,\"4503\":19.766374899999999,\"4504\":18.009387400000001,\"4505\":null,\"4506\":null,\"4507\":null,\"4508\":14.24001404,\"4509\":14.129711650000001,\"4510\":null,\"4511\":null,\"4512\":null,\"4513\":15.944468499999999,\"4514\":18.555246279999999,\"4515\":15.606876379999999,\"4516\":22.213308470000001,\"4517\":22.21161189,\"4518\":19.919584369999999,\"4519\":16.32875894,\"4520\":12.914436179999999,\"4521\":null,\"4522\":12.82334618,\"4523\":null,\"4524\":12.33492272,\"4525\":12.854552010000001,\"4526\":18.346935269999999,\"4527\":13.416607880000001,\"4528\":null,\"4529\":16.541041969999998,\"4530\":15.077407539999999,\"4531\":12.82334618,\"4532\":null,\"4533\":null,\"4534\":16.272885609999999,\"4535\":12.82334618,\"4536\":17.577826829999999,\"4537\":16.56093546,\"4538\":null,\"4539\":17.390570239999999,\"4540\":null,\"4541\":16.029851499999999,\"4542\":null,\"4543\":null,\"4544\":13.49612277,\"4545\":14.478800339999999,\"4546\":13.25086698,\"4547\":17.491663620000001,\"4548\":18.715340990000001,\"4549\":null,\"4550\":15.426038269999999,\"4551\":17.505242419999998,\"4552\":13.050543299999999,\"4553\":15.86448803,\"4554\":null,\"4555\":null,\"4556\":14.711316760000001,\"4557\":20.268557309999998,\"4558\":17.93944286,\"4559\":14.56726184,\"4560\":18.35105094,\"4561\":null,\"4562\":18.368721690000001,\"4563\":15.36363229,\"4564\":13.4628139,\"4565\":19.315053949999999,\"4566\":18.1438396,\"4567\":17.073158750000001,\"4568\":15.500391710000001,\"4569\":13.631138780000001,\"4570\":16.822021639999999,\"4571\":14.251548420000001,\"4572\":14.733201770000001,\"4573\":14.96518766,\"4574\":12.82334618,\"4575\":null,\"4576\":null,\"4577\":null,\"4578\":13.51227965,\"4579\":17.341722579999999,\"4580\":14.69129785,\"4581\":null,\"4582\":17.247423040000001,\"4583\":16.821656659999999,\"4584\":17.832089530000001,\"4585\":12.82334618,\"4586\":16.716462629999999,\"4587\":16.944187889999998,\"4588\":15.265863319999999,\"4589\":16.37152962,\"4590\":15.949204870000001,\"4591\":13.87322333,\"4592\":null,\"4593\":17.80379791,\"4594\":17.98825008,\"4595\":17.92545174,\"4596\":15.69377847,\"4597\":12.92646687,\"4598\":18.556126670000001,\"4599\":16.95290292,\"4600\":13.90273101,\"4601\":13.387428079999999,\"4602\":null,\"4603\":null,\"4604\":null,\"4605\":14.3773474,\"4606\":13.176829639999999,\"4607\":13.77465355,\"4608\":17.52177446,\"4609\":17.98959,\"4610\":17.819515419999998,\"4611\":15.94950979,\"4612\":16.741748619999999,\"4613\":20.231632869999999,\"4614\":null,\"4615\":null,\"4616\":15.596721280000001,\"4617\":16.422588659999999,\"4618\":null,\"4619\":null,\"4620\":15.42685487,\"4621\":null,\"4622\":14.07184402,\"4623\":13.103876400000001,\"4624\":null,\"4625\":19.589087360000001,\"4626\":23.08735867,\"4627\":21.068948649999999,\"4628\":15.44343688,\"4629\":16.001022469999999,\"4630\":14.36714083,\"4631\":null,\"4632\":15.068009180000001,\"4633\":14.753525979999999,\"4634\":null,\"4635\":16.036475119999999,\"4636\":16.802535970000001,\"4637\":12.60835017,\"4638\":null,\"4639\":13.241721119999999,\"4640\":null,\"4641\":null,\"4642\":16.416917659999999,\"4643\":null,\"4644\":null,\"4645\":16.364288179999999,\"4646\":null,\"4647\":18.356979070000001,\"4648\":17.444711470000001,\"4649\":17.92508672,\"4650\":14.522918260000001,\"4651\":null,\"4652\":15.38548267,\"4653\":null,\"4654\":null,\"4655\":17.22326516,\"4656\":12.82334618,\"4657\":15.587853020000001,\"4658\":13.77195695,\"4659\":null,\"4660\":14.95281234,\"4661\":null,\"4662\":null,\"4663\":15.98466268,\"4664\":18.93721713,\"4665\":13.179773519999999,\"4666\":18.243445940000001,\"4667\":14.27195188,\"4668\":17.41548839,\"4669\":16.1682375,\"4670\":16.20434324,\"4671\":15.726913209999999,\"4672\":null,\"4673\":16.5979025,\"4674\":20.064454909999998,\"4675\":14.280610660000001,\"4676\":17.052163700000001,\"4677\":18.118198159999999,\"4678\":18.48116868,\"4679\":15.581062790000001,\"4680\":14.127643109999999,\"4681\":13.058372889999999,\"4682\":null,\"4683\":17.03378451,\"4684\":20.88003509,\"4685\":16.258765660000002,\"4686\":null,\"4687\":14.76949362,\"4688\":14.39449536,\"4689\":19.062379920000001,\"4690\":15.92865737,\"4691\":14.612343940000001,\"4692\":null,\"4693\":15.6028828,\"4694\":19.11856117,\"4695\":null,\"4696\":null,\"4697\":21.05399014,\"4698\":16.76079236,\"4699\":20.215754180000001,\"4700\":24.180795459999999,\"4701\":20.56963287,\"4702\":18.94585399,\"4703\":13.79619215,\"4704\":17.34147961,\"4705\":19.213335879999999,\"4706\":17.670351740000001,\"4707\":11.622759739999999,\"4708\":16.23899497,\"4709\":18.057957779999999,\"4710\":11.20511144,\"4711\":null,\"4712\":14.50688208,\"4713\":16.399758479999999,\"4714\":16.398288610000002,\"4715\":16.917046389999999,\"4716\":18.00134061,\"4717\":14.506755419999999,\"4718\":17.119617699999999,\"4719\":null,\"4720\":17.910962179999998,\"4721\":16.965552290000002,\"4722\":null,\"4723\":24.16119423,\"4724\":null,\"4725\":16.601227959999999,\"4726\":16.79906158,\"4727\":null,\"4728\":null,\"4729\":21.624313149999999,\"4730\":null,\"4731\":17.12049837,\"4732\":13.70653856,\"4733\":18.499551060000002,\"4734\":14.310972169999999,\"4735\":14.78375525,\"4736\":null,\"4737\":14.70217864,\"4738\":null,\"4739\":null,\"4740\":17.432334040000001,\"4741\":16.426798430000002,\"4742\":16.99858498,\"4743\":12.82334618,\"4744\":null,\"4745\":14.53593193,\"4746\":17.216526300000002,\"4747\":14.85898965,\"4748\":null,\"4749\":15.449159849999999,\"4750\":17.86222304,\"4751\":15.20089041,\"4752\":13.30792018,\"4753\":14.97543896,\"4754\":14.244059979999999,\"4755\":15.047285949999999,\"4756\":null,\"4757\":null,\"4758\":null,\"4759\":21.763959580000002,\"4760\":16.07073089,\"4761\":18.97886415,\"4762\":16.850546040000001,\"4763\":17.722516559999999,\"4764\":16.496410340000001,\"4765\":17.351184069999999,\"4766\":null,\"4767\":null,\"4768\":20.640811379999999,\"4769\":13.54242028,\"4770\":21.179161560000001,\"4771\":16.92598752,\"4772\":null,\"4773\":null,\"4774\":null,\"4775\":13.35282012,\"4776\":19.808111570000001,\"4777\":20.352923180000001,\"4778\":19.847391439999999,\"4779\":19.132151650000001,\"4780\":20.75350126,\"4781\":21.23534295,\"4782\":19.822215249999999,\"4783\":21.230428209999999,\"4784\":20.984861559999999,\"4785\":19.993483380000001,\"4786\":19.614340819999999,\"4787\":19.621040669999999,\"4788\":19.96603348,\"4789\":18.479914440000002,\"4790\":15.36355429,\"4791\":null,\"4792\":21.3928653,\"4793\":21.34010116,\"4794\":20.483429659999999,\"4795\":null,\"4796\":20.356576789999998,\"4797\":19.935063710000001,\"4798\":19.599276369999998,\"4799\":20.229273030000002,\"4800\":16.518234410000002,\"4801\":20.255563009999999,\"4802\":19.482818129999998,\"4803\":20.114866979999999,\"4804\":20.699686719999999,\"4805\":19.286368070000002,\"4806\":20.56796907,\"4807\":19.855697490000001,\"4808\":18.985395499999999,\"4809\":20.038968990000001,\"4810\":20.17794692,\"4811\":20.643397790000002,\"4812\":14.271862929999999,\"4813\":15.3904672,\"4814\":15.6508509,\"4815\":19.90374783,\"4816\":18.021097109999999,\"4817\":12.82334618,\"4818\":17.742149479999998,\"4819\":15.323160270000001,\"4820\":15.80395483,\"4821\":11.93134826,\"4822\":12.82334618,\"4823\":14.809265999999999,\"4824\":null,\"4825\":null,\"4826\":19.97114101,\"4827\":null,\"4828\":14.50939028,\"4829\":null,\"4830\":17.973215329999999,\"4831\":null,\"4832\":null,\"4833\":21.174018910000001,\"4834\":null,\"4835\":15.06621101,\"4836\":13.9017602,\"4837\":16.76563037,\"4838\":18.813721520000001,\"4839\":null,\"4840\":null,\"4841\":12.82334618,\"4842\":12.82334618,\"4843\":null,\"4844\":13.29286778,\"4845\":16.857658950000001,\"4846\":null,\"4847\":17.396636699999998,\"4848\":15.14667161,\"4849\":16.183949779999999,\"4850\":null,\"4851\":15.50076119,\"4852\":17.538397889999999,\"4853\":14.79440417,\"4854\":15.95237191,\"4855\":17.545182749999999,\"4856\":15.2632207,\"4857\":14.91049673,\"4858\":15.062871400000001,\"4859\":null,\"4860\":13.68603502,\"4861\":15.011536660000001,\"4862\":null,\"4863\":13.71509182,\"4864\":null,\"4865\":18.95388887,\"4866\":15.365995,\"4867\":null,\"4868\":12.82334618,\"4869\":16.097315179999999,\"4870\":16.109042909999999,\"4871\":16.986931850000001,\"4872\":15.33185411,\"4873\":16.621884420000001,\"4874\":12.82334618,\"4875\":null,\"4876\":17.111519869999999,\"4877\":16.28098387,\"4878\":null,\"4879\":null,\"4880\":18.556693880000001,\"4881\":null,\"4882\":null,\"4883\":null,\"4884\":15.39755369,\"4885\":13.569582090000001,\"4886\":null,\"4887\":null,\"4888\":null,\"4889\":15.306339879999999,\"4890\":15.260816459999999,\"4891\":14.08672943,\"4892\":null,\"4893\":null,\"4894\":15.80300409,\"4895\":12.81453065,\"4896\":null,\"4897\":14.67627871,\"4898\":null,\"4899\":15.34041845,\"4900\":null,\"4901\":16.66472491,\"4902\":17.485433489999998,\"4903\":11.97884123,\"4904\":12.82334618,\"4905\":15.230204519999999,\"4906\":null,\"4907\":null,\"4908\":19.0697701,\"4909\":17.028650620000001,\"4910\":18.629468490000001,\"4911\":null,\"4912\":13.539101430000001,\"4913\":19.18519079,\"4914\":18.625293150000001,\"4915\":20.565607539999998,\"4916\":18.967279659999999,\"4917\":18.523942640000001,\"4918\":18.908882439999999,\"4919\":14.727888419999999,\"4920\":17.586123000000001,\"4921\":14.668976109999999,\"4922\":18.423357809999999,\"4923\":13.924862620000001,\"4924\":null,\"4925\":null,\"4926\":18.34852557,\"4927\":14.96014499,\"4928\":19.49444446,\"4929\":null,\"4930\":14.82515349,\"4931\":17.202396619999998,\"4932\":17.69404286,\"4933\":13.701422409999999,\"4934\":17.921892759999999,\"4935\":16.722941410000001,\"4936\":14.67723118,\"4937\":16.069988639999998,\"4938\":19.221290939999999,\"4939\":19.15312569,\"4940\":null,\"4941\":18.61602031,\"4942\":null,\"4943\":17.1445899,\"4944\":16.864873060000001,\"4945\":17.466234910000001,\"4946\":null,\"4947\":16.093469169999999,\"4948\":null,\"4949\":null,\"4950\":21.29367615,\"4951\":21.726423,\"4952\":15.837465079999999,\"4953\":17.669355639999999,\"4954\":13.19233728,\"4955\":13.85252749,\"4956\":15.05876224,\"4957\":14.83660955,\"4958\":12.5189308,\"4959\":null,\"4960\":null,\"4961\":null,\"4962\":15.75381372,\"4963\":null,\"4964\":13.93645441,\"4965\":14.69393077,\"4966\":18.145131540000001,\"4967\":null,\"4968\":20.008148160000001,\"4969\":15.13543007,\"4970\":null,\"4971\":null,\"4972\":null,\"4973\":14.561505520000001,\"4974\":18.72467636,\"4975\":null,\"4976\":14.98719584,\"4977\":null,\"4978\":null,\"4979\":null,\"4980\":null,\"4981\":null,\"4982\":14.43295075,\"4983\":16.22701215,\"4984\":18.867852299999999,\"4985\":null,\"4986\":null,\"4987\":null,\"4988\":12.59027041,\"4989\":14.21097544,\"4990\":null,\"4991\":null,\"4992\":null,\"4993\":null,\"4994\":15.044718680000001,\"4995\":14.102111799999999,\"4996\":22.089718040000001,\"4997\":16.196623729999999,\"4998\":15.1845496,\"4999\":17.25327034,\"5000\":17.003569150000001,\"5001\":15.484306889999999,\"5002\":17.193282589999999,\"5003\":19.463833260000001,\"5004\":18.213345820000001,\"5005\":null,\"5006\":15.78561204,\"5007\":14.58548379,\"5008\":16.156752229999999,\"5009\":15.70733109,\"5010\":null,\"5011\":12.348776040000001,\"5012\":17.702444079999999,\"5013\":null,\"5014\":null,\"5015\":null,\"5016\":null,\"5017\":null,\"5018\":null,\"5019\":null,\"5020\":17.982569290000001,\"5021\":14.509454119999999,\"5022\":null,\"5023\":null,\"5024\":15.473983670000001,\"5025\":16.233400719999999,\"5026\":null,\"5027\":15.618203810000001,\"5028\":15.45796185,\"5029\":14.65828456,\"5030\":17.29727789,\"5031\":13.57426113,\"5032\":14.337262239999999,\"5033\":null,\"5034\":13.81681837,\"5035\":null,\"5036\":null,\"5037\":12.82334618,\"5038\":12.82334618,\"5039\":17.943351960000001,\"5040\":16.13231416,\"5041\":14.89787868,\"5042\":null,\"5043\":14.419913729999999,\"5044\":13.294431060000001,\"5045\":null,\"5046\":14.12187003,\"5047\":19.628803770000001,\"5048\":15.93718589,\"5049\":null,\"5050\":18.124771370000001,\"5051\":null,\"5052\":14.157793399999999,\"5053\":11.668001930000001,\"5054\":null,\"5055\":null,\"5056\":14.60263919,\"5057\":null,\"5058\":null,\"5059\":null,\"5060\":null,\"5061\":null,\"5062\":null,\"5063\":12.15382292,\"5064\":13.92712848,\"5065\":15.16247905,\"5066\":null,\"5067\":null,\"5068\":17.083115469999999,\"5069\":null,\"5070\":16.41383403,\"5071\":12.82334618,\"5072\":null,\"5073\":12.82334618,\"5074\":22.626868139999999,\"5075\":19.699022939999999,\"5076\":22.79078363,\"5077\":17.125546109999998,\"5078\":null,\"5079\":null,\"5080\":18.650097779999999,\"5081\":20.453199080000001,\"5082\":20.144496669999999,\"5083\":15.83026242,\"5084\":18.51538935,\"5085\":15.72285213,\"5086\":null,\"5087\":null,\"5088\":14.62424781,\"5089\":16.396109689999999,\"5090\":22.14376056,\"5091\":19.056660860000001,\"5092\":null,\"5093\":14.975857919999999,\"5094\":null,\"5095\":13.7100097,\"5096\":null,\"5097\":null,\"5098\":13.57668221,\"5099\":17.45963781,\"5100\":15.106683609999999,\"5101\":null,\"5102\":18.479849829999999,\"5103\":18.673799819999999,\"5104\":19.24332231,\"5105\":17.763126509999999,\"5106\":null,\"5107\":15.05390972,\"5108\":12.82334618,\"5109\":12.37843346,\"5110\":17.047219590000001,\"5111\":15.615267749999999,\"5112\":17.106139509999998,\"5113\":17.215040900000002,\"5114\":14.09239122,\"5115\":null,\"5116\":15.28244933,\"5117\":15.702032470000001,\"5118\":null,\"5119\":null,\"5120\":null,\"5121\":null,\"5122\":null,\"5123\":null,\"5124\":null,\"5125\":null,\"5126\":12.82334618,\"5127\":14.00696606,\"5128\":null,\"5129\":null,\"5130\":null,\"5131\":17.257959679999999,\"5132\":13.360614119999999,\"5133\":null,\"5134\":null,\"5135\":null,\"5136\":null,\"5137\":null,\"5138\":18.729800340000001,\"5139\":null,\"5140\":null,\"5141\":null,\"5142\":13.862319729999999,\"5143\":null,\"5144\":12.82334618,\"5145\":17.969778989999998,\"5146\":14.27195188,\"5147\":null,\"5148\":15.19331824,\"5149\":14.27267076,\"5150\":15.1899388,\"5151\":12.01147347,\"5152\":14.15699908,\"5153\":12.82334618,\"5154\":null,\"5155\":12.82334618,\"5156\":null,\"5157\":15.27646858,\"5158\":null,\"5159\":13.91887401,\"5160\":null,\"5161\":null,\"5162\":null,\"5163\":15.90407618,\"5164\":20.71066269,\"5165\":null,\"5166\":14.18647,\"5167\":null,\"5168\":null,\"5169\":null,\"5170\":null,\"5171\":15.82257976,\"5172\":null,\"5173\":null,\"5174\":14.4626416,\"5175\":null,\"5176\":null,\"5177\":null,\"5178\":12.82334618,\"5179\":null,\"5180\":null,\"5181\":null,\"5182\":null,\"5183\":null,\"5184\":null,\"5185\":null,\"5186\":14.74626177,\"5187\":14.21851874,\"5188\":16.621916420000002,\"5189\":15.24132303,\"5190\":14.27091345,\"5191\":null,\"5192\":null,\"5193\":20.668200299999999,\"5194\":13.4264808,\"5195\":null,\"5196\":null,\"5197\":15.18931152,\"5198\":15.9330851,\"5199\":17.6160779,\"5200\":null,\"5201\":15.77407603,\"5202\":null,\"5203\":16.79184274,\"5204\":null,\"5205\":16.385636009999999,\"5206\":18.898470960000001,\"5207\":18.364313110000001,\"5208\":12.55561256,\"5209\":16.211077169999999,\"5210\":null,\"5211\":18.79968001,\"5212\":16.62291235,\"5213\":15.351782569999999,\"5214\":15.560870270000001,\"5215\":null,\"5216\":16.81613694,\"5217\":null,\"5218\":12.82334618,\"5219\":13.67907316,\"5220\":12.113886320000001,\"5221\":15.60450649,\"5222\":18.39267808,\"5223\":18.927775539999999,\"5224\":20.139793439999998,\"5225\":20.26073216,\"5226\":null,\"5227\":20.198980500000001,\"5228\":17.881579500000001,\"5229\":15.333846769999999,\"5230\":19.701573369999998,\"5231\":14.90787572,\"5232\":14.47976957,\"5233\":17.91064506,\"5234\":null,\"5235\":null,\"5236\":14.912379939999999,\"5237\":19.456601710000001,\"5238\":17.276326560000001,\"5239\":15.57771544,\"5240\":15.408713199999999,\"5241\":16.395071590000001,\"5242\":16.749768370000002,\"5243\":16.029043529999999,\"5244\":15.07948537,\"5245\":19.169471179999999,\"5246\":17.301363859999999,\"5247\":18.501983289999998,\"5248\":18.546589539999999,\"5249\":15.22719693,\"5250\":15.941758630000001,\"5251\":null,\"5252\":14.219541550000001,\"5253\":18.65416372,\"5254\":17.353019530000001,\"5255\":null,\"5256\":18.39308067,\"5257\":17.56399,\"5258\":19.219116880000001,\"5259\":18.714077830000001,\"5260\":20.47612934,\"5261\":12.82334618,\"5262\":15.74578838,\"5263\":16.736655689999999,\"5264\":18.208558499999999,\"5265\":19.588141090000001,\"5266\":20.633245110000001,\"5267\":18.578097270000001,\"5268\":17.215921359999999,\"5269\":17.046582749999999,\"5270\":null,\"5271\":17.3348643,\"5272\":15.81264053,\"5273\":19.95549153,\"5274\":16.852946769999999,\"5275\":16.522479270000002,\"5276\":19.404390159999998,\"5277\":18.3886319,\"5278\":17.01645087,\"5279\":16.881118109999999,\"5280\":18.726781500000001,\"5281\":20.355581470000001,\"5282\":18.64953152,\"5283\":17.865369090000002,\"5284\":18.72563444,\"5285\":19.25620975,\"5286\":16.441579050000001,\"5287\":18.003065500000002,\"5288\":18.098155030000001,\"5289\":null,\"5290\":18.199257899999999,\"5291\":16.88840184,\"5292\":13.925413259999999,\"5293\":20.251470619999999,\"5294\":18.402066680000001,\"5295\":19.74366723,\"5296\":14.85095233,\"5297\":16.624946139999999,\"5298\":14.48815321,\"5299\":17.962092299999998,\"5300\":14.12941395,\"5301\":18.174507940000002,\"5302\":17.559730299999998,\"5303\":18.030313889999999,\"5304\":15.698854819999999,\"5305\":16.412894619999999,\"5306\":19.406636160000001,\"5307\":15.160042929999999,\"5308\":null,\"5309\":16.529928739999999,\"5310\":15.04074468,\"5311\":null,\"5312\":null,\"5313\":19.826430389999999,\"5314\":20.86407234,\"5315\":19.62363938,\"5316\":19.64290815,\"5317\":14.927906699999999,\"5318\":14.88868774,\"5319\":null,\"5320\":null,\"5321\":14.211328330000001,\"5322\":13.66160949,\"5323\":16.225957860000001,\"5324\":16.45867153,\"5325\":13.342616899999999,\"5326\":null,\"5327\":17.478303310000001,\"5328\":18.02671217,\"5329\":null,\"5330\":null,\"5331\":12.87372755,\"5332\":15.678264779999999,\"5333\":15.962440900000001,\"5334\":14.72881492,\"5335\":null,\"5336\":null,\"5337\":null,\"5338\":14.47687166,\"5339\":null,\"5340\":null,\"5341\":null,\"5342\":null,\"5343\":15.88946397,\"5344\":13.934110520000001,\"5345\":null,\"5346\":14.30561247,\"5347\":null,\"5348\":null,\"5349\":null,\"5350\":16.80080066,\"5351\":15.328678910000001,\"5352\":17.147052710000001,\"5353\":13.275884659999999,\"5354\":17.618810280000002,\"5355\":12.82334618,\"5356\":17.18463221,\"5357\":15.55139297,\"5358\":16.038128919999998,\"5359\":16.74955963,\"5360\":23.23198283,\"5361\":null,\"5362\":16.283396280000002,\"5363\":null,\"5364\":19.741278869999999,\"5365\":16.62658132,\"5366\":null,\"5367\":null,\"5368\":17.99391688,\"5369\":19.643579899999999,\"5370\":19.369570849999999,\"5371\":null,\"5372\":null,\"5373\":null,\"5374\":14.20753753,\"5375\":null,\"5376\":null,\"5377\":20.560065529999999,\"5378\":14.342405429999999,\"5379\":15.768328350000001,\"5380\":null,\"5381\":12.82334618,\"5382\":13.68603502,\"5383\":14.869096750000001,\"5384\":15.25306226,\"5385\":null,\"5386\":null,\"5387\":16.81718077,\"5388\":13.66160949,\"5389\":null,\"5390\":12.43567189,\"5391\":null,\"5392\":13.276166310000001,\"5393\":16.327856919999999,\"5394\":16.749046270000001,\"5395\":null,\"5396\":null,\"5397\":14.1062116,\"5398\":13.80469559,\"5399\":17.490406589999999,\"5400\":13.5560689,\"5401\":13.99588278,\"5402\":null,\"5403\":null,\"5404\":null,\"5405\":16.59030344,\"5406\":null,\"5407\":18.28726034,\"5408\":18.76077896,\"5409\":null,\"5410\":16.55215501,\"5411\":14.106771869999999,\"5412\":null,\"5413\":19.074943529999999,\"5414\":null,\"5415\":null,\"5416\":null,\"5417\":15.1813904,\"5418\":null,\"5419\":15.913907590000001,\"5420\":null,\"5421\":null,\"5422\":null,\"5423\":null,\"5424\":13.30792018,\"5425\":null,\"5426\":15.077391309999999,\"5427\":15.382333300000001,\"5428\":18.731437369999998,\"5429\":null,\"5430\":null,\"5431\":null,\"5432\":null,\"5433\":null,\"5434\":18.544493379999999,\"5435\":15.341923469999999,\"5436\":19.292982859999999,\"5437\":17.31995388,\"5438\":17.936574499999999,\"5439\":14.48768903,\"5440\":null,\"5441\":null,\"5442\":null,\"5443\":null,\"5444\":null,\"5445\":null,\"5446\":null,\"5447\":22.005162259999999,\"5448\":17.458250629999998,\"5449\":18.576647179999998,\"5450\":11.82987859,\"5451\":null,\"5452\":null,\"5453\":16.22310693,\"5454\":18.183309569999999,\"5455\":12.49180087,\"5456\":null,\"5457\":14.44895341,\"5458\":12.82334618,\"5459\":17.854651619999998,\"5460\":11.949199220000001,\"5461\":17.000641770000001,\"5462\":17.168694630000001,\"5463\":20.82213093,\"5464\":17.55253544,\"5465\":15.54288229,\"5466\":null,\"5467\":null,\"5468\":15.01953286,\"5469\":null,\"5470\":null,\"5471\":16.53398696,\"5472\":13.3574576,\"5473\":15.48735795,\"5474\":null,\"5475\":18.7379465,\"5476\":18.83405862,\"5477\":15.987111499999999,\"5478\":18.161253840000001,\"5479\":20.926402939999999,\"5480\":17.385613559999999,\"5481\":18.8406129,\"5482\":19.15569211,\"5483\":20.249689069999999,\"5484\":21.081619010000001,\"5485\":21.362731629999999,\"5486\":18.463386580000002,\"5487\":14.36808036,\"5488\":14.053098719999999,\"5489\":15.373606799999999,\"5490\":13.107857689999999,\"5491\":12.82334618,\"5492\":null,\"5493\":15.87848028,\"5494\":null,\"5495\":15.34448839,\"5496\":18.866627170000001,\"5497\":12.82334618,\"5498\":14.42117758,\"5499\":null,\"5500\":18.35040047,\"5501\":12.82334618,\"5502\":null,\"5503\":null,\"5504\":18.805289250000001,\"5505\":14.749917829999999,\"5506\":14.40442174,\"5507\":null,\"5508\":null,\"5509\":null,\"5510\":null,\"5511\":null,\"5512\":null,\"5513\":18.64664586,\"5514\":14.26682319,\"5515\":null,\"5516\":18.170133199999999,\"5517\":16.457656929999999,\"5518\":17.52212449,\"5519\":null,\"5520\":13.60415851,\"5521\":15.51694663,\"5522\":null,\"5523\":15.57334241,\"5524\":15.33233967,\"5525\":15.249474299999999,\"5526\":14.790175680000001,\"5527\":null,\"5528\":null,\"5529\":15.69548243,\"5530\":19.210543040000001,\"5531\":null,\"5532\":14.555068029999999,\"5533\":25.598952189999998,\"5534\":19.889052670000002,\"5535\":null,\"5536\":14.17421878,\"5537\":null,\"5538\":null,\"5539\":null,\"5540\":18.431490669999999,\"5541\":14.85010067,\"5542\":16.535681919999998,\"5543\":null,\"5544\":14.095702960000001,\"5545\":15.79367396,\"5546\":19.491783389999998,\"5547\":17.47061991,\"5548\":15.21940298,\"5549\":17.2892607,\"5550\":16.14819657,\"5551\":18.161389400000001,\"5552\":19.77833656,\"5553\":17.162996939999999,\"5554\":12.82334618,\"5555\":17.72019671,\"5556\":14.90186171,\"5557\":14.53753727,\"5558\":null,\"5559\":null,\"5560\":15.00687398,\"5561\":13.261074799999999,\"5562\":null,\"5563\":12.82334618,\"5564\":null,\"5565\":null,\"5566\":null,\"5567\":null,\"5568\":null,\"5569\":12.944637480000001,\"5570\":null,\"5571\":18.825103559999999,\"5572\":17.995742100000001,\"5573\":12.82334618,\"5574\":13.79590526,\"5575\":15.25559125,\"5576\":14.49506804,\"5577\":13.6808902,\"5578\":15.321237010000001,\"5579\":14.00278146,\"5580\":null,\"5581\":null,\"5582\":16.194980999999999,\"5583\":14.252048630000001,\"5584\":17.714562170000001,\"5585\":18.311221669999998,\"5586\":null,\"5587\":null,\"5588\":null,\"5589\":12.82334618,\"5590\":15.4985769,\"5591\":14.74207035,\"5592\":null,\"5593\":null,\"5594\":18.206322449999998,\"5595\":14.74524491,\"5596\":null,\"5597\":null,\"5598\":null,\"5599\":16.280650529999999,\"5600\":17.247170220000001,\"5601\":null,\"5602\":18.088959119999998,\"5603\":13.46713873,\"5604\":12.82334618,\"5605\":21.18108522,\"5606\":13.69077371,\"5607\":null,\"5608\":null,\"5609\":12.33492272,\"5610\":null,\"5611\":null,\"5612\":16.29497048,\"5613\":14.83087883,\"5614\":null,\"5615\":null,\"5616\":null,\"5617\":null,\"5618\":null,\"5619\":null,\"5620\":15.73864712,\"5621\":17.924585109999999,\"5622\":16.78962348,\"5623\":null,\"5624\":null,\"5625\":16.453054720000001,\"5626\":13.81437272,\"5627\":null,\"5628\":14.7626586,\"5629\":null,\"5630\":null,\"5631\":15.42477895,\"5632\":18.126818660000001,\"5633\":13.724463719999999,\"5634\":null,\"5635\":null,\"5636\":null,\"5637\":null,\"5638\":14.96674011,\"5639\":14.340456509999999,\"5640\":20.075266769999999,\"5641\":null,\"5642\":null,\"5643\":14.020222990000001,\"5644\":null,\"5645\":null,\"5646\":null,\"5647\":12.82334618,\"5648\":null,\"5649\":13.557986570000001,\"5650\":null,\"5651\":null,\"5652\":null,\"5653\":null,\"5654\":null,\"5655\":null,\"5656\":null,\"5657\":null,\"5658\":19.386398549999999,\"5659\":null,\"5660\":null,\"5661\":null,\"5662\":15.082976739999999,\"5663\":null,\"5664\":null,\"5665\":null,\"5666\":null,\"5667\":null,\"5668\":null,\"5669\":null,\"5670\":null,\"5671\":null,\"5672\":null,\"5673\":null,\"5674\":15.6972165,\"5675\":null,\"5676\":15.15484687,\"5677\":14.544248339999999,\"5678\":null,\"5679\":17.449141969999999,\"5680\":13.7274177,\"5681\":16.713906380000001,\"5682\":14.24942356,\"5683\":17.01856008,\"5684\":null,\"5685\":null,\"5686\":null,\"5687\":17.222234069999999,\"5688\":16.582927340000001,\"5689\":null,\"5690\":null,\"5691\":null,\"5692\":null,\"5693\":null,\"5694\":null,\"5695\":15.79337804,\"5696\":null,\"5697\":16.95742989,\"5698\":14.76991971,\"5699\":null,\"5700\":null,\"5701\":null,\"5702\":null,\"5703\":14.44771167,\"5704\":null,\"5705\":13.261074799999999,\"5706\":15.68616609,\"5707\":null,\"5708\":null,\"5709\":14.105395830000001,\"5710\":15.30421675,\"5711\":13.98661444,\"5712\":null,\"5713\":12.67203962,\"5714\":null,\"5715\":20.43554632,\"5716\":null,\"5717\":null,\"5718\":14.74709663,\"5719\":null,\"5720\":null,\"5721\":15.18727444,\"5722\":18.51534676,\"5723\":null,\"5724\":14.06744365,\"5725\":null,\"5726\":null,\"5727\":14.886633809999999,\"5728\":null,\"5729\":null,\"5730\":14.703369520000001,\"5731\":17.65656907,\"5732\":12.683021699999999,\"5733\":17.263256689999999,\"5734\":18.674538500000001,\"5735\":13.767675840000001,\"5736\":null,\"5737\":null,\"5738\":18.98425512,\"5739\":16.47392005,\"5740\":null,\"5741\":null,\"5742\":null,\"5743\":null,\"5744\":null,\"5745\":13.25145625,\"5746\":14.348666120000001,\"5747\":null,\"5748\":14.822947129999999,\"5749\":null,\"5750\":17.58563565,\"5751\":14.379303180000001,\"5752\":12.82334618,\"5753\":16.34381153,\"5754\":null,\"5755\":15.112423639999999,\"5756\":null,\"5757\":null,\"5758\":12.32147689,\"5759\":16.876883209999999,\"5760\":15.88382144,\"5761\":14.962294480000001,\"5762\":14.802330270000001,\"5763\":16.245770490000002,\"5764\":17.793176599999999,\"5765\":null,\"5766\":13.256075640000001,\"5767\":13.736435289999999,\"5768\":13.41795259,\"5769\":null,\"5770\":null,\"5771\":null,\"5772\":null,\"5773\":15.073987819999999,\"5774\":16.991961159999999,\"5775\":15.173926549999999,\"5776\":16.149529340000001,\"5777\":null,\"5778\":null,\"5779\":12.82334618,\"5780\":null,\"5781\":15.206971490000001,\"5782\":null,\"5783\":15.667961480000001,\"5784\":null,\"5785\":null,\"5786\":null,\"5787\":14.561745009999999,\"5788\":null,\"5789\":null,\"5790\":null,\"5791\":15.97210533,\"5792\":null,\"5793\":14.442705930000001,\"5794\":17.806478800000001,\"5795\":null,\"5796\":14.58814718,\"5797\":14.509062159999999,\"5798\":null,\"5799\":16.797391730000001,\"5800\":null,\"5801\":15.764603129999999,\"5802\":null,\"5803\":12.82334618,\"5804\":15.277195710000001,\"5805\":null,\"5806\":17.258207160000001,\"5807\":21.65004781,\"5808\":13.415762490000001,\"5809\":null,\"5810\":null,\"5811\":18.017211440000001,\"5812\":18.613907940000001,\"5813\":18.6133655,\"5814\":17.87994424,\"5815\":16.487112,\"5816\":null,\"5817\":18.758424049999999,\"5818\":null,\"5819\":15.069546170000001,\"5820\":null,\"5821\":15.47243705,\"5822\":13.38947583,\"5823\":18.344939369999999,\"5824\":null,\"5825\":13.30792018,\"5826\":12.82334618,\"5827\":16.205058659999999,\"5828\":18.315583799999999,\"5829\":18.328049320000002,\"5830\":18.83553938,\"5831\":14.678415899999999,\"5832\":null,\"5833\":15.609989219999999,\"5834\":18.235645699999999,\"5835\":14.214406970000001,\"5836\":16.035502619999999,\"5837\":18.889669820000002,\"5838\":16.657537170000001,\"5839\":18.09353943,\"5840\":16.99085694,\"5841\":16.188315020000001,\"5842\":14.36195946,\"5843\":16.370306190000001,\"5844\":21.136871079999999,\"5845\":null,\"5846\":null,\"5847\":13.99864051,\"5848\":18.734973780000001,\"5849\":18.121821059999998,\"5850\":14.394927770000001,\"5851\":18.708273779999999,\"5852\":18.90794275,\"5853\":20.975722780000002,\"5854\":17.346037880000001,\"5855\":null,\"5856\":17.717299789999998,\"5857\":15.112546719999999,\"5858\":17.97267794,\"5859\":18.045528789999999,\"5860\":16.497647369999999,\"5861\":null,\"5862\":16.230878919999999,\"5863\":null,\"5864\":14.32847827,\"5865\":null,\"5866\":null,\"5867\":14.290748949999999,\"5868\":13.90862605,\"5869\":null,\"5870\":null,\"5871\":null,\"5872\":null,\"5873\":14.16492908,\"5874\":15.72972496,\"5875\":16.116603040000001,\"5876\":18.845015020000002,\"5877\":null,\"5878\":null,\"5879\":null,\"5880\":15.81065652,\"5881\":16.52161675,\"5882\":15.7914803,\"5883\":null,\"5884\":null,\"5885\":14.865716859999999,\"5886\":null,\"5887\":16.802535970000001,\"5888\":18.45880713,\"5889\":19.082548160000002,\"5890\":18.417723290000001,\"5891\":14.56329126,\"5892\":14.968611579999999,\"5893\":14.228257299999999,\"5894\":17.675500419999999,\"5895\":null,\"5896\":14.09354175,\"5897\":14.50864442,\"5898\":null,\"5899\":null,\"5900\":null,\"5901\":13.81437272,\"5902\":null,\"5903\":14.953745270000001,\"5904\":18.29659741,\"5905\":null,\"5906\":null,\"5907\":15.15345349,\"5908\":null,\"5909\":16.109435470000001,\"5910\":null,\"5911\":14.496101250000001,\"5912\":13.98024333,\"5913\":17.835060030000001,\"5914\":17.08081803,\"5915\":15.64626941,\"5916\":20.22318993,\"5917\":19.689758489999999,\"5918\":15.073506500000001,\"5919\":15.332084500000001,\"5920\":19.67891539,\"5921\":null,\"5922\":16.881152620000002,\"5923\":13.41235026,\"5924\":null,\"5925\":14.08806648,\"5926\":null,\"5927\":14.39664507,\"5928\":null,\"5929\":15.062706540000001,\"5930\":null,\"5931\":15.534827590000001,\"5932\":13.42579673,\"5933\":null,\"5934\":13.557986570000001,\"5935\":17.699357859999999,\"5936\":20.083700499999999,\"5937\":null,\"5938\":17.714508810000002,\"5939\":18.63800565,\"5940\":17.803051580000002,\"5941\":17.34612645,\"5942\":14.16673823,\"5943\":12.82334618,\"5944\":17.027574520000002,\"5945\":16.804815219999998,\"5946\":16.318109450000001,\"5947\":14.219541550000001,\"5948\":17.852932670000001,\"5949\":18.315463730000001,\"5950\":null,\"5951\":16.845905089999999,\"5952\":18.560997449999999,\"5953\":18.58092826,\"5954\":null,\"5955\":16.846862739999999,\"5956\":14.51926797,\"5957\":17.600857529999999,\"5958\":null,\"5959\":16.937799550000001,\"5960\":null,\"5961\":19.83579241,\"5962\":17.875965619999999,\"5963\":13.339149689999999,\"5964\":null,\"5965\":13.663254439999999,\"5966\":null,\"5967\":17.699223069999999,\"5968\":null,\"5969\":16.712508190000001,\"5970\":17.797085549999998,\"5971\":21.272341480000001,\"5972\":12.82334618,\"5973\":16.741128249999999,\"5974\":null,\"5975\":null,\"5976\":null,\"5977\":null,\"5978\":15.911320590000001,\"5979\":13.812501749999999,\"5980\":15.19905733,\"5981\":null,\"5982\":14.56058867,\"5983\":18.830252959999999,\"5984\":16.76021265,\"5985\":15.71141048,\"5986\":null,\"5987\":null,\"5988\":null,\"5989\":null,\"5990\":18.800477390000001,\"5991\":16.709311929999998,\"5992\":null,\"5993\":14.73253338,\"5994\":12.82334618,\"5995\":14.913035430000001,\"5996\":12.57364815,\"5997\":14.66794558,\"5998\":13.80845053,\"5999\":12.82334618,\"6000\":null,\"6001\":null,\"6002\":null,\"6003\":19.72572388,\"6004\":10.61117009,\"6005\":13.135105599999999,\"6006\":null,\"6007\":null,\"6008\":null,\"6009\":14.119116480000001,\"6010\":14.84161798,\"6011\":16.814001780000002,\"6012\":15.44678961,\"6013\":null,\"6014\":13.69157335,\"6015\":15.35554887,\"6016\":16.905775129999998,\"6017\":19.016033360000002,\"6018\":13.69388752,\"6019\":null,\"6020\":null,\"6021\":18.322478390000001,\"6022\":14.37417949,\"6023\":15.881386170000001,\"6024\":16.064343279999999,\"6025\":14.34925273,\"6026\":14.309868679999999,\"6027\":19.183930969999999,\"6028\":13.75321413,\"6029\":13.74793842,\"6030\":17.20406101,\"6031\":14.01873932,\"6032\":15.55298032,\"6033\":13.29772417,\"6034\":13.76382746,\"6035\":16.369483729999999,\"6036\":null,\"6037\":13.592729780000001,\"6038\":15.842279850000001,\"6039\":13.87972836,\"6040\":14.493454720000001,\"6041\":14.662142790000001,\"6042\":13.696902420000001,\"6043\":15.73168954,\"6044\":16.463334270000001,\"6045\":null,\"6046\":14.49011819,\"6047\":null,\"6048\":18.317028910000001,\"6049\":13.64834332,\"6050\":16.261661149999998,\"6051\":17.040625729999999,\"6052\":13.62258621,\"6053\":14.571785800000001,\"6054\":14.47072305,\"6055\":null,\"6056\":18.021422220000002,\"6057\":15.5648456,\"6058\":12.82334618,\"6059\":19.707243009999999,\"6060\":22.299849850000001,\"6061\":13.87909065,\"6062\":null,\"6063\":null,\"6064\":null,\"6065\":18.082964629999999,\"6066\":21.308546110000002,\"6067\":null,\"6068\":null,\"6069\":15.573451820000001,\"6070\":17.437075960000001,\"6071\":18.639731229999999,\"6072\":null,\"6073\":15.48503178,\"6074\":null,\"6075\":17.040641600000001,\"6076\":null,\"6077\":null,\"6078\":null,\"6079\":null,\"6080\":13.65778785,\"6081\":16.366956770000002,\"6082\":null,\"6083\":14.44528304,\"6084\":14.634146019999999,\"6085\":19.503893000000002,\"6086\":null,\"6087\":null,\"6088\":null,\"6089\":15.50338284,\"6090\":null,\"6091\":19.524576140000001,\"6092\":14.467041480000001,\"6093\":15.466139800000001,\"6094\":15.608646670000001,\"6095\":13.782925329999999,\"6096\":null,\"6097\":16.69709958,\"6098\":13.29612919,\"6099\":14.65456107,\"6100\":17.748689899999999,\"6101\":null,\"6102\":null,\"6103\":12.82334618,\"6104\":null,\"6105\":12.82334618,\"6106\":null,\"6107\":19.539734589999998,\"6108\":null,\"6109\":14.97703141,\"6110\":null,\"6111\":null,\"6112\":null,\"6113\":null,\"6114\":null,\"6115\":null,\"6116\":null,\"6117\":null,\"6118\":15.95147542,\"6119\":null,\"6120\":null,\"6121\":null,\"6122\":null,\"6123\":null,\"6124\":null,\"6125\":null,\"6126\":null,\"6127\":null,\"6128\":15.003570180000001,\"6129\":14.91318635,\"6130\":null,\"6131\":14.59897784,\"6132\":17.44564257,\"6133\":null,\"6134\":18.185854639999999,\"6135\":16.967923450000001,\"6136\":12.720311150000001,\"6137\":12.82334618,\"6138\":null,\"6139\":14.1062116,\"6140\":15.583942410000001,\"6141\":null,\"6142\":15.62324349,\"6143\":13.83977891,\"6144\":12.82334618,\"6145\":13.44348804,\"6146\":null,\"6147\":12.82334618,\"6148\":null,\"6149\":19.945952599999998,\"6150\":18.37390508,\"6151\":15.854052469999999,\"6152\":null,\"6153\":13.92872655,\"6154\":13.48547256,\"6155\":null,\"6156\":12.71254536,\"6157\":null,\"6158\":15.78483234,\"6159\":null,\"6160\":12.82334618,\"6161\":null,\"6162\":null,\"6163\":null,\"6164\":15.376395069999999,\"6165\":null,\"6166\":null,\"6167\":15.984871249999999,\"6168\":16.49644498,\"6169\":15.50239006,\"6170\":16.83910504,\"6171\":14.313325539999999,\"6172\":null,\"6173\":14.51446192,\"6174\":15.9574806,\"6175\":null,\"6176\":null,\"6177\":13.884520650000001,\"6178\":18.800484409999999,\"6179\":14.99669162,\"6180\":15.79513891,\"6181\":null,\"6182\":null,\"6183\":14.017677600000001,\"6184\":null,\"6185\":17.167072900000001,\"6186\":14.208218949999999,\"6187\":null,\"6188\":15.94135537,\"6189\":null,\"6190\":12.2886804,\"6191\":16.137227159999998,\"6192\":null,\"6193\":14.384283399999999,\"6194\":13.702768109999999,\"6195\":13.54584513,\"6196\":18.638495020000001,\"6197\":18.036983800000002,\"6198\":12.74009399,\"6199\":16.534575629999999,\"6200\":null,\"6201\":null,\"6202\":11.97884123,\"6203\":12.82334618,\"6204\":null,\"6205\":null,\"6206\":null,\"6207\":16.16988422,\"6208\":null,\"6209\":null,\"6210\":15.89430544,\"6211\":null,\"6212\":null,\"6213\":17.845678079999999,\"6214\":null,\"6215\":null,\"6216\":11.622759739999999,\"6217\":15.299485730000001,\"6218\":null,\"6219\":null,\"6220\":null,\"6221\":17.277453529999999,\"6222\":14.999127229999999,\"6223\":null,\"6224\":12.82334618,\"6225\":null,\"6226\":null,\"6227\":null,\"6228\":14.81661764,\"6229\":15.9105674,\"6230\":16.921849680000001,\"6231\":null,\"6232\":null,\"6233\":17.065900849999998,\"6234\":15.409105609999999,\"6235\":16.893853910000001,\"6236\":null,\"6237\":20.1373839,\"6238\":18.48693544,\"6239\":15.006438599999999,\"6240\":18.866179769999999,\"6241\":14.961945,\"6242\":null,\"6243\":17.67759233,\"6244\":null,\"6245\":17.158615579999999,\"6246\":14.202645629999999,\"6247\":16.06976542,\"6248\":14.874631150000001,\"6249\":16.167501260000002,\"6250\":18.74853925,\"6251\":15.12210441,\"6252\":16.944236920000002,\"6253\":null,\"6254\":16.115996060000001,\"6255\":12.82334618,\"6256\":15.007252319999999,\"6257\":12.82334618,\"6258\":null,\"6259\":13.5580856,\"6260\":null,\"6261\":14.87380342,\"6262\":14.72506308,\"6263\":null,\"6264\":13.280467120000001,\"6265\":12.82334618,\"6266\":null,\"6267\":16.326236770000001,\"6268\":17.336606100000001,\"6269\":12.82334618,\"6270\":null,\"6271\":19.14869624,\"6272\":13.73374252,\"6273\":16.194450830000001,\"6274\":18.452611449999999,\"6275\":null,\"6276\":null,\"6277\":12.812373579999999,\"6278\":null,\"6279\":null,\"6280\":null,\"6281\":18.333563959999999,\"6282\":12.82334618,\"6283\":17.840998979999998,\"6284\":15.966369459999999,\"6285\":null,\"6286\":null,\"6287\":19.273877330000001,\"6288\":15.708032360000001,\"6289\":null,\"6290\":null,\"6291\":15.63044313,\"6292\":null,\"6293\":14.91637502,\"6294\":null,\"6295\":null,\"6296\":null,\"6297\":12.82334618,\"6298\":18.306081500000001,\"6299\":null,\"6300\":14.386009380000001,\"6301\":18.295999680000001,\"6302\":null,\"6303\":null,\"6304\":17.199684569999999,\"6305\":18.573177229999999,\"6306\":16.508311370000001,\"6307\":15.08271538,\"6308\":null,\"6309\":18.132657040000002,\"6310\":13.28996338,\"6311\":14.03854754,\"6312\":null,\"6313\":12.82334618,\"6314\":null,\"6315\":13.93865504,\"6316\":15.93778517,\"6317\":19.441946890000001,\"6318\":14.544721620000001,\"6319\":14.89941936,\"6320\":15.898348459999999,\"6321\":18.875493479999999,\"6322\":16.43368383,\"6323\":null,\"6324\":20.06483729,\"6325\":null,\"6326\":16.038523489999999,\"6327\":20.667702070000001,\"6328\":null,\"6329\":null,\"6330\":null,\"6331\":12.82334618,\"6332\":13.68902349,\"6333\":null,\"6334\":null,\"6335\":null,\"6336\":null,\"6337\":13.701422409999999,\"6338\":null,\"6339\":null,\"6340\":null,\"6341\":null,\"6342\":15.88715953,\"6343\":17.18837486,\"6344\":null,\"6345\":null,\"6346\":null,\"6347\":12.82334618,\"6348\":12.82334618,\"6349\":14.75078055,\"6350\":14.567151320000001,\"6351\":null,\"6352\":null,\"6353\":12.82334618,\"6354\":null,\"6355\":null,\"6356\":17.6976379,\"6357\":null,\"6358\":null,\"6359\":null,\"6360\":14.15883242,\"6361\":null,\"6362\":null,\"6363\":null,\"6364\":null,\"6365\":14.35576408,\"6366\":null,\"6367\":19.332267609999999,\"6368\":13.707880899999999,\"6369\":19.927604030000001,\"6370\":null,\"6371\":12.29099457,\"6372\":11.38152814,\"6373\":16.872762399999999,\"6374\":null,\"6375\":null,\"6376\":null,\"6377\":null,\"6378\":null,\"6379\":null,\"6380\":null,\"6381\":18.781481660000001,\"6382\":null,\"6383\":16.552262020000001,\"6384\":null,\"6385\":null,\"6386\":null,\"6387\":17.60328286,\"6388\":null,\"6389\":null,\"6390\":16.15058084,\"6391\":18.1843112,\"6392\":14.20968353,\"6393\":16.43923479,\"6394\":null,\"6395\":null,\"6396\":null,\"6397\":22.12596349,\"6398\":17.060126109999999,\"6399\":18.205263720000001,\"6400\":19.5846157,\"6401\":15.186004519999999,\"6402\":12.85285813,\"6403\":14.554634800000001,\"6404\":14.45085079,\"6405\":14.38085892,\"6406\":14.789084389999999,\"6407\":null,\"6408\":14.673083800000001,\"6409\":15.663593069999999,\"6410\":18.756856209999999,\"6411\":null,\"6412\":16.37590969,\"6413\":null,\"6414\":null,\"6415\":18.051931679999999,\"6416\":null,\"6417\":17.671855820000001,\"6418\":17.70208569,\"6419\":18.11861498,\"6420\":16.43857525,\"6421\":15.897432950000001,\"6422\":null,\"6423\":12.812373579999999,\"6424\":14.37094381,\"6425\":13.906742080000001,\"6426\":null,\"6427\":null,\"6428\":null,\"6429\":12.82334618,\"6430\":15.27133351,\"6431\":13.658911959999999,\"6432\":15.139886949999999,\"6433\":12.82334618,\"6434\":null,\"6435\":12.82334618,\"6436\":17.144332989999999,\"6437\":21.16211139,\"6438\":15.74129005,\"6439\":13.935235710000001,\"6440\":20.1521683,\"6441\":18.211917669999998,\"6442\":19.526486429999998,\"6443\":18.143418969999999,\"6444\":null,\"6445\":15.849558180000001,\"6446\":16.47676191,\"6447\":16.693961430000002,\"6448\":null,\"6449\":null,\"6450\":14.50477373,\"6451\":13.862520419999999,\"6452\":18.45521454,\"6453\":19.51305709,\"6454\":22.977419399999999,\"6455\":null,\"6456\":19.396547859999998,\"6457\":15.53228543,\"6458\":null,\"6459\":18.807204649999999,\"6460\":18.92376849,\"6461\":null,\"6462\":17.27846439,\"6463\":16.521254469999999,\"6464\":17.75816983,\"6465\":17.375050399999999,\"6466\":12.82334618,\"6467\":12.82334618,\"6468\":null,\"6469\":15.78179826,\"6470\":14.127951080000001,\"6471\":13.8903374,\"6472\":null,\"6473\":19.721197499999999,\"6474\":18.064489439999999,\"6475\":null,\"6476\":null,\"6477\":null,\"6478\":null,\"6479\":null,\"6480\":null,\"6481\":null,\"6482\":null,\"6483\":18.665419400000001,\"6484\":16.423778049999999,\"6485\":17.010239840000001,\"6486\":17.280328059999999,\"6487\":13.24965948,\"6488\":17.240921589999999,\"6489\":15.76038204,\"6490\":15.895161460000001,\"6491\":18.425143800000001,\"6492\":15.109092329999999,\"6493\":16.371272909999998,\"6494\":null,\"6495\":null,\"6496\":null,\"6497\":null,\"6498\":15.256271310000001,\"6499\":20.357368449999999,\"6500\":null,\"6501\":12.82334618,\"6502\":16.543142459999999,\"6503\":16.435823320000001,\"6504\":15.494828610000001,\"6505\":14.99522084,\"6506\":22.16959619,\"6507\":null,\"6508\":19.369518679999999,\"6509\":17.155090049999998,\"6510\":16.98808893,\"6511\":null,\"6512\":15.0720484,\"6513\":null,\"6514\":null,\"6515\":null,\"6516\":19.501804539999998,\"6517\":12.812373579999999,\"6518\":null,\"6519\":13.89615669,\"6520\":20.557985410000001,\"6521\":15.79875973,\"6522\":16.721579460000001,\"6523\":null,\"6524\":15.752541450000001,\"6525\":null,\"6526\":null,\"6527\":16.000373239999998,\"6528\":null,\"6529\":15.56166093,\"6530\":14.4164324,\"6531\":16.714879010000001,\"6532\":15.994583520000001,\"6533\":15.29764232,\"6534\":null,\"6535\":null,\"6536\":13.59993704,\"6537\":12.80908973,\"6538\":14.212865409999999,\"6539\":null,\"6540\":null,\"6541\":null,\"6542\":15.27937768,\"6543\":17.693180959999999,\"6544\":null,\"6545\":null,\"6546\":15.21031106,\"6547\":12.82334618,\"6548\":12.82334618,\"6549\":null,\"6550\":null,\"6551\":13.90776958,\"6552\":null,\"6553\":null,\"6554\":null,\"6555\":12.82334618,\"6556\":16.770364050000001,\"6557\":12.82334618,\"6558\":16.450264369999999,\"6559\":17.908193659999998,\"6560\":16.829880719999998,\"6561\":14.35520419,\"6562\":null,\"6563\":null,\"6564\":14.70984649,\"6565\":null,\"6566\":14.66511379,\"6567\":17.18204712,\"6568\":null,\"6569\":null,\"6570\":null,\"6571\":15.46830944,\"6572\":15.48703821,\"6573\":null,\"6574\":18.588173940000001,\"6575\":16.17360287,\"6576\":17.134423330000001,\"6577\":17.867750829999998,\"6578\":null,\"6579\":16.845762659999998,\"6580\":null,\"6581\":15.405261339999999,\"6582\":12.853660639999999,\"6583\":null,\"6584\":null,\"6585\":14.26756228,\"6586\":16.677599359999998,\"6587\":null,\"6588\":null,\"6589\":null,\"6590\":18.323889319999999,\"6591\":16.369995200000002,\"6592\":16.9668618,\"6593\":null,\"6594\":15.169812439999999,\"6595\":null,\"6596\":null,\"6597\":14.53857176,\"6598\":null,\"6599\":18.991758399999998,\"6600\":20.628112890000001,\"6601\":18.54808435,\"6602\":13.65192268,\"6603\":16.77312251,\"6604\":17.902130369999998,\"6605\":17.771610639999999,\"6606\":null,\"6607\":16.295034680000001,\"6608\":14.712711970000001,\"6609\":18.089442300000002,\"6610\":12.82334618,\"6611\":null,\"6612\":19.93003349,\"6613\":null,\"6614\":13.207197450000001,\"6615\":17.132544500000002,\"6616\":null,\"6617\":12.82334618,\"6618\":13.33749454,\"6619\":16.657760509999999,\"6620\":null,\"6621\":null,\"6622\":null,\"6623\":null,\"6624\":13.06175773,\"6625\":null,\"6626\":18.130700990000001,\"6627\":null,\"6628\":17.686283100000001,\"6629\":21.96541698,\"6630\":15.122640929999999,\"6631\":19.114822319999998,\"6632\":null,\"6633\":26.417280689999998,\"6634\":12.82334618,\"6635\":16.399962259999999,\"6636\":18.123866960000001,\"6637\":15.28057018,\"6638\":null,\"6639\":16.695333309999999,\"6640\":15.12736568,\"6641\":17.816448229999999,\"6642\":15.759636779999999,\"6643\":null,\"6644\":20.637448419999998,\"6645\":13.284008890000001,\"6646\":null,\"6647\":19.981145529999999,\"6648\":19.130316619999999,\"6649\":16.774513809999998,\"6650\":null,\"6651\":14.924327720000001,\"6652\":null,\"6653\":18.22686084,\"6654\":15.879648380000001,\"6655\":null,\"6656\":13.854835319999999,\"6657\":17.894111429999999,\"6658\":14.86057952,\"6659\":14.93109421,\"6660\":16.265405019999999,\"6661\":null,\"6662\":17.049618250000002,\"6663\":null,\"6664\":12.82334618,\"6665\":null,\"6666\":null,\"6667\":null,\"6668\":null,\"6669\":14.66271326,\"6670\":15.72481484,\"6671\":11.988249,\"6672\":null,\"6673\":14.92207767,\"6674\":14.08879452,\"6675\":15.30941365,\"6676\":13.259722979999999,\"6677\":18.773139579999999,\"6678\":null,\"6679\":12.82334618,\"6680\":null,\"6681\":15.100454879999999,\"6682\":12.82334618,\"6683\":13.58781843,\"6684\":16.31111636,\"6685\":null,\"6686\":16.737245819999998,\"6687\":18.348291110000002,\"6688\":18.20862691,\"6689\":16.88941733,\"6690\":17.82623941,\"6691\":14.155986560000001,\"6692\":12.82334618,\"6693\":null,\"6694\":null,\"6695\":null,\"6696\":17.00501161,\"6697\":17.486978149999999,\"6698\":17.73837614,\"6699\":13.768948829999999,\"6700\":null,\"6701\":16.748538629999999,\"6702\":20.433518660000001,\"6703\":12.82334618,\"6704\":null,\"6705\":14.567625700000001,\"6706\":15.911468729999999,\"6707\":17.672303360000001,\"6708\":12.82334618,\"6709\":17.341776079999999,\"6710\":null,\"6711\":14.63090177,\"6712\":19.84761992,\"6713\":null,\"6714\":16.038081120000001,\"6715\":12.82334618,\"6716\":null,\"6717\":13.77117091,\"6718\":20.08022832,\"6719\":13.62685111,\"6720\":16.962268760000001,\"6721\":17.681547460000001,\"6722\":16.42772343,\"6723\":23.224368729999998,\"6724\":20.15243323,\"6725\":17.70475184,\"6726\":17.222370829999999,\"6727\":14.179252460000001,\"6728\":13.86440049,\"6729\":13.339986250000001,\"6730\":null,\"6731\":12.82334618,\"6732\":14.67947487,\"6733\":null,\"6734\":null,\"6735\":null,\"6736\":12.246922659999999,\"6737\":14.1062116,\"6738\":13.74306333,\"6739\":null,\"6740\":16.73649928,\"6741\":16.79875663,\"6742\":14.80891093,\"6743\":14.42983587,\"6744\":12.92689172,\"6745\":17.636009940000001,\"6746\":22.195400530000001,\"6747\":null,\"6748\":null,\"6749\":null,\"6750\":16.857658950000001,\"6751\":12.82334618,\"6752\":null,\"6753\":null,\"6754\":null,\"6755\":null,\"6756\":12.535569690000001,\"6757\":15.073288700000001,\"6758\":14.63254678,\"6759\":null,\"6760\":12.82334618,\"6761\":null,\"6762\":13.693665899999999,\"6763\":null,\"6764\":12.82334618,\"6765\":null,\"6766\":14.885668389999999,\"6767\":null,\"6768\":null,\"6769\":null,\"6770\":21.231961470000002,\"6771\":null,\"6772\":17.569522630000002,\"6773\":17.22957877,\"6774\":13.23485252,\"6775\":18.668923540000002,\"6776\":18.0474006,\"6777\":17.82117667,\"6778\":null,\"6779\":null,\"6780\":17.694002520000002,\"6781\":null,\"6782\":18.02482183,\"6783\":null,\"6784\":15.35303554,\"6785\":17.511786610000002,\"6786\":17.962792910000001,\"6787\":null,\"6788\":null,\"6789\":null,\"6790\":null,\"6791\":null,\"6792\":12.82334618,\"6793\":15.00687398,\"6794\":17.616743110000002,\"6795\":12.82334618,\"6796\":18.949028259999999,\"6797\":14.965424909999999,\"6798\":15.64329655,\"6799\":null,\"6800\":null,\"6801\":14.96718708,\"6802\":null,\"6803\":13.30792018,\"6804\":14.001077779999999,\"6805\":null,\"6806\":null,\"6807\":null,\"6808\":14.724461829999999,\"6809\":15.224626560000001,\"6810\":15.32504819,\"6811\":15.681910200000001,\"6812\":16.37689696,\"6813\":12.77967254,\"6814\":13.887268239999999,\"6815\":null,\"6816\":17.09545911,\"6817\":null,\"6818\":14.88906268,\"6819\":16.579915329999999,\"6820\":16.314895079999999,\"6821\":16.953493510000001,\"6822\":null,\"6823\":15.68842838,\"6824\":16.42321149,\"6825\":22.158624769999999,\"6826\":null,\"6827\":null,\"6828\":15.43462184,\"6829\":17.100905010000002,\"6830\":24.023765709999999,\"6831\":15.22184815,\"6832\":14.72985611,\"6833\":19.265322489999999,\"6834\":14.713747870000001,\"6835\":null,\"6836\":null,\"6837\":null,\"6838\":20.25114481,\"6839\":15.57834173,\"6840\":14.59269239,\"6841\":null,\"6842\":14.1348895,\"6843\":null,\"6844\":null,\"6845\":13.84768942,\"6846\":17.417593270000001,\"6847\":17.41644776,\"6848\":16.74650741,\"6849\":14.78875923,\"6850\":null,\"6851\":15.780772839999999,\"6852\":20.23006633,\"6853\":17.126444490000001,\"6854\":15.315915629999999,\"6855\":19.033472750000001,\"6856\":12.499075510000001,\"6857\":null,\"6858\":20.278756099999999,\"6859\":11.622759739999999,\"6860\":15.51232465,\"6861\":null,\"6862\":null,\"6863\":14.76507361,\"6864\":14.90104223,\"6865\":null,\"6866\":15.87668895,\"6867\":12.82334618,\"6868\":14.05168813,\"6869\":14.219395329999999,\"6870\":12.82334618,\"6871\":null,\"6872\":null,\"6873\":null,\"6874\":13.679685299999999,\"6875\":null,\"6876\":null,\"6877\":15.969433370000001,\"6878\":null,\"6879\":15.06390562,\"6880\":15.250285079999999,\"6881\":18.066667379999998,\"6882\":null,\"6883\":16.272452739999999,\"6884\":16.674716310000001,\"6885\":null,\"6886\":null,\"6887\":16.145683340000002,\"6888\":null,\"6889\":12.48530173,\"6890\":12.77895899,\"6891\":13.49445935,\"6892\":16.497109200000001,\"6893\":17.45957499,\"6894\":13.36751493,\"6895\":16.135913479999999,\"6896\":null,\"6897\":null,\"6898\":16.36289558,\"6899\":null,\"6900\":18.24485902,\"6901\":18.732147130000001,\"6902\":13.62050801,\"6903\":15.99241479,\"6904\":null,\"6905\":14.241338600000001,\"6906\":null,\"6907\":16.676386300000001,\"6908\":13.508845969999999,\"6909\":null,\"6910\":null,\"6911\":null,\"6912\":18.16375846,\"6913\":12.82334618,\"6914\":15.661428239999999,\"6915\":18.194890099999998,\"6916\":16.765364439999999,\"6917\":13.88892465,\"6918\":15.84198273,\"6919\":null,\"6920\":null,\"6921\":13.121119739999999,\"6922\":18.671007840000002,\"6923\":null,\"6924\":16.39494169,\"6925\":null,\"6926\":13.569580370000001,\"6927\":16.72200471,\"6928\":null,\"6929\":null,\"6930\":16.841922390000001,\"6931\":12.576311970000001,\"6932\":13.884226290000001,\"6933\":13.908168740000001,\"6934\":null,\"6935\":18.600495939999998,\"6936\":15.018918599999999,\"6937\":null,\"6938\":16.802535970000001,\"6939\":null,\"6940\":15.45064401,\"6941\":null,\"6942\":null,\"6943\":13.61247039,\"6944\":18.74259606,\"6945\":13.298882320000001,\"6946\":13.906040900000001,\"6947\":null,\"6948\":15.087928850000001,\"6949\":15.89115344,\"6950\":null,\"6951\":null,\"6952\":null,\"6953\":null,\"6954\":18.026527170000001,\"6955\":13.563354049999999,\"6956\":null,\"6957\":null,\"6958\":null,\"6959\":15.53468902,\"6960\":null,\"6961\":14.55771157,\"6962\":null,\"6963\":14.92536647,\"6964\":null,\"6965\":18.817849410000001,\"6966\":17.489049720000001,\"6967\":17.575545160000001,\"6968\":null,\"6969\":15.673866629999999,\"6970\":14.331383990000001,\"6971\":null,\"6972\":16.63751735,\"6973\":null,\"6974\":15.58280924,\"6975\":18.18572546,\"6976\":19.03547404,\"6977\":16.520706109999999,\"6978\":17.104284280000002,\"6979\":15.40883678,\"6980\":15.297354220000001,\"6981\":null,\"6982\":12.82334618,\"6983\":15.7245539,\"6984\":15.79293281,\"6985\":19.222827079999998,\"6986\":null,\"6987\":18.968723319999999,\"6988\":17.705602689999999,\"6989\":null,\"6990\":null,\"6991\":14.49026304,\"6992\":17.274570319999999,\"6993\":16.201121489999998,\"6994\":13.001043689999999,\"6995\":null,\"6996\":null,\"6997\":15.45543309,\"6998\":16.306641840000001,\"6999\":13.75136148,\"7000\":13.630828770000001,\"7001\":13.14443232,\"7002\":13.46927734,\"7003\":17.432755419999999,\"7004\":14.8659254,\"7005\":19.05000321,\"7006\":14.24908952,\"7007\":15.870279050000001,\"7008\":15.3939129,\"7009\":15.47852834,\"7010\":14.43970315,\"7011\":20.0137182,\"7012\":20.210551120000002,\"7013\":20.45617481,\"7014\":17.668404859999999,\"7015\":18.21224088,\"7016\":21.165753970000001,\"7017\":13.55667979,\"7018\":null,\"7019\":18.15515534,\"7020\":17.229768629999999,\"7021\":null,\"7022\":null,\"7023\":null,\"7024\":15.143179030000001,\"7025\":15.02943898,\"7026\":null,\"7027\":null,\"7028\":null,\"7029\":12.82334618,\"7030\":null,\"7031\":15.0231143,\"7032\":14.584189670000001,\"7033\":15.50253082,\"7034\":13.943628070000001,\"7035\":15.623941520000001,\"7036\":null,\"7037\":null,\"7038\":14.52809966,\"7039\":null,\"7040\":13.261074799999999,\"7041\":16.343332790000002,\"7042\":16.7895985,\"7043\":null,\"7044\":null,\"7045\":null,\"7046\":null,\"7047\":17.73447015,\"7048\":null,\"7049\":14.806156189999999,\"7050\":null,\"7051\":13.81437272,\"7052\":null,\"7053\":13.17111176,\"7054\":null,\"7055\":null,\"7056\":null,\"7057\":null,\"7058\":null,\"7059\":null,\"7060\":14.41651652,\"7061\":null,\"7062\":15.13335069,\"7063\":null,\"7064\":17.106475469999999,\"7065\":14.666653070000001,\"7066\":13.12361522,\"7067\":null,\"7068\":15.89212438,\"7069\":14.74412283,\"7070\":null,\"7071\":null,\"7072\":null,\"7073\":null,\"7074\":null,\"7075\":null,\"7076\":14.136694459999999,\"7077\":null,\"7078\":null,\"7079\":null,\"7080\":14.340890740000001,\"7081\":null,\"7082\":null,\"7083\":null,\"7084\":16.758351940000001,\"7085\":14.39000637,\"7086\":null,\"7087\":null,\"7088\":17.193968720000001,\"7089\":null,\"7090\":null,\"7091\":null,\"7092\":null,\"7093\":null,\"7094\":null,\"7095\":13.452856629999999,\"7096\":null,\"7097\":null,\"7098\":null,\"7099\":null,\"7100\":null,\"7101\":null,\"7102\":null,\"7103\":null,\"7104\":null,\"7105\":null,\"7106\":13.472041409999999,\"7107\":null,\"7108\":null,\"7109\":null,\"7110\":null,\"7111\":null,\"7112\":12.82334618,\"7113\":null,\"7114\":null,\"7115\":16.65180922,\"7116\":null,\"7117\":null,\"7118\":null,\"7119\":null,\"7120\":null,\"7121\":null,\"7122\":null,\"7123\":14.81405374,\"7124\":12.82334618,\"7125\":null,\"7126\":14.33461569,\"7127\":14.25220077,\"7128\":null,\"7129\":16.51902527,\"7130\":null,\"7131\":null,\"7132\":15.57255411,\"7133\":12.82334618,\"7134\":null,\"7135\":15.17789861,\"7136\":null,\"7137\":12.974078990000001,\"7138\":null,\"7139\":17.949152569999999,\"7140\":null,\"7141\":null},\"EGF_8min_FR3_Rep2\":{\"0\":17.76434171,\"1\":null,\"2\":null,\"3\":14.78079731,\"4\":null,\"5\":12.767288280000001,\"6\":16.19275322,\"7\":16.160703680000001,\"8\":15.108850350000001,\"9\":15.43560594,\"10\":14.23104114,\"11\":13.78831941,\"12\":null,\"13\":null,\"14\":15.37592583,\"15\":null,\"16\":null,\"17\":15.64586856,\"18\":null,\"19\":12.998959340000001,\"20\":null,\"21\":17.12452317,\"22\":14.42525532,\"23\":17.629709259999998,\"24\":17.03539439,\"25\":15.46018673,\"26\":15.97175597,\"27\":null,\"28\":16.41162349,\"29\":14.98123302,\"30\":15.07984109,\"31\":null,\"32\":15.47590357,\"33\":null,\"34\":null,\"35\":null,\"36\":null,\"37\":null,\"38\":18.69340695,\"39\":17.98735005,\"40\":18.850023749999998,\"41\":16.182399849999999,\"42\":16.69281754,\"43\":16.53941464,\"44\":null,\"45\":null,\"46\":null,\"47\":null,\"48\":null,\"49\":null,\"50\":15.80939764,\"51\":null,\"52\":null,\"53\":22.521715759999999,\"54\":17.67397523,\"55\":18.82285457,\"56\":null,\"57\":15.326837879999999,\"58\":null,\"59\":16.487131380000001,\"60\":18.91192564,\"61\":13.938703050000001,\"62\":15.789749609999999,\"63\":17.563966010000002,\"64\":14.218024379999999,\"65\":null,\"66\":null,\"67\":17.546718210000002,\"68\":14.21011114,\"69\":16.187262489999998,\"70\":15.317563140000001,\"71\":12.712879060000001,\"72\":null,\"73\":17.049174560000001,\"74\":19.74417219,\"75\":15.918359260000001,\"76\":17.955679870000001,\"77\":null,\"78\":17.985863729999998,\"79\":14.90545,\"80\":17.42690503,\"81\":17.888115190000001,\"82\":15.226431939999999,\"83\":22.308417240000001,\"84\":20.02503316,\"85\":12.712879060000001,\"86\":17.917853950000001,\"87\":16.354565699999998,\"88\":null,\"89\":15.48404101,\"90\":19.316815120000001,\"91\":18.81431426,\"92\":20.710719990000001,\"93\":null,\"94\":null,\"95\":23.118135290000001,\"96\":null,\"97\":13.450449450000001,\"98\":15.350396809999999,\"99\":null,\"100\":18.42769749,\"101\":16.473670769999998,\"102\":21.581861029999999,\"103\":15.62781807,\"104\":17.90938937,\"105\":14.338203979999999,\"106\":17.418330749999999,\"107\":17.15893969,\"108\":null,\"109\":12.712879060000001,\"110\":null,\"111\":null,\"112\":null,\"113\":null,\"114\":null,\"115\":null,\"116\":null,\"117\":15.631418330000001,\"118\":14.89844308,\"119\":17.62776847,\"120\":null,\"121\":13.47594436,\"122\":16.387454229999999,\"123\":null,\"124\":null,\"125\":14.28794471,\"126\":null,\"127\":null,\"128\":12.712879060000001,\"129\":14.76500106,\"130\":null,\"131\":15.71778239,\"132\":15.42470061,\"133\":16.019512160000001,\"134\":null,\"135\":16.5536478,\"136\":12.712879060000001,\"137\":null,\"138\":15.345489130000001,\"139\":14.941272870000001,\"140\":null,\"141\":19.151918890000001,\"142\":null,\"143\":18.116549630000002,\"144\":15.52804194,\"145\":17.52272747,\"146\":null,\"147\":15.33396713,\"148\":17.396036949999999,\"149\":15.90528634,\"150\":null,\"151\":14.386618739999999,\"152\":null,\"153\":13.186145740000001,\"154\":null,\"155\":18.69651584,\"156\":13.42087669,\"157\":16.447832219999999,\"158\":19.662945740000001,\"159\":null,\"160\":12.712879060000001,\"161\":13.58995734,\"162\":14.426763469999999,\"163\":null,\"164\":16.015531630000002,\"165\":null,\"166\":null,\"167\":null,\"168\":21.635377819999999,\"169\":16.57163662,\"170\":18.224188850000001,\"171\":null,\"172\":13.38103287,\"173\":20.42790467,\"174\":15.779220649999999,\"175\":null,\"176\":null,\"177\":null,\"178\":21.78882819,\"179\":19.053917070000001,\"180\":18.357777200000001,\"181\":14.78639182,\"182\":null,\"183\":20.870377810000001,\"184\":17.656913060000001,\"185\":14.072053739999999,\"186\":16.63958719,\"187\":16.688807019999999,\"188\":12.631875900000001,\"189\":24.682792760000002,\"190\":16.000604490000001,\"191\":15.706814850000001,\"192\":null,\"193\":15.67619586,\"194\":null,\"195\":null,\"196\":14.22084372,\"197\":13.54187561,\"198\":null,\"199\":14.430749240000001,\"200\":16.668511479999999,\"201\":17.37566344,\"202\":17.789176980000001,\"203\":15.84869767,\"204\":17.096647050000001,\"205\":null,\"206\":12.712879060000001,\"207\":14.85974987,\"208\":null,\"209\":18.187017640000001,\"210\":null,\"211\":13.994507390000001,\"212\":null,\"213\":17.09729763,\"214\":13.79560698,\"215\":16.400929730000001,\"216\":null,\"217\":17.842028580000001,\"218\":15.8729835,\"219\":15.42804566,\"220\":null,\"221\":19.054432309999999,\"222\":null,\"223\":null,\"224\":14.72125286,\"225\":12.712879060000001,\"226\":18.286790230000001,\"227\":16.511258680000001,\"228\":19.92231061,\"229\":17.75567809,\"230\":18.461469340000001,\"231\":null,\"232\":18.264365080000001,\"233\":15.890193289999999,\"234\":17.042950149999999,\"235\":16.698452159999999,\"236\":null,\"237\":18.13691335,\"238\":null,\"239\":null,\"240\":null,\"241\":15.543883709999999,\"242\":null,\"243\":14.86292023,\"244\":null,\"245\":13.67217928,\"246\":12.712879060000001,\"247\":20.119865990000001,\"248\":19.959900269999998,\"249\":15.35841658,\"250\":null,\"251\":15.049901009999999,\"252\":21.083363129999999,\"253\":16.322448229999999,\"254\":null,\"255\":null,\"256\":null,\"257\":null,\"258\":null,\"259\":null,\"260\":null,\"261\":null,\"262\":null,\"263\":12.053247689999999,\"264\":null,\"265\":16.37726747,\"266\":null,\"267\":13.8720143,\"268\":14.464186959999999,\"269\":14.869030540000001,\"270\":14.84728263,\"271\":15.26233058,\"272\":12.69990357,\"273\":null,\"274\":17.45279811,\"275\":null,\"276\":17.28903935,\"277\":null,\"278\":null,\"279\":12.712879060000001,\"280\":null,\"281\":14.991792159999999,\"282\":15.96017342,\"283\":15.78232912,\"284\":null,\"285\":14.18084047,\"286\":null,\"287\":null,\"288\":14.618234019999999,\"289\":12.712879060000001,\"290\":null,\"291\":null,\"292\":12.712879060000001,\"293\":14.16457857,\"294\":15.747269340000001,\"295\":null,\"296\":null,\"297\":16.28930253,\"298\":19.183644810000001,\"299\":15.030828469999999,\"300\":17.045985739999999,\"301\":16.11212634,\"302\":17.08789625,\"303\":16.405236970000001,\"304\":21.305509709999999,\"305\":17.113183710000001,\"306\":15.913946040000001,\"307\":18.784984550000001,\"308\":18.88220081,\"309\":15.002502310000001,\"310\":null,\"311\":17.836068390000001,\"312\":16.234726949999999,\"313\":12.712879060000001,\"314\":18.13223267,\"315\":15.92499213,\"316\":null,\"317\":17.556443399999999,\"318\":13.535291109999999,\"319\":18.029396070000001,\"320\":16.918667030000002,\"321\":17.46468746,\"322\":17.55893567,\"323\":17.12579393,\"324\":17.50816506,\"325\":null,\"326\":14.23971328,\"327\":13.680900490000001,\"328\":15.08533695,\"329\":13.44612785,\"330\":null,\"331\":12.712879060000001,\"332\":null,\"333\":null,\"334\":15.083164699999999,\"335\":19.245385160000001,\"336\":16.33093277,\"337\":16.490546200000001,\"338\":null,\"339\":17.18487434,\"340\":12.712879060000001,\"341\":null,\"342\":22.009605799999999,\"343\":null,\"344\":null,\"345\":17.646012469999999,\"346\":null,\"347\":null,\"348\":14.89874897,\"349\":12.712879060000001,\"350\":null,\"351\":17.816855619999998,\"352\":14.26502378,\"353\":19.085798329999999,\"354\":14.289357799999999,\"355\":16.915843460000001,\"356\":null,\"357\":20.38469345,\"358\":14.82498504,\"359\":21.141962209999999,\"360\":18.472726340000001,\"361\":18.84612611,\"362\":21.13782076,\"363\":17.39903004,\"364\":14.187770840000001,\"365\":null,\"366\":12.712879060000001,\"367\":15.44342327,\"368\":17.84304538,\"369\":15.106736160000001,\"370\":14.210432040000001,\"371\":null,\"372\":17.142530279999999,\"373\":null,\"374\":null,\"375\":null,\"376\":16.163367820000001,\"377\":14.80135561,\"378\":null,\"379\":null,\"380\":null,\"381\":13.10865272,\"382\":12.34697894,\"383\":null,\"384\":null,\"385\":16.777976519999999,\"386\":15.636531550000001,\"387\":12.97802111,\"388\":null,\"389\":null,\"390\":14.42177326,\"391\":null,\"392\":14.028572260000001,\"393\":14.74542579,\"394\":null,\"395\":14.17014936,\"396\":14.66896303,\"397\":null,\"398\":13.32825946,\"399\":null,\"400\":null,\"401\":15.87257567,\"402\":null,\"403\":12.712879060000001,\"404\":10.496694270000001,\"405\":null,\"406\":20.524881409999999,\"407\":14.562822949999999,\"408\":null,\"409\":18.007337190000001,\"410\":20.358363090000001,\"411\":15.65691378,\"412\":null,\"413\":21.87467719,\"414\":null,\"415\":14.861503239999999,\"416\":18.76425841,\"417\":17.888138130000002,\"418\":null,\"419\":13.48432341,\"420\":14.82292372,\"421\":14.607682710000001,\"422\":14.96356901,\"423\":14.62369866,\"424\":12.712879060000001,\"425\":13.543914259999999,\"426\":16.102921609999999,\"427\":15.93854331,\"428\":15.84548725,\"429\":15.06982889,\"430\":15.07020389,\"431\":17.846667579999998,\"432\":null,\"433\":null,\"434\":18.058922370000001,\"435\":15.89762503,\"436\":16.261482730000001,\"437\":null,\"438\":17.96939609,\"439\":null,\"440\":17.465083329999999,\"441\":null,\"442\":13.74983456,\"443\":14.510939499999999,\"444\":16.3059695,\"445\":null,\"446\":13.90875568,\"447\":14.09867631,\"448\":null,\"449\":15.6400173,\"450\":null,\"451\":13.13547172,\"452\":20.39340361,\"453\":16.93298214,\"454\":null,\"455\":19.263895720000001,\"456\":null,\"457\":null,\"458\":12.712879060000001,\"459\":null,\"460\":17.478906519999999,\"461\":null,\"462\":null,\"463\":14.55715423,\"464\":null,\"465\":null,\"466\":12.712879060000001,\"467\":14.42736185,\"468\":null,\"469\":null,\"470\":null,\"471\":null,\"472\":null,\"473\":null,\"474\":17.481957040000001,\"475\":16.70069423,\"476\":14.123042890000001,\"477\":null,\"478\":18.482038769999999,\"479\":16.432385910000001,\"480\":null,\"481\":null,\"482\":null,\"483\":13.9750174,\"484\":12.712879060000001,\"485\":15.503493949999999,\"486\":16.64362002,\"487\":19.20963111,\"488\":21.343968010000001,\"489\":15.93447746,\"490\":16.109241300000001,\"491\":null,\"492\":null,\"493\":null,\"494\":null,\"495\":null,\"496\":null,\"497\":null,\"498\":19.53614237,\"499\":19.08919315,\"500\":19.529562080000002,\"501\":16.983213540000001,\"502\":null,\"503\":16.706034410000001,\"504\":14.764694820000001,\"505\":19.052360719999999,\"506\":17.98588492,\"507\":18.90184558,\"508\":14.965386240000001,\"509\":14.77960481,\"510\":null,\"511\":15.0226161,\"512\":null,\"513\":15.539238149999999,\"514\":12.712879060000001,\"515\":12.712879060000001,\"516\":null,\"517\":14.857081239999999,\"518\":18.342019029999999,\"519\":20.016870019999999,\"520\":14.23070813,\"521\":15.71930845,\"522\":15.92699009,\"523\":16.476921170000001,\"524\":17.57572335,\"525\":15.755293719999999,\"526\":12.7646865,\"527\":16.881769819999999,\"528\":15.496969399999999,\"529\":13.53435552,\"530\":16.685626729999999,\"531\":15.88680213,\"532\":null,\"533\":null,\"534\":18.14742013,\"535\":14.15747633,\"536\":13.97989844,\"537\":null,\"538\":15.239678870000001,\"539\":15.86870523,\"540\":15.5731497,\"541\":15.97800894,\"542\":15.37466117,\"543\":null,\"544\":null,\"545\":null,\"546\":12.712879060000001,\"547\":null,\"548\":16.751618919999998,\"549\":16.616164179999998,\"550\":15.480066389999999,\"551\":null,\"552\":17.070237819999999,\"553\":17.89311141,\"554\":13.654502600000001,\"555\":null,\"556\":null,\"557\":15.544056060000001,\"558\":17.377163240000002,\"559\":18.242255220000001,\"560\":null,\"561\":18.364359660000002,\"562\":null,\"563\":null,\"564\":14.87041024,\"565\":14.7867225,\"566\":14.18610934,\"567\":16.558310779999999,\"568\":16.42115986,\"569\":17.897495320000001,\"570\":17.073722140000001,\"571\":15.81463338,\"572\":17.62442574,\"573\":18.961630970000002,\"574\":null,\"575\":16.60382602,\"576\":16.548963000000001,\"577\":null,\"578\":17.475587839999999,\"579\":null,\"580\":null,\"581\":null,\"582\":null,\"583\":null,\"584\":22.177211679999999,\"585\":18.803295800000001,\"586\":null,\"587\":13.66132928,\"588\":null,\"589\":null,\"590\":null,\"591\":null,\"592\":14.382157429999999,\"593\":19.486436600000001,\"594\":16.837007310000001,\"595\":14.86610217,\"596\":15.6400977,\"597\":null,\"598\":15.56989132,\"599\":14.76485572,\"600\":null,\"601\":17.32221934,\"602\":null,\"603\":null,\"604\":null,\"605\":null,\"606\":null,\"607\":15.004482360000001,\"608\":null,\"609\":null,\"610\":null,\"611\":16.05148582,\"612\":null,\"613\":null,\"614\":11.957750580000001,\"615\":null,\"616\":null,\"617\":null,\"618\":null,\"619\":null,\"620\":null,\"621\":null,\"622\":null,\"623\":16.43289008,\"624\":null,\"625\":null,\"626\":null,\"627\":18.402438740000001,\"628\":null,\"629\":16.919940329999999,\"630\":16.66855825,\"631\":13.160033179999999,\"632\":13.2904816,\"633\":null,\"634\":null,\"635\":18.758643800000002,\"636\":16.85882878,\"637\":16.915618030000001,\"638\":12.79937496,\"639\":14.536917969999999,\"640\":null,\"641\":12.595772459999999,\"642\":14.98230199,\"643\":16.196903590000002,\"644\":18.347960759999999,\"645\":null,\"646\":null,\"647\":null,\"648\":14.54983279,\"649\":15.43937794,\"650\":16.666878359999998,\"651\":null,\"652\":null,\"653\":null,\"654\":14.262986939999999,\"655\":16.148915410000001,\"656\":null,\"657\":16.231635919999999,\"658\":18.921211809999999,\"659\":18.087481239999999,\"660\":null,\"661\":14.496987239999999,\"662\":12.712879060000001,\"663\":13.96517339,\"664\":null,\"665\":15.359603999999999,\"666\":null,\"667\":null,\"668\":12.712879060000001,\"669\":null,\"670\":null,\"671\":null,\"672\":null,\"673\":null,\"674\":null,\"675\":null,\"676\":null,\"677\":null,\"678\":18.366637950000001,\"679\":14.95499854,\"680\":null,\"681\":14.689731119999999,\"682\":null,\"683\":null,\"684\":null,\"685\":14.247022619999999,\"686\":17.075419830000001,\"687\":19.921889069999999,\"688\":14.901450130000001,\"689\":15.023618519999999,\"690\":null,\"691\":19.38189144,\"692\":18.52072506,\"693\":18.059490400000001,\"694\":null,\"695\":null,\"696\":null,\"697\":null,\"698\":14.86321891,\"699\":19.32468802,\"700\":null,\"701\":17.020178420000001,\"702\":null,\"703\":16.689701899999999,\"704\":18.04240982,\"705\":18.718770559999999,\"706\":null,\"707\":15.30643489,\"708\":15.555198130000001,\"709\":null,\"710\":null,\"711\":12.712879060000001,\"712\":null,\"713\":null,\"714\":null,\"715\":null,\"716\":12.712879060000001,\"717\":null,\"718\":null,\"719\":13.72922222,\"720\":null,\"721\":null,\"722\":13.376479679999999,\"723\":null,\"724\":null,\"725\":null,\"726\":null,\"727\":null,\"728\":15.624896489999999,\"729\":15.3274919,\"730\":null,\"731\":null,\"732\":null,\"733\":17.290079080000002,\"734\":null,\"735\":null,\"736\":15.28947368,\"737\":15.212762,\"738\":20.219582129999999,\"739\":16.175180820000001,\"740\":15.49249801,\"741\":15.0142414,\"742\":null,\"743\":null,\"744\":null,\"745\":null,\"746\":null,\"747\":19.2669253,\"748\":null,\"749\":13.79045552,\"750\":16.708757030000001,\"751\":null,\"752\":null,\"753\":null,\"754\":13.92778056,\"755\":null,\"756\":null,\"757\":null,\"758\":null,\"759\":null,\"760\":16.778090460000001,\"761\":13.258818379999999,\"762\":14.33139304,\"763\":null,\"764\":14.62021142,\"765\":null,\"766\":13.888043529999999,\"767\":12.712879060000001,\"768\":null,\"769\":12.712879060000001,\"770\":17.486632929999999,\"771\":null,\"772\":18.131587970000002,\"773\":21.777525829999998,\"774\":null,\"775\":13.207245520000001,\"776\":18.148614030000001,\"777\":17.59174982,\"778\":13.25680206,\"779\":null,\"780\":14.74560458,\"781\":17.252446859999999,\"782\":22.371711250000001,\"783\":15.273704540000001,\"784\":14.01108868,\"785\":27.141148690000001,\"786\":23.5988325,\"787\":12.633132440000001,\"788\":null,\"789\":null,\"790\":null,\"791\":12.712879060000001,\"792\":null,\"793\":null,\"794\":null,\"795\":18.60031794,\"796\":13.955284109999999,\"797\":21.319588599999999,\"798\":19.63924651,\"799\":null,\"800\":15.166821990000001,\"801\":16.53772652,\"802\":null,\"803\":16.75261699,\"804\":null,\"805\":18.6001203,\"806\":17.557279609999998,\"807\":18.254538889999999,\"808\":14.29793969,\"809\":17.373776769999999,\"810\":null,\"811\":null,\"812\":null,\"813\":null,\"814\":null,\"815\":15.732529230000001,\"816\":null,\"817\":15.295331689999999,\"818\":16.838945519999999,\"819\":14.85286615,\"820\":null,\"821\":14.28068062,\"822\":15.96348779,\"823\":null,\"824\":12.712879060000001,\"825\":null,\"826\":13.034333930000001,\"827\":null,\"828\":null,\"829\":15.60369358,\"830\":null,\"831\":null,\"832\":16.393565989999999,\"833\":null,\"834\":null,\"835\":23.21133554,\"836\":13.9684467,\"837\":16.558217760000002,\"838\":15.635019509999999,\"839\":12.47679215,\"840\":null,\"841\":null,\"842\":null,\"843\":17.081083570000001,\"844\":null,\"845\":14.057931,\"846\":13.419370949999999,\"847\":null,\"848\":null,\"849\":null,\"850\":20.102213150000001,\"851\":null,\"852\":16.78060837,\"853\":null,\"854\":12.011252219999999,\"855\":14.39814543,\"856\":15.420704300000001,\"857\":21.321896859999999,\"858\":null,\"859\":12.712879060000001,\"860\":null,\"861\":14.345928430000001,\"862\":null,\"863\":14.25784773,\"864\":null,\"865\":18.355926480000001,\"866\":null,\"867\":null,\"868\":null,\"869\":null,\"870\":null,\"871\":null,\"872\":16.643472559999999,\"873\":null,\"874\":null,\"875\":null,\"876\":null,\"877\":null,\"878\":13.24391572,\"879\":null,\"880\":null,\"881\":18.527025609999999,\"882\":null,\"883\":16.535363480000001,\"884\":null,\"885\":null,\"886\":null,\"887\":null,\"888\":null,\"889\":12.712879060000001,\"890\":15.225859760000001,\"891\":null,\"892\":null,\"893\":null,\"894\":12.082331399999999,\"895\":16.933958709999999,\"896\":null,\"897\":13.53257134,\"898\":15.018023700000001,\"899\":14.173014139999999,\"900\":null,\"901\":null,\"902\":null,\"903\":null,\"904\":null,\"905\":null,\"906\":13.165874199999999,\"907\":null,\"908\":15.327493520000001,\"909\":null,\"910\":null,\"911\":15.17282982,\"912\":null,\"913\":14.657826480000001,\"914\":19.83022824,\"915\":21.229961679999999,\"916\":20.49949363,\"917\":18.42790175,\"918\":20.7030821,\"919\":19.936920059999998,\"920\":17.76534886,\"921\":15.113617469999999,\"922\":16.94145705,\"923\":14.094453270000001,\"924\":13.435699270000001,\"925\":15.041972380000001,\"926\":13.943562890000001,\"927\":17.66554035,\"928\":13.6787648,\"929\":null,\"930\":19.67305666,\"931\":null,\"932\":19.140802000000001,\"933\":null,\"934\":null,\"935\":15.352308730000001,\"936\":null,\"937\":null,\"938\":17.16980719,\"939\":14.707188,\"940\":null,\"941\":null,\"942\":14.531830899999999,\"943\":15.930473729999999,\"944\":14.512489690000001,\"945\":15.5721454,\"946\":null,\"947\":12.712879060000001,\"948\":14.66131839,\"949\":14.60041957,\"950\":18.110571579999998,\"951\":15.16116074,\"952\":19.71750175,\"953\":14.85107985,\"954\":16.006072589999999,\"955\":15.993918799999999,\"956\":null,\"957\":17.3062456,\"958\":null,\"959\":null,\"960\":null,\"961\":15.321870000000001,\"962\":null,\"963\":null,\"964\":17.880673359999999,\"965\":12.712879060000001,\"966\":null,\"967\":null,\"968\":null,\"969\":null,\"970\":18.311302829999999,\"971\":12.712879060000001,\"972\":null,\"973\":16.7031858,\"974\":null,\"975\":15.72751951,\"976\":16.463498260000002,\"977\":null,\"978\":null,\"979\":null,\"980\":14.48386803,\"981\":null,\"982\":17.495016790000001,\"983\":null,\"984\":15.10720285,\"985\":15.09342343,\"986\":16.365383990000002,\"987\":15.10608349,\"988\":16.18533021,\"989\":15.74354419,\"990\":14.785023839999999,\"991\":null,\"992\":17.265630600000002,\"993\":15.671897039999999,\"994\":12.712879060000001,\"995\":16.85982834,\"996\":14.90725158,\"997\":null,\"998\":null,\"999\":null,\"1000\":12.712879060000001,\"1001\":null,\"1002\":null,\"1003\":null,\"1004\":null,\"1005\":null,\"1006\":13.87204648,\"1007\":null,\"1008\":null,\"1009\":null,\"1010\":null,\"1011\":null,\"1012\":13.95023643,\"1013\":null,\"1014\":null,\"1015\":null,\"1016\":null,\"1017\":null,\"1018\":null,\"1019\":null,\"1020\":null,\"1021\":null,\"1022\":null,\"1023\":null,\"1024\":null,\"1025\":null,\"1026\":null,\"1027\":null,\"1028\":null,\"1029\":null,\"1030\":null,\"1031\":16.979111639999999,\"1032\":null,\"1033\":null,\"1034\":null,\"1035\":null,\"1036\":null,\"1037\":null,\"1038\":null,\"1039\":15.97277807,\"1040\":null,\"1041\":null,\"1042\":null,\"1043\":null,\"1044\":15.768518159999999,\"1045\":null,\"1046\":12.738372439999999,\"1047\":null,\"1048\":15.496127359999999,\"1049\":18.907665040000001,\"1050\":null,\"1051\":12.712879060000001,\"1052\":20.261226820000001,\"1053\":18.274329550000001,\"1054\":15.51166735,\"1055\":null,\"1056\":14.60851312,\"1057\":null,\"1058\":null,\"1059\":15.31681519,\"1060\":21.19748285,\"1061\":15.733351750000001,\"1062\":19.225145479999998,\"1063\":null,\"1064\":null,\"1065\":null,\"1066\":15.951841890000001,\"1067\":null,\"1068\":null,\"1069\":null,\"1070\":14.679269720000001,\"1071\":14.69361383,\"1072\":null,\"1073\":16.604624149999999,\"1074\":15.98825613,\"1075\":17.850327369999999,\"1076\":16.367936050000001,\"1077\":null,\"1078\":15.90933581,\"1079\":null,\"1080\":null,\"1081\":null,\"1082\":15.36869016,\"1083\":null,\"1084\":null,\"1085\":14.622443479999999,\"1086\":12.299027410000001,\"1087\":null,\"1088\":15.78729482,\"1089\":null,\"1090\":13.23708448,\"1091\":16.86427948,\"1092\":14.60006885,\"1093\":null,\"1094\":null,\"1095\":13.6308398,\"1096\":14.814073840000001,\"1097\":null,\"1098\":null,\"1099\":17.643030209999999,\"1100\":null,\"1101\":14.48042813,\"1102\":16.38216873,\"1103\":16.309548540000002,\"1104\":15.610978319999999,\"1105\":18.83595674,\"1106\":16.552045369999998,\"1107\":17.938940800000001,\"1108\":14.515037019999999,\"1109\":15.841170760000001,\"1110\":17.36531557,\"1111\":null,\"1112\":null,\"1113\":13.37907364,\"1114\":16.34604289,\"1115\":14.011888040000001,\"1116\":15.050817179999999,\"1117\":null,\"1118\":12.712879060000001,\"1119\":15.243506740000001,\"1120\":12.827486690000001,\"1121\":13.32476527,\"1122\":null,\"1123\":17.29576488,\"1124\":13.27523049,\"1125\":null,\"1126\":13.93838944,\"1127\":12.712879060000001,\"1128\":17.22032754,\"1129\":null,\"1130\":14.04346069,\"1131\":null,\"1132\":13.38784179,\"1133\":null,\"1134\":16.01935469,\"1135\":null,\"1136\":null,\"1137\":null,\"1138\":null,\"1139\":12.117289789999999,\"1140\":16.141369229999999,\"1141\":19.168665870000002,\"1142\":null,\"1143\":null,\"1144\":12.712879060000001,\"1145\":14.264522789999999,\"1146\":12.827316140000001,\"1147\":null,\"1148\":null,\"1149\":16.86171921,\"1150\":null,\"1151\":null,\"1152\":null,\"1153\":null,\"1154\":null,\"1155\":15.140790900000001,\"1156\":null,\"1157\":null,\"1158\":15.150997200000001,\"1159\":18.699752060000002,\"1160\":16.84921082,\"1161\":15.41560896,\"1162\":18.8907195,\"1163\":15.85184061,\"1164\":null,\"1165\":null,\"1166\":null,\"1167\":null,\"1168\":null,\"1169\":14.22143911,\"1170\":10.8421953,\"1171\":16.246575480000001,\"1172\":null,\"1173\":19.204288009999999,\"1174\":null,\"1175\":15.66878254,\"1176\":19.97868476,\"1177\":17.578084650000001,\"1178\":15.76389885,\"1179\":17.300937099999999,\"1180\":17.2251577,\"1181\":15.6571842,\"1182\":null,\"1183\":13.56600143,\"1184\":16.199535910000002,\"1185\":22.954657180000002,\"1186\":20.300891060000001,\"1187\":24.264027779999999,\"1188\":17.635172180000001,\"1189\":null,\"1190\":12.712879060000001,\"1191\":15.171017839999999,\"1192\":16.91626321,\"1193\":14.242509760000001,\"1194\":null,\"1195\":17.72430147,\"1196\":14.13543733,\"1197\":null,\"1198\":14.40806467,\"1199\":12.712879060000001,\"1200\":null,\"1201\":14.991730629999999,\"1202\":14.926086550000001,\"1203\":15.28907023,\"1204\":15.701326959999999,\"1205\":13.973913189999999,\"1206\":null,\"1207\":null,\"1208\":16.4239392,\"1209\":13.97013568,\"1210\":14.000335059999999,\"1211\":null,\"1212\":15.14065605,\"1213\":15.26489658,\"1214\":null,\"1215\":null,\"1216\":14.908131340000001,\"1217\":null,\"1218\":15.18140191,\"1219\":19.54112091,\"1220\":20.912235110000001,\"1221\":20.9240663,\"1222\":15.39145489,\"1223\":null,\"1224\":14.76046521,\"1225\":null,\"1226\":null,\"1227\":null,\"1228\":null,\"1229\":20.620073340000001,\"1230\":17.50753847,\"1231\":18.294581520000001,\"1232\":16.404870880000001,\"1233\":null,\"1234\":null,\"1235\":17.822551229999998,\"1236\":16.81730743,\"1237\":16.78702367,\"1238\":18.110386550000001,\"1239\":17.114224279999998,\"1240\":18.58779341,\"1241\":16.766285799999999,\"1242\":15.852747020000001,\"1243\":15.83063295,\"1244\":19.392433990000001,\"1245\":17.194020930000001,\"1246\":14.91220762,\"1247\":14.872123309999999,\"1248\":16.03440513,\"1249\":null,\"1250\":16.34376889,\"1251\":15.2878392,\"1252\":18.763064,\"1253\":17.477643860000001,\"1254\":14.302410350000001,\"1255\":16.33852061,\"1256\":17.42393225,\"1257\":16.112675419999999,\"1258\":15.84293456,\"1259\":17.677681750000001,\"1260\":17.37967944,\"1261\":20.946846560000001,\"1262\":14.403741549999999,\"1263\":13.67583104,\"1264\":13.54612142,\"1265\":14.25012914,\"1266\":14.645366920000001,\"1267\":14.372639899999999,\"1268\":null,\"1269\":null,\"1270\":12.712879060000001,\"1271\":13.74167076,\"1272\":16.363067109999999,\"1273\":null,\"1274\":null,\"1275\":21.90722684,\"1276\":21.330851160000002,\"1277\":20.089503879999999,\"1278\":19.26272312,\"1279\":20.564861069999999,\"1280\":19.29212295,\"1281\":null,\"1282\":18.390259499999999,\"1283\":18.442171980000001,\"1284\":18.877775740000001,\"1285\":17.577643299999998,\"1286\":17.827680440000002,\"1287\":17.067965520000001,\"1288\":16.210036859999999,\"1289\":18.1579215,\"1290\":12.712879060000001,\"1291\":20.773741340000001,\"1292\":null,\"1293\":null,\"1294\":null,\"1295\":null,\"1296\":null,\"1297\":null,\"1298\":null,\"1299\":null,\"1300\":14.83778729,\"1301\":12.712879060000001,\"1302\":16.630787529999999,\"1303\":null,\"1304\":13.96152945,\"1305\":16.075818139999999,\"1306\":null,\"1307\":null,\"1308\":19.724580339999999,\"1309\":null,\"1310\":15.66457988,\"1311\":12.712879060000001,\"1312\":null,\"1313\":15.90939958,\"1314\":12.07343936,\"1315\":13.83220386,\"1316\":null,\"1317\":20.294014390000001,\"1318\":15.24105293,\"1319\":14.39523964,\"1320\":null,\"1321\":null,\"1322\":12.712879060000001,\"1323\":17.482253020000002,\"1324\":16.313999129999999,\"1325\":17.32012988,\"1326\":null,\"1327\":null,\"1328\":18.27793544,\"1329\":null,\"1330\":21.749338120000001,\"1331\":14.61746389,\"1332\":14.999444370000001,\"1333\":16.85774653,\"1334\":null,\"1335\":17.279819610000001,\"1336\":15.78720701,\"1337\":16.453828730000001,\"1338\":17.22660553,\"1339\":null,\"1340\":17.070928200000001,\"1341\":17.063402750000002,\"1342\":null,\"1343\":null,\"1344\":13.59016765,\"1345\":12.712879060000001,\"1346\":null,\"1347\":17.464408769999999,\"1348\":null,\"1349\":18.8780429,\"1350\":null,\"1351\":14.66512709,\"1352\":16.141227090000001,\"1353\":17.60772291,\"1354\":14.744256849999999,\"1355\":null,\"1356\":null,\"1357\":null,\"1358\":18.555969409999999,\"1359\":20.626429099999999,\"1360\":12.712879060000001,\"1361\":null,\"1362\":13.15921885,\"1363\":null,\"1364\":18.039253129999999,\"1365\":null,\"1366\":20.262479259999999,\"1367\":null,\"1368\":17.232802880000001,\"1369\":17.089404259999998,\"1370\":null,\"1371\":14.946249310000001,\"1372\":14.65775863,\"1373\":15.242365680000001,\"1374\":null,\"1375\":null,\"1376\":null,\"1377\":12.295601680000001,\"1378\":16.803994230000001,\"1379\":15.97474613,\"1380\":null,\"1381\":null,\"1382\":17.746866090000001,\"1383\":15.57653191,\"1384\":17.775934100000001,\"1385\":12.712879060000001,\"1386\":16.784971079999998,\"1387\":15.63174753,\"1388\":15.6374715,\"1389\":15.57762993,\"1390\":null,\"1391\":13.31360845,\"1392\":17.90177022,\"1393\":17.224363960000002,\"1394\":14.344334590000001,\"1395\":null,\"1396\":16.965281000000001,\"1397\":16.45363794,\"1398\":null,\"1399\":12.712879060000001,\"1400\":15.063482649999999,\"1401\":16.587948900000001,\"1402\":15.89917213,\"1403\":14.77228483,\"1404\":16.816165269999999,\"1405\":17.5709816,\"1406\":15.01694638,\"1407\":14.23531861,\"1408\":19.326200029999999,\"1409\":17.443559199999999,\"1410\":20.11122202,\"1411\":16.983429739999998,\"1412\":21.831765140000002,\"1413\":17.675012729999999,\"1414\":21.04464553,\"1415\":16.357244229999999,\"1416\":17.943389939999999,\"1417\":15.95834764,\"1418\":14.445389499999999,\"1419\":null,\"1420\":15.086411330000001,\"1421\":null,\"1422\":null,\"1423\":16.693096310000001,\"1424\":15.954689050000001,\"1425\":17.014802190000001,\"1426\":17.064477459999999,\"1427\":16.624142429999999,\"1428\":13.9274819,\"1429\":13.68819133,\"1430\":17.93517902,\"1431\":16.252821319999999,\"1432\":null,\"1433\":15.59839038,\"1434\":13.71608839,\"1435\":null,\"1436\":16.719902940000001,\"1437\":16.361964570000001,\"1438\":null,\"1439\":14.188811189999999,\"1440\":null,\"1441\":12.712879060000001,\"1442\":14.310413410000001,\"1443\":null,\"1444\":16.918891309999999,\"1445\":16.116114209999999,\"1446\":null,\"1447\":null,\"1448\":17.551410690000001,\"1449\":null,\"1450\":18.86226692,\"1451\":null,\"1452\":null,\"1453\":14.835086459999999,\"1454\":21.600499970000001,\"1455\":14.70649132,\"1456\":16.801957269999999,\"1457\":15.5752085,\"1458\":null,\"1459\":16.449813850000002,\"1460\":15.21880872,\"1461\":20.008449720000002,\"1462\":null,\"1463\":null,\"1464\":null,\"1465\":12.712879060000001,\"1466\":17.889764509999999,\"1467\":null,\"1468\":15.985889889999999,\"1469\":16.758659560000002,\"1470\":15.376567700000001,\"1471\":null,\"1472\":16.707061070000002,\"1473\":null,\"1474\":14.63579754,\"1475\":16.628009930000001,\"1476\":11.10722973,\"1477\":18.941741879999999,\"1478\":15.19517744,\"1479\":17.769811520000001,\"1480\":14.60680011,\"1481\":13.52156398,\"1482\":null,\"1483\":18.217642649999998,\"1484\":13.84946705,\"1485\":13.38411741,\"1486\":14.280747910000001,\"1487\":null,\"1488\":16.184842209999999,\"1489\":18.034790839999999,\"1490\":15.449802679999999,\"1491\":null,\"1492\":null,\"1493\":16.773591249999999,\"1494\":null,\"1495\":12.712879060000001,\"1496\":null,\"1497\":15.540368580000001,\"1498\":17.008491830000001,\"1499\":15.49956154,\"1500\":16.50079019,\"1501\":null,\"1502\":null,\"1503\":17.783760010000002,\"1504\":15.026392299999999,\"1505\":null,\"1506\":14.02261674,\"1507\":14.09698393,\"1508\":14.733396620000001,\"1509\":16.72564655,\"1510\":12.712879060000001,\"1511\":19.289938500000002,\"1512\":17.256681660000002,\"1513\":14.446833120000001,\"1514\":16.012660820000001,\"1515\":16.409415509999999,\"1516\":14.24171422,\"1517\":17.328818340000002,\"1518\":14.39331716,\"1519\":16.478692030000001,\"1520\":17.35780729,\"1521\":null,\"1522\":null,\"1523\":null,\"1524\":16.603891130000001,\"1525\":17.592328519999999,\"1526\":15.02675399,\"1527\":null,\"1528\":16.975914199999998,\"1529\":17.071929390000001,\"1530\":15.68423396,\"1531\":15.084465099999999,\"1532\":14.71863203,\"1533\":14.898911310000001,\"1534\":null,\"1535\":21.932896119999999,\"1536\":20.853986630000001,\"1537\":19.616969950000001,\"1538\":null,\"1539\":19.064965690000001,\"1540\":16.42046028,\"1541\":16.567289429999999,\"1542\":12.25328208,\"1543\":18.87583137,\"1544\":12.712879060000001,\"1545\":12.712879060000001,\"1546\":null,\"1547\":15.97608971,\"1548\":13.737730170000001,\"1549\":14.46012153,\"1550\":13.856828500000001,\"1551\":16.599747430000001,\"1552\":null,\"1553\":15.93906308,\"1554\":18.791555120000002,\"1555\":null,\"1556\":15.292560699999999,\"1557\":null,\"1558\":16.13525958,\"1559\":null,\"1560\":13.30699403,\"1561\":null,\"1562\":14.97334779,\"1563\":18.148814909999999,\"1564\":14.549393459999999,\"1565\":15.410583559999999,\"1566\":15.304834659999999,\"1567\":14.58910863,\"1568\":null,\"1569\":null,\"1570\":13.70361493,\"1571\":null,\"1572\":17.94343688,\"1573\":17.392371780000001,\"1574\":18.239345449999998,\"1575\":13.790609160000001,\"1576\":12.712879060000001,\"1577\":13.60812926,\"1578\":19.68447256,\"1579\":null,\"1580\":14.928232080000001,\"1581\":16.75717564,\"1582\":15.07207208,\"1583\":15.847130959999999,\"1584\":15.17539843,\"1585\":17.290527340000001,\"1586\":17.620980039999999,\"1587\":13.862953299999999,\"1588\":15.38765076,\"1589\":null,\"1590\":12.712879060000001,\"1591\":null,\"1592\":16.507729650000002,\"1593\":14.890789290000001,\"1594\":18.293320139999999,\"1595\":14.82992715,\"1596\":13.657893550000001,\"1597\":17.016303440000002,\"1598\":17.30876984,\"1599\":21.40293978,\"1600\":17.966916739999998,\"1601\":17.493158940000001,\"1602\":null,\"1603\":null,\"1604\":15.92106961,\"1605\":15.911301999999999,\"1606\":15.81794762,\"1607\":16.502123059999999,\"1608\":16.106601829999999,\"1609\":null,\"1610\":null,\"1611\":null,\"1612\":14.75589585,\"1613\":16.590911439999999,\"1614\":17.734720450000001,\"1615\":15.38217446,\"1616\":14.64762924,\"1617\":12.99254157,\"1618\":16.15002144,\"1619\":14.78781684,\"1620\":null,\"1621\":null,\"1622\":null,\"1623\":12.94301465,\"1624\":14.504379650000001,\"1625\":null,\"1626\":null,\"1627\":null,\"1628\":14.53825419,\"1629\":15.81732044,\"1630\":19.892216099999999,\"1631\":17.956893269999998,\"1632\":14.445047000000001,\"1633\":16.69298564,\"1634\":17.584477150000002,\"1635\":19.27625832,\"1636\":16.424903100000002,\"1637\":14.06115481,\"1638\":16.985196080000002,\"1639\":13.79601418,\"1640\":null,\"1641\":15.653955140000001,\"1642\":19.396653650000001,\"1643\":20.182378780000001,\"1644\":null,\"1645\":null,\"1646\":16.505482959999998,\"1647\":null,\"1648\":null,\"1649\":14.46518754,\"1650\":null,\"1651\":14.33027764,\"1652\":12.712879060000001,\"1653\":null,\"1654\":18.761569170000001,\"1655\":null,\"1656\":null,\"1657\":18.166564789999999,\"1658\":15.72960417,\"1659\":13.68384133,\"1660\":null,\"1661\":18.620361750000001,\"1662\":null,\"1663\":null,\"1664\":16.582354939999998,\"1665\":16.07724799,\"1666\":16.73557525,\"1667\":null,\"1668\":16.993176760000001,\"1669\":16.19033447,\"1670\":15.964299759999999,\"1671\":null,\"1672\":14.65263491,\"1673\":16.687919650000001,\"1674\":14.505221260000001,\"1675\":14.693055579999999,\"1676\":null,\"1677\":null,\"1678\":15.153983780000001,\"1679\":15.392525790000001,\"1680\":null,\"1681\":14.055490499999999,\"1682\":null,\"1683\":14.424012960000001,\"1684\":null,\"1685\":null,\"1686\":null,\"1687\":null,\"1688\":16.11485553,\"1689\":12.712879060000001,\"1690\":13.05313677,\"1691\":12.712879060000001,\"1692\":null,\"1693\":15.57542261,\"1694\":null,\"1695\":14.03926309,\"1696\":19.597872110000001,\"1697\":null,\"1698\":14.5328547,\"1699\":null,\"1700\":null,\"1701\":16.021897110000001,\"1702\":null,\"1703\":17.140238419999999,\"1704\":12.712879060000001,\"1705\":null,\"1706\":14.21292852,\"1707\":14.982478309999999,\"1708\":16.560573789999999,\"1709\":12.712879060000001,\"1710\":null,\"1711\":15.031696220000001,\"1712\":null,\"1713\":null,\"1714\":null,\"1715\":null,\"1716\":17.549756779999999,\"1717\":13.75790795,\"1718\":14.823386279999999,\"1719\":15.72960417,\"1720\":17.012542750000001,\"1721\":null,\"1722\":12.712879060000001,\"1723\":null,\"1724\":null,\"1725\":13.10784217,\"1726\":null,\"1727\":12.712879060000001,\"1728\":15.88413802,\"1729\":null,\"1730\":null,\"1731\":17.477055920000002,\"1732\":null,\"1733\":16.03924404,\"1734\":null,\"1735\":16.641961460000001,\"1736\":null,\"1737\":15.958790369999999,\"1738\":null,\"1739\":null,\"1740\":17.891731149999998,\"1741\":18.28488235,\"1742\":16.155472870000001,\"1743\":14.854020950000001,\"1744\":16.70378015,\"1745\":null,\"1746\":null,\"1747\":null,\"1748\":null,\"1749\":null,\"1750\":null,\"1751\":null,\"1752\":null,\"1753\":null,\"1754\":null,\"1755\":null,\"1756\":15.70713896,\"1757\":15.57251503,\"1758\":12.712879060000001,\"1759\":16.56173077,\"1760\":13.49229809,\"1761\":15.79707411,\"1762\":15.0753523,\"1763\":19.002539939999998,\"1764\":16.07093523,\"1765\":null,\"1766\":19.165750580000001,\"1767\":18.268159140000002,\"1768\":20.99779199,\"1769\":19.62300579,\"1770\":null,\"1771\":14.17713185,\"1772\":15.08399822,\"1773\":18.522409069999998,\"1774\":18.215291619999999,\"1775\":16.840716279999999,\"1776\":20.42224624,\"1777\":13.880177359999999,\"1778\":16.65134171,\"1779\":19.868341350000002,\"1780\":12.71062828,\"1781\":null,\"1782\":16.63119567,\"1783\":null,\"1784\":19.020956219999999,\"1785\":18.142904210000001,\"1786\":null,\"1787\":19.495043320000001,\"1788\":19.655143219999999,\"1789\":17.08004322,\"1790\":13.28663412,\"1791\":null,\"1792\":18.068451450000001,\"1793\":14.66606576,\"1794\":15.507424110000001,\"1795\":14.65924388,\"1796\":15.01348481,\"1797\":17.93933345,\"1798\":16.220648560000001,\"1799\":17.06177272,\"1800\":12.80257952,\"1801\":null,\"1802\":16.062241839999999,\"1803\":17.470507829999999,\"1804\":16.51957298,\"1805\":17.664707759999999,\"1806\":17.48955368,\"1807\":null,\"1808\":null,\"1809\":null,\"1810\":14.20617354,\"1811\":14.630526939999999,\"1812\":null,\"1813\":17.849200400000001,\"1814\":15.11214352,\"1815\":null,\"1816\":16.770942609999999,\"1817\":null,\"1818\":null,\"1819\":15.65289162,\"1820\":15.373002079999999,\"1821\":15.873176559999999,\"1822\":13.94632827,\"1823\":15.15314186,\"1824\":14.65428464,\"1825\":17.917394829999999,\"1826\":15.23076388,\"1827\":14.073485870000001,\"1828\":19.22646224,\"1829\":18.301799320000001,\"1830\":17.749285310000001,\"1831\":16.671610489999999,\"1832\":18.234359919999999,\"1833\":18.975135869999999,\"1834\":17.97884221,\"1835\":18.793215020000002,\"1836\":16.775285669999999,\"1837\":17.60392572,\"1838\":17.99616498,\"1839\":19.740305039999999,\"1840\":17.457522789999999,\"1841\":19.463991979999999,\"1842\":null,\"1843\":14.53372437,\"1844\":15.49888883,\"1845\":13.2946992,\"1846\":17.176192069999999,\"1847\":15.097545869999999,\"1848\":null,\"1849\":18.053978000000001,\"1850\":16.974467069999999,\"1851\":14.319838880000001,\"1852\":19.120173300000001,\"1853\":17.639348770000002,\"1854\":19.14946458,\"1855\":17.162187759999998,\"1856\":null,\"1857\":13.15618147,\"1858\":16.360391409999998,\"1859\":17.60571362,\"1860\":null,\"1861\":null,\"1862\":14.65905748,\"1863\":18.07910502,\"1864\":null,\"1865\":18.958329930000002,\"1866\":null,\"1867\":14.62180628,\"1868\":15.84962967,\"1869\":15.218792840000001,\"1870\":null,\"1871\":15.81220598,\"1872\":16.552006500000001,\"1873\":13.35373016,\"1874\":15.785530769999999,\"1875\":null,\"1876\":12.712879060000001,\"1877\":null,\"1878\":18.548253549999998,\"1879\":null,\"1880\":null,\"1881\":null,\"1882\":null,\"1883\":null,\"1884\":null,\"1885\":null,\"1886\":15.13935053,\"1887\":12.3338848,\"1888\":17.319456280000001,\"1889\":null,\"1890\":12.712879060000001,\"1891\":17.893813439999999,\"1892\":null,\"1893\":null,\"1894\":15.150269850000001,\"1895\":16.501231659999998,\"1896\":17.012219479999999,\"1897\":14.471280630000001,\"1898\":null,\"1899\":21.068899519999999,\"1900\":null,\"1901\":16.544333399999999,\"1902\":12.712879060000001,\"1903\":null,\"1904\":null,\"1905\":14.86261217,\"1906\":14.661303950000001,\"1907\":17.10725751,\"1908\":14.111600709999999,\"1909\":null,\"1910\":19.12353061,\"1911\":null,\"1912\":null,\"1913\":null,\"1914\":14.21667914,\"1915\":16.875399250000001,\"1916\":18.92095029,\"1917\":null,\"1918\":null,\"1919\":null,\"1920\":null,\"1921\":16.89089001,\"1922\":13.779014869999999,\"1923\":null,\"1924\":14.296284,\"1925\":15.24835738,\"1926\":16.69771016,\"1927\":21.443579270000001,\"1928\":15.8106679,\"1929\":null,\"1930\":17.930965969999999,\"1931\":16.671964890000002,\"1932\":16.168337090000001,\"1933\":15.93950806,\"1934\":null,\"1935\":16.082644259999999,\"1936\":13.344200020000001,\"1937\":22.30417735,\"1938\":16.585952200000001,\"1939\":null,\"1940\":null,\"1941\":15.683936729999999,\"1942\":null,\"1943\":12.712879060000001,\"1944\":16.693349699999999,\"1945\":12.712879060000001,\"1946\":12.712879060000001,\"1947\":null,\"1948\":null,\"1949\":19.14402196,\"1950\":13.044009559999999,\"1951\":15.708129830000001,\"1952\":12.73475681,\"1953\":16.10234269,\"1954\":null,\"1955\":17.657730300000001,\"1956\":12.712879060000001,\"1957\":16.765902969999999,\"1958\":16.25163285,\"1959\":23.412715680000002,\"1960\":24.942750629999999,\"1961\":22.82195321,\"1962\":null,\"1963\":14.97943982,\"1964\":13.38149782,\"1965\":12.797111259999999,\"1966\":null,\"1967\":14.78632109,\"1968\":null,\"1969\":19.253622060000001,\"1970\":17.945380589999999,\"1971\":17.710365840000002,\"1972\":17.730651569999999,\"1973\":18.83210046,\"1974\":null,\"1975\":15.75797528,\"1976\":null,\"1977\":14.08221597,\"1978\":null,\"1979\":null,\"1980\":null,\"1981\":null,\"1982\":15.837390149999999,\"1983\":null,\"1984\":null,\"1985\":14.101596750000001,\"1986\":16.26446756,\"1987\":15.808587429999999,\"1988\":14.41946795,\"1989\":13.5626882,\"1990\":14.985071059999999,\"1991\":null,\"1992\":16.451648500000001,\"1993\":13.54289516,\"1994\":null,\"1995\":12.717869009999999,\"1996\":14.24117714,\"1997\":17.795675159999998,\"1998\":14.819851999999999,\"1999\":17.498426989999999,\"2000\":13.869237780000001,\"2001\":15.567374020000001,\"2002\":16.24167061,\"2003\":null,\"2004\":13.798082900000001,\"2005\":null,\"2006\":null,\"2007\":15.18703195,\"2008\":null,\"2009\":15.27916066,\"2010\":13.98441287,\"2011\":null,\"2012\":19.774643019999999,\"2013\":null,\"2014\":14.926230540000001,\"2015\":null,\"2016\":null,\"2017\":14.82123417,\"2018\":null,\"2019\":18.487456900000002,\"2020\":16.223146580000002,\"2021\":15.98639595,\"2022\":15.59185242,\"2023\":null,\"2024\":15.92668458,\"2025\":15.03653416,\"2026\":12.712879060000001,\"2027\":null,\"2028\":null,\"2029\":14.08654228,\"2030\":12.712879060000001,\"2031\":16.24910324,\"2032\":18.151891030000002,\"2033\":null,\"2034\":null,\"2035\":18.062370019999999,\"2036\":13.778907159999999,\"2037\":null,\"2038\":null,\"2039\":null,\"2040\":14.304963539999999,\"2041\":18.82897281,\"2042\":19.013835830000001,\"2043\":null,\"2044\":16.459056310000001,\"2045\":12.712879060000001,\"2046\":null,\"2047\":12.712879060000001,\"2048\":null,\"2049\":20.300251540000001,\"2050\":null,\"2051\":15.87838519,\"2052\":null,\"2053\":null,\"2054\":14.27156067,\"2055\":null,\"2056\":null,\"2057\":13.787972419999999,\"2058\":null,\"2059\":null,\"2060\":null,\"2061\":null,\"2062\":null,\"2063\":15.84858567,\"2064\":null,\"2065\":16.63674666,\"2066\":null,\"2067\":18.04789577,\"2068\":14.734740970000001,\"2069\":null,\"2070\":null,\"2071\":16.895545680000002,\"2072\":null,\"2073\":12.712879060000001,\"2074\":null,\"2075\":12.712879060000001,\"2076\":14.257463,\"2077\":16.240447710000002,\"2078\":13.464021860000001,\"2079\":16.580374500000001,\"2080\":14.33628431,\"2081\":null,\"2082\":null,\"2083\":15.32600427,\"2084\":null,\"2085\":null,\"2086\":16.493860219999998,\"2087\":15.25104835,\"2088\":null,\"2089\":13.88515479,\"2090\":16.77265294,\"2091\":15.501300909999999,\"2092\":null,\"2093\":20.95129047,\"2094\":null,\"2095\":15.03537599,\"2096\":null,\"2097\":null,\"2098\":18.394883780000001,\"2099\":null,\"2100\":null,\"2101\":14.462030990000001,\"2102\":16.363228459999998,\"2103\":17.88942526,\"2104\":18.511955400000002,\"2105\":17.335161329999998,\"2106\":null,\"2107\":13.79811269,\"2108\":null,\"2109\":14.09720065,\"2110\":null,\"2111\":null,\"2112\":null,\"2113\":15.096074249999999,\"2114\":null,\"2115\":null,\"2116\":12.712879060000001,\"2117\":16.208153020000001,\"2118\":13.738616990000001,\"2119\":null,\"2120\":16.37614344,\"2121\":null,\"2122\":null,\"2123\":null,\"2124\":null,\"2125\":null,\"2126\":16.123414019999998,\"2127\":null,\"2128\":null,\"2129\":18.746494299999998,\"2130\":17.454094569999999,\"2131\":null,\"2132\":null,\"2133\":null,\"2134\":14.71239838,\"2135\":15.77648435,\"2136\":null,\"2137\":null,\"2138\":17.98696953,\"2139\":null,\"2140\":16.219375400000001,\"2141\":14.354697979999999,\"2142\":12.712879060000001,\"2143\":16.555492090000001,\"2144\":18.35680399,\"2145\":12.712879060000001,\"2146\":13.86487522,\"2147\":14.632606129999999,\"2148\":16.442251500000001,\"2149\":17.14780769,\"2150\":14.27049414,\"2151\":15.439145890000001,\"2152\":13.52844827,\"2153\":20.09938322,\"2154\":null,\"2155\":23.87597555,\"2156\":15.70777856,\"2157\":20.54747553,\"2158\":15.261644609999999,\"2159\":13.817965299999999,\"2160\":23.561106939999998,\"2161\":11.884000500000001,\"2162\":18.76880251,\"2163\":17.453649559999999,\"2164\":20.604078730000001,\"2165\":18.551701860000001,\"2166\":20.022476749999999,\"2167\":null,\"2168\":null,\"2169\":null,\"2170\":14.80378775,\"2171\":null,\"2172\":16.279932280000001,\"2173\":19.211811600000001,\"2174\":17.661491099999999,\"2175\":19.17203731,\"2176\":15.4676159,\"2177\":16.05973127,\"2178\":null,\"2179\":13.75965601,\"2180\":15.44587862,\"2181\":null,\"2182\":11.158694540000001,\"2183\":14.70616381,\"2184\":17.937675179999999,\"2185\":null,\"2186\":14.26048561,\"2187\":null,\"2188\":null,\"2189\":null,\"2190\":null,\"2191\":13.56987148,\"2192\":12.712879060000001,\"2193\":null,\"2194\":14.03594556,\"2195\":14.076717029999999,\"2196\":null,\"2197\":null,\"2198\":null,\"2199\":14.81947081,\"2200\":15.326108209999999,\"2201\":13.36864768,\"2202\":null,\"2203\":null,\"2204\":null,\"2205\":null,\"2206\":14.59089887,\"2207\":18.047903829999999,\"2208\":14.3544182,\"2209\":null,\"2210\":16.162293200000001,\"2211\":12.712879060000001,\"2212\":18.14775547,\"2213\":null,\"2214\":18.91466819,\"2215\":19.466793620000001,\"2216\":17.82968911,\"2217\":18.081525150000001,\"2218\":13.796211489999999,\"2219\":null,\"2220\":15.335828660000001,\"2221\":15.950434250000001,\"2222\":15.54367843,\"2223\":17.429294970000001,\"2224\":19.219350989999999,\"2225\":null,\"2226\":15.170087860000001,\"2227\":19.263892460000001,\"2228\":null,\"2229\":null,\"2230\":17.464553710000001,\"2231\":17.503131190000001,\"2232\":null,\"2233\":14.616916270000001,\"2234\":16.4913782,\"2235\":16.117933470000001,\"2236\":16.593069759999999,\"2237\":16.049867160000002,\"2238\":12.712879060000001,\"2239\":18.977559119999999,\"2240\":16.81610878,\"2241\":20.451196899999999,\"2242\":18.80564481,\"2243\":12.84841533,\"2244\":null,\"2245\":null,\"2246\":15.823699680000001,\"2247\":13.886382060000001,\"2248\":null,\"2249\":18.59821139,\"2250\":17.195241429999999,\"2251\":12.712879060000001,\"2252\":14.27573538,\"2253\":12.712879060000001,\"2254\":null,\"2255\":18.53387695,\"2256\":18.395620860000001,\"2257\":18.459716369999999,\"2258\":null,\"2259\":null,\"2260\":16.114984119999999,\"2261\":null,\"2262\":null,\"2263\":25.371731010000001,\"2264\":17.876932,\"2265\":22.043206850000001,\"2266\":16.85526522,\"2267\":13.39683784,\"2268\":17.96123819,\"2269\":17.135392639999999,\"2270\":null,\"2271\":null,\"2272\":null,\"2273\":12.44436799,\"2274\":12.712879060000001,\"2275\":null,\"2276\":null,\"2277\":20.629632659999999,\"2278\":12.712879060000001,\"2279\":17.645315190000002,\"2280\":null,\"2281\":null,\"2282\":14.194856290000001,\"2283\":null,\"2284\":15.29269019,\"2285\":17.785037859999999,\"2286\":13.75673664,\"2287\":12.712879060000001,\"2288\":null,\"2289\":12.712879060000001,\"2290\":16.458794480000002,\"2291\":16.45694533,\"2292\":null,\"2293\":null,\"2294\":14.788581519999999,\"2295\":null,\"2296\":16.87609011,\"2297\":18.097167800000001,\"2298\":13.80717449,\"2299\":null,\"2300\":18.264456200000001,\"2301\":16.443508179999998,\"2302\":15.044011210000001,\"2303\":null,\"2304\":null,\"2305\":16.706715930000001,\"2306\":16.885259009999999,\"2307\":12.712879060000001,\"2308\":null,\"2309\":13.81776355,\"2310\":17.180120800000001,\"2311\":17.380932699999999,\"2312\":19.043652269999999,\"2313\":14.359383599999999,\"2314\":null,\"2315\":null,\"2316\":15.465230249999999,\"2317\":null,\"2318\":12.712879060000001,\"2319\":13.87528067,\"2320\":null,\"2321\":16.120809820000002,\"2322\":20.821014089999998,\"2323\":null,\"2324\":null,\"2325\":16.357081659999999,\"2326\":12.712879060000001,\"2327\":17.21033486,\"2328\":14.64196724,\"2329\":null,\"2330\":15.164377849999999,\"2331\":13.288823839999999,\"2332\":null,\"2333\":16.80718487,\"2334\":null,\"2335\":null,\"2336\":14.44785512,\"2337\":null,\"2338\":null,\"2339\":14.9714302,\"2340\":20.78102153,\"2341\":21.524113870000001,\"2342\":null,\"2343\":null,\"2344\":null,\"2345\":17.507923000000002,\"2346\":14.437385669999999,\"2347\":null,\"2348\":20.63776842,\"2349\":15.70520306,\"2350\":16.486260980000001,\"2351\":13.885066500000001,\"2352\":null,\"2353\":14.43998663,\"2354\":17.69751273,\"2355\":15.38742742,\"2356\":17.48510731,\"2357\":13.52844827,\"2358\":null,\"2359\":null,\"2360\":16.856208630000001,\"2361\":null,\"2362\":null,\"2363\":null,\"2364\":null,\"2365\":12.712879060000001,\"2366\":null,\"2367\":null,\"2368\":null,\"2369\":13.256288100000001,\"2370\":13.45616998,\"2371\":16.022609119999998,\"2372\":null,\"2373\":17.440284290000001,\"2374\":17.650743160000001,\"2375\":16.38764814,\"2376\":16.803929579999998,\"2377\":17.907894979999998,\"2378\":15.974164310000001,\"2379\":null,\"2380\":15.39575701,\"2381\":17.913684799999999,\"2382\":15.47588663,\"2383\":null,\"2384\":null,\"2385\":14.171292149999999,\"2386\":15.30724581,\"2387\":16.09201053,\"2388\":null,\"2389\":15.78595359,\"2390\":14.58592441,\"2391\":14.08246211,\"2392\":14.33799007,\"2393\":20.268753019999998,\"2394\":15.77029993,\"2395\":14.139069040000001,\"2396\":14.89792703,\"2397\":null,\"2398\":18.85212465,\"2399\":17.796067799999999,\"2400\":15.93242564,\"2401\":15.781775769999999,\"2402\":17.539720590000002,\"2403\":17.048602949999999,\"2404\":16.628443300000001,\"2405\":null,\"2406\":15.495921920000001,\"2407\":11.400294779999999,\"2408\":15.79921321,\"2409\":21.584572189999999,\"2410\":19.43357846,\"2411\":18.556948030000001,\"2412\":null,\"2413\":null,\"2414\":15.63278637,\"2415\":15.52917617,\"2416\":null,\"2417\":17.536495930000001,\"2418\":12.712879060000001,\"2419\":15.51313579,\"2420\":13.893222229999999,\"2421\":20.04343282,\"2422\":16.04685679,\"2423\":13.48515257,\"2424\":null,\"2425\":null,\"2426\":16.695787190000001,\"2427\":17.726472860000001,\"2428\":null,\"2429\":null,\"2430\":null,\"2431\":14.03717883,\"2432\":null,\"2433\":null,\"2434\":17.714002950000001,\"2435\":15.74378922,\"2436\":17.914132259999999,\"2437\":17.176627700000001,\"2438\":15.76960023,\"2439\":18.19856532,\"2440\":16.284532120000002,\"2441\":14.21831852,\"2442\":null,\"2443\":null,\"2444\":15.679556,\"2445\":null,\"2446\":14.83264735,\"2447\":14.64418442,\"2448\":null,\"2449\":null,\"2450\":14.693055579999999,\"2451\":17.895257690000001,\"2452\":15.504947659999999,\"2453\":null,\"2454\":14.573072140000001,\"2455\":null,\"2456\":18.003673760000002,\"2457\":null,\"2458\":null,\"2459\":null,\"2460\":15.04985106,\"2461\":17.458175149999999,\"2462\":null,\"2463\":14.89754628,\"2464\":14.04757639,\"2465\":null,\"2466\":null,\"2467\":19.00216009,\"2468\":17.11062884,\"2469\":14.1604399,\"2470\":15.194258749999999,\"2471\":null,\"2472\":17.417592670000001,\"2473\":null,\"2474\":14.66354434,\"2475\":12.41529431,\"2476\":null,\"2477\":null,\"2478\":null,\"2479\":15.452835459999999,\"2480\":13.15559485,\"2481\":17.733007090000001,\"2482\":15.601349020000001,\"2483\":null,\"2484\":22.559709309999999,\"2485\":17.32001374,\"2486\":null,\"2487\":16.263125079999998,\"2488\":18.896510200000002,\"2489\":null,\"2490\":null,\"2491\":null,\"2492\":null,\"2493\":16.773266249999999,\"2494\":14.030456129999999,\"2495\":null,\"2496\":15.346851920000001,\"2497\":17.18716109,\"2498\":17.183061330000001,\"2499\":null,\"2500\":null,\"2501\":null,\"2502\":12.8284425,\"2503\":null,\"2504\":17.70071446,\"2505\":null,\"2506\":17.039317329999999,\"2507\":12.16843854,\"2508\":16.317428379999999,\"2509\":15.82596062,\"2510\":16.54163102,\"2511\":null,\"2512\":null,\"2513\":14.634313690000001,\"2514\":13.80283848,\"2515\":14.0170551,\"2516\":null,\"2517\":null,\"2518\":null,\"2519\":null,\"2520\":12.712879060000001,\"2521\":13.89483079,\"2522\":19.448844909999998,\"2523\":17.652061939999999,\"2524\":14.09493441,\"2525\":15.994566519999999,\"2526\":null,\"2527\":null,\"2528\":14.78841293,\"2529\":14.383650830000001,\"2530\":null,\"2531\":18.073161639999999,\"2532\":null,\"2533\":null,\"2534\":14.5331256,\"2535\":19.720696799999999,\"2536\":18.599004130000001,\"2537\":16.39360233,\"2538\":16.391284219999999,\"2539\":12.712879060000001,\"2540\":15.40079427,\"2541\":15.179410069999999,\"2542\":null,\"2543\":16.87646247,\"2544\":null,\"2545\":null,\"2546\":null,\"2547\":14.56180232,\"2548\":12.712879060000001,\"2549\":null,\"2550\":null,\"2551\":null,\"2552\":19.75409793,\"2553\":13.60632726,\"2554\":12.712879060000001,\"2555\":15.960187489999999,\"2556\":null,\"2557\":15.52938792,\"2558\":15.845958810000001,\"2559\":15.3345246,\"2560\":null,\"2561\":14.618101920000001,\"2562\":null,\"2563\":17.900855490000001,\"2564\":16.184507830000001,\"2565\":13.887106579999999,\"2566\":null,\"2567\":19.438477460000001,\"2568\":16.61396131,\"2569\":15.478742710000001,\"2570\":16.262296979999999,\"2571\":13.255106120000001,\"2572\":16.41936248,\"2573\":12.712879060000001,\"2574\":19.756372070000001,\"2575\":null,\"2576\":null,\"2577\":16.518146479999999,\"2578\":15.267250929999999,\"2579\":null,\"2580\":14.103939069999999,\"2581\":null,\"2582\":null,\"2583\":null,\"2584\":20.366600200000001,\"2585\":12.712879060000001,\"2586\":12.712879060000001,\"2587\":17.458862440000001,\"2588\":16.160283920000001,\"2589\":21.331026739999999,\"2590\":21.075264799999999,\"2591\":16.000770060000001,\"2592\":null,\"2593\":null,\"2594\":15.21938984,\"2595\":19.12030055,\"2596\":null,\"2597\":17.21239125,\"2598\":16.925944980000001,\"2599\":null,\"2600\":12.387433339999999,\"2601\":null,\"2602\":null,\"2603\":14.33667382,\"2604\":null,\"2605\":18.725721419999999,\"2606\":null,\"2607\":14.59465368,\"2608\":null,\"2609\":16.416497,\"2610\":14.684963590000001,\"2611\":14.85682441,\"2612\":null,\"2613\":12.712879060000001,\"2614\":null,\"2615\":21.70654682,\"2616\":12.712879060000001,\"2617\":13.2764737,\"2618\":18.340421930000002,\"2619\":15.228438819999999,\"2620\":14.49770971,\"2621\":null,\"2622\":null,\"2623\":21.550858179999999,\"2624\":18.918028979999999,\"2625\":19.83317125,\"2626\":16.394972920000001,\"2627\":13.942353649999999,\"2628\":15.907883160000001,\"2629\":null,\"2630\":null,\"2631\":16.37127941,\"2632\":17.94068424,\"2633\":null,\"2634\":null,\"2635\":null,\"2636\":null,\"2637\":null,\"2638\":15.57830571,\"2639\":14.165278600000001,\"2640\":15.190047180000001,\"2641\":15.83548802,\"2642\":18.44515883,\"2643\":null,\"2644\":17.429467559999999,\"2645\":null,\"2646\":null,\"2647\":17.80289161,\"2648\":null,\"2649\":null,\"2650\":16.92219073,\"2651\":16.972928039999999,\"2652\":null,\"2653\":18.711511059999999,\"2654\":null,\"2655\":20.115337960000002,\"2656\":15.93810684,\"2657\":18.965022829999999,\"2658\":19.883787559999998,\"2659\":null,\"2660\":20.629409840000001,\"2661\":18.408507839999999,\"2662\":21.504272239999999,\"2663\":18.431217360000002,\"2664\":15.74431832,\"2665\":16.555054160000001,\"2666\":23.106355279999999,\"2667\":16.031542479999999,\"2668\":null,\"2669\":19.870513689999999,\"2670\":18.259757499999999,\"2671\":19.862119979999999,\"2672\":17.884701369999998,\"2673\":13.264410850000001,\"2674\":null,\"2675\":12.712879060000001,\"2676\":null,\"2677\":null,\"2678\":12.712879060000001,\"2679\":15.827818690000001,\"2680\":null,\"2681\":null,\"2682\":null,\"2683\":13.16174006,\"2684\":12.712879060000001,\"2685\":17.05152455,\"2686\":null,\"2687\":16.977397060000001,\"2688\":16.47362394,\"2689\":null,\"2690\":14.29727729,\"2691\":17.658328260000001,\"2692\":15.575087870000001,\"2693\":12.35694589,\"2694\":14.31481367,\"2695\":null,\"2696\":15.5007812,\"2697\":null,\"2698\":18.175938800000001,\"2699\":16.115490170000001,\"2700\":18.113956609999999,\"2701\":24.01331828,\"2702\":20.021182570000001,\"2703\":null,\"2704\":19.95200531,\"2705\":18.813010210000002,\"2706\":14.188951749999999,\"2707\":20.180402669999999,\"2708\":17.40743015,\"2709\":19.222550760000001,\"2710\":23.19638874,\"2711\":null,\"2712\":26.756544000000002,\"2713\":19.927062849999999,\"2714\":15.84324672,\"2715\":21.944004490000001,\"2716\":19.374288119999999,\"2717\":19.480399330000001,\"2718\":20.7918932,\"2719\":19.59474736,\"2720\":28.12943336,\"2721\":18.806731630000002,\"2722\":22.73827043,\"2723\":22.34959838,\"2724\":19.85613708,\"2725\":13.68231993,\"2726\":17.86563159,\"2727\":23.26294219,\"2728\":18.76725656,\"2729\":15.973198480000001,\"2730\":20.180035,\"2731\":19.219977799999999,\"2732\":13.48982953,\"2733\":null,\"2734\":20.20119605,\"2735\":16.371562489999999,\"2736\":14.95921031,\"2737\":19.120407180000001,\"2738\":18.362236230000001,\"2739\":12.83003737,\"2740\":null,\"2741\":24.596498520000001,\"2742\":15.804307870000001,\"2743\":null,\"2744\":17.006370629999999,\"2745\":18.546357789999998,\"2746\":null,\"2747\":null,\"2748\":null,\"2749\":null,\"2750\":null,\"2751\":null,\"2752\":14.93874711,\"2753\":18.38703095,\"2754\":19.03013979,\"2755\":16.82607776,\"2756\":18.38989355,\"2757\":16.34536151,\"2758\":13.51182496,\"2759\":17.92695368,\"2760\":14.97291574,\"2761\":14.87001235,\"2762\":null,\"2763\":15.676591180000001,\"2764\":null,\"2765\":null,\"2766\":null,\"2767\":null,\"2768\":null,\"2769\":null,\"2770\":12.712879060000001,\"2771\":null,\"2772\":15.478893940000001,\"2773\":14.62776029,\"2774\":null,\"2775\":13.159646990000001,\"2776\":null,\"2777\":null,\"2778\":15.35878443,\"2779\":null,\"2780\":null,\"2781\":null,\"2782\":null,\"2783\":null,\"2784\":16.948215869999998,\"2785\":13.66408096,\"2786\":17.750915259999999,\"2787\":null,\"2788\":16.787582390000001,\"2789\":17.155135420000001,\"2790\":null,\"2791\":null,\"2792\":null,\"2793\":15.925286740000001,\"2794\":12.712879060000001,\"2795\":12.712879060000001,\"2796\":12.712879060000001,\"2797\":14.607663970000001,\"2798\":14.585403680000001,\"2799\":16.212817680000001,\"2800\":null,\"2801\":18.22079965,\"2802\":17.156686100000002,\"2803\":16.768235319999999,\"2804\":15.687779730000001,\"2805\":26.35004988,\"2806\":null,\"2807\":12.142593099999999,\"2808\":12.712879060000001,\"2809\":null,\"2810\":13.81650108,\"2811\":14.205721479999999,\"2812\":null,\"2813\":15.79190591,\"2814\":16.984945029999999,\"2815\":16.885394269999999,\"2816\":13.68087839,\"2817\":null,\"2818\":20.8694521,\"2819\":null,\"2820\":null,\"2821\":null,\"2822\":null,\"2823\":null,\"2824\":null,\"2825\":null,\"2826\":19.0524901,\"2827\":14.161746580000001,\"2828\":16.624647190000001,\"2829\":16.015326309999999,\"2830\":null,\"2831\":13.625046579999999,\"2832\":null,\"2833\":18.447737709999998,\"2834\":null,\"2835\":15.307067,\"2836\":16.662849000000001,\"2837\":null,\"2838\":14.409043670000001,\"2839\":14.06202268,\"2840\":14.62442573,\"2841\":null,\"2842\":null,\"2843\":null,\"2844\":14.144953620000001,\"2845\":14.88088492,\"2846\":null,\"2847\":null,\"2848\":null,\"2849\":17.27245263,\"2850\":17.903624409999999,\"2851\":17.43511767,\"2852\":14.28977396,\"2853\":13.799813520000001,\"2854\":20.57202152,\"2855\":15.420345060000001,\"2856\":12.712879060000001,\"2857\":null,\"2858\":14.64437682,\"2859\":null,\"2860\":13.554606919999999,\"2861\":16.993834329999998,\"2862\":17.549657400000001,\"2863\":16.75751537,\"2864\":null,\"2865\":null,\"2866\":null,\"2867\":13.527601969999999,\"2868\":null,\"2869\":null,\"2870\":null,\"2871\":null,\"2872\":null,\"2873\":19.602236130000001,\"2874\":15.87504511,\"2875\":14.50974033,\"2876\":15.05841652,\"2877\":16.81198139,\"2878\":null,\"2879\":17.058074090000002,\"2880\":16.503754010000002,\"2881\":18.752639640000002,\"2882\":17.405899720000001,\"2883\":13.410736679999999,\"2884\":17.234707310000001,\"2885\":18.461215790000001,\"2886\":null,\"2887\":14.92423968,\"2888\":null,\"2889\":null,\"2890\":null,\"2891\":null,\"2892\":null,\"2893\":13.360315719999999,\"2894\":null,\"2895\":null,\"2896\":15.77266873,\"2897\":17.999858700000001,\"2898\":12.712879060000001,\"2899\":null,\"2900\":16.64322383,\"2901\":null,\"2902\":17.22086775,\"2903\":null,\"2904\":15.12005562,\"2905\":null,\"2906\":null,\"2907\":null,\"2908\":12.80233717,\"2909\":18.198877620000001,\"2910\":null,\"2911\":null,\"2912\":null,\"2913\":null,\"2914\":13.760821010000001,\"2915\":12.712879060000001,\"2916\":null,\"2917\":null,\"2918\":null,\"2919\":12.712879060000001,\"2920\":null,\"2921\":16.653940899999998,\"2922\":null,\"2923\":14.69526838,\"2924\":16.291382630000001,\"2925\":null,\"2926\":null,\"2927\":null,\"2928\":17.372454080000001,\"2929\":null,\"2930\":null,\"2931\":null,\"2932\":null,\"2933\":null,\"2934\":null,\"2935\":null,\"2936\":null,\"2937\":null,\"2938\":null,\"2939\":14.018361519999999,\"2940\":null,\"2941\":null,\"2942\":null,\"2943\":15.60221569,\"2944\":null,\"2945\":null,\"2946\":null,\"2947\":null,\"2948\":null,\"2949\":null,\"2950\":17.162795670000001,\"2951\":15.29968991,\"2952\":20.562477149999999,\"2953\":19.007255220000001,\"2954\":null,\"2955\":null,\"2956\":17.49000062,\"2957\":13.69973982,\"2958\":14.28794471,\"2959\":17.458778429999999,\"2960\":null,\"2961\":17.575102749999999,\"2962\":null,\"2963\":null,\"2964\":null,\"2965\":null,\"2966\":13.73072829,\"2967\":null,\"2968\":null,\"2969\":18.186796380000001,\"2970\":16.69633425,\"2971\":16.371171310000001,\"2972\":null,\"2973\":null,\"2974\":18.680926540000002,\"2975\":16.975308569999999,\"2976\":12.712879060000001,\"2977\":null,\"2978\":15.29683721,\"2979\":null,\"2980\":null,\"2981\":null,\"2982\":null,\"2983\":15.97820001,\"2984\":14.32169683,\"2985\":null,\"2986\":null,\"2987\":14.55136697,\"2988\":13.55522824,\"2989\":null,\"2990\":null,\"2991\":null,\"2992\":13.47869268,\"2993\":null,\"2994\":null,\"2995\":null,\"2996\":12.712879060000001,\"2997\":14.41323141,\"2998\":null,\"2999\":null,\"3000\":13.649682540000001,\"3001\":null,\"3002\":13.75929962,\"3003\":12.712879060000001,\"3004\":null,\"3005\":15.86942603,\"3006\":13.844143839999999,\"3007\":12.712879060000001,\"3008\":null,\"3009\":14.693948389999999,\"3010\":18.358447989999998,\"3011\":null,\"3012\":null,\"3013\":null,\"3014\":null,\"3015\":null,\"3016\":null,\"3017\":13.562834690000001,\"3018\":13.32371247,\"3019\":13.81494101,\"3020\":11.40207766,\"3021\":null,\"3022\":14.23284771,\"3023\":null,\"3024\":13.77007542,\"3025\":null,\"3026\":null,\"3027\":null,\"3028\":null,\"3029\":null,\"3030\":null,\"3031\":null,\"3032\":null,\"3033\":null,\"3034\":null,\"3035\":null,\"3036\":14.3741162,\"3037\":11.79362268,\"3038\":19.430750759999999,\"3039\":15.61878959,\"3040\":15.563880940000001,\"3041\":18.196118200000001,\"3042\":20.696685110000001,\"3043\":null,\"3044\":13.64830471,\"3045\":15.90093911,\"3046\":null,\"3047\":null,\"3048\":16.93380157,\"3049\":14.80790696,\"3050\":16.845260270000001,\"3051\":null,\"3052\":17.988602539999999,\"3053\":19.950664119999999,\"3054\":null,\"3055\":15.208928500000001,\"3056\":16.55792121,\"3057\":16.968726570000001,\"3058\":null,\"3059\":null,\"3060\":18.60140401,\"3061\":15.153954369999999,\"3062\":16.319497599999998,\"3063\":15.7199133,\"3064\":null,\"3065\":18.17847205,\"3066\":12.712879060000001,\"3067\":14.333045569999999,\"3068\":17.505815500000001,\"3069\":13.59270813,\"3070\":14.40561465,\"3071\":16.649988749999998,\"3072\":18.93188147,\"3073\":12.712879060000001,\"3074\":16.357973099999999,\"3075\":null,\"3076\":null,\"3077\":null,\"3078\":null,\"3079\":16.942494140000001,\"3080\":14.35419737,\"3081\":14.86584053,\"3082\":14.27871897,\"3083\":18.882373690000001,\"3084\":21.400449179999999,\"3085\":18.51794709,\"3086\":14.59720175,\"3087\":22.35629441,\"3088\":18.784546949999999,\"3089\":18.87411217,\"3090\":18.383766940000001,\"3091\":16.23689499,\"3092\":null,\"3093\":15.38576649,\"3094\":null,\"3095\":null,\"3096\":15.039161460000001,\"3097\":15.8493786,\"3098\":17.133863399999999,\"3099\":17.281571110000002,\"3100\":null,\"3101\":17.005640369999998,\"3102\":15.72620963,\"3103\":18.397847859999999,\"3104\":18.569326579999998,\"3105\":14.508902920000001,\"3106\":16.14499211,\"3107\":17.363320760000001,\"3108\":null,\"3109\":12.712879060000001,\"3110\":16.039639350000002,\"3111\":15.90726134,\"3112\":null,\"3113\":20.682384639999999,\"3114\":15.27250684,\"3115\":23.453958579999998,\"3116\":19.23898123,\"3117\":21.755873319999999,\"3118\":16.51432698,\"3119\":14.95510398,\"3120\":null,\"3121\":14.073909179999999,\"3122\":14.244017919999999,\"3123\":null,\"3124\":null,\"3125\":null,\"3126\":15.800629239999999,\"3127\":16.456536759999999,\"3128\":null,\"3129\":17.389374459999999,\"3130\":13.17420139,\"3131\":22.039301689999998,\"3132\":13.66293602,\"3133\":null,\"3134\":19.68384361,\"3135\":null,\"3136\":null,\"3137\":null,\"3138\":15.846554530000001,\"3139\":15.81908831,\"3140\":17.53192778,\"3141\":15.511881219999999,\"3142\":12.324468919999999,\"3143\":null,\"3144\":15.720036370000001,\"3145\":null,\"3146\":null,\"3147\":13.71054878,\"3148\":null,\"3149\":null,\"3150\":18.431555249999999,\"3151\":null,\"3152\":16.953681249999999,\"3153\":null,\"3154\":19.652015509999998,\"3155\":18.99927697,\"3156\":14.82137957,\"3157\":null,\"3158\":null,\"3159\":null,\"3160\":16.0977693,\"3161\":16.353847219999999,\"3162\":17.71424309,\"3163\":16.891510539999999,\"3164\":14.416354289999999,\"3165\":null,\"3166\":15.63486286,\"3167\":17.84688066,\"3168\":null,\"3169\":18.000298669999999,\"3170\":18.093284010000001,\"3171\":16.57535622,\"3172\":17.270182519999999,\"3173\":17.280263130000002,\"3174\":13.76185253,\"3175\":15.40225525,\"3176\":16.781284209999999,\"3177\":null,\"3178\":18.934252090000001,\"3179\":13.415632349999999,\"3180\":15.957283889999999,\"3181\":null,\"3182\":null,\"3183\":null,\"3184\":null,\"3185\":null,\"3186\":15.45528004,\"3187\":16.217934190000001,\"3188\":null,\"3189\":null,\"3190\":12.66131891,\"3191\":19.685996530000001,\"3192\":19.265423599999998,\"3193\":null,\"3194\":13.9781131,\"3195\":14.51709765,\"3196\":14.27095598,\"3197\":12.280965309999999,\"3198\":16.8138744,\"3199\":16.299856949999999,\"3200\":19.320348150000001,\"3201\":null,\"3202\":null,\"3203\":null,\"3204\":13.796037330000001,\"3205\":15.27099853,\"3206\":13.72757294,\"3207\":null,\"3208\":15.16226245,\"3209\":16.56443986,\"3210\":15.45609792,\"3211\":12.712879060000001,\"3212\":12.31554467,\"3213\":null,\"3214\":16.714495800000002,\"3215\":15.07470629,\"3216\":null,\"3217\":17.230341039999999,\"3218\":19.278947599999999,\"3219\":15.11930302,\"3220\":15.975246329999999,\"3221\":16.642802799999998,\"3222\":14.54772704,\"3223\":17.954228910000001,\"3224\":21.77833236,\"3225\":16.935168829999998,\"3226\":18.199549080000001,\"3227\":14.16198487,\"3228\":null,\"3229\":12.712879060000001,\"3230\":null,\"3231\":12.712879060000001,\"3232\":12.712879060000001,\"3233\":14.96255451,\"3234\":16.452589549999999,\"3235\":19.008305459999999,\"3236\":15.4074218,\"3237\":13.50930168,\"3238\":12.712879060000001,\"3239\":16.98104374,\"3240\":15.850209639999999,\"3241\":12.712879060000001,\"3242\":13.38626719,\"3243\":null,\"3244\":null,\"3245\":15.209739669999999,\"3246\":null,\"3247\":12.712879060000001,\"3248\":null,\"3249\":16.951109110000001,\"3250\":15.51775501,\"3251\":null,\"3252\":15.745002380000001,\"3253\":17.504109920000001,\"3254\":17.336879360000001,\"3255\":null,\"3256\":15.261424740000001,\"3257\":14.208371850000001,\"3258\":14.42270926,\"3259\":null,\"3260\":14.26921271,\"3261\":12.054207379999999,\"3262\":null,\"3263\":14.304963539999999,\"3264\":16.559988109999999,\"3265\":13.74507427,\"3266\":14.38969681,\"3267\":null,\"3268\":15.127259520000001,\"3269\":15.24490782,\"3270\":null,\"3271\":null,\"3272\":null,\"3273\":null,\"3274\":null,\"3275\":15.84468639,\"3276\":15.832347459999999,\"3277\":18.649127419999999,\"3278\":17.012795709999999,\"3279\":19.000966300000002,\"3280\":null,\"3281\":18.172913250000001,\"3282\":null,\"3283\":14.51197294,\"3284\":null,\"3285\":null,\"3286\":13.74581867,\"3287\":15.11927217,\"3288\":null,\"3289\":null,\"3290\":null,\"3291\":13.65194359,\"3292\":null,\"3293\":null,\"3294\":14.418973729999999,\"3295\":17.452888699999999,\"3296\":null,\"3297\":null,\"3298\":14.73714036,\"3299\":null,\"3300\":14.0819651,\"3301\":13.345008849999999,\"3302\":14.67191951,\"3303\":14.042146219999999,\"3304\":12.712879060000001,\"3305\":null,\"3306\":15.11431827,\"3307\":null,\"3308\":16.280423320000001,\"3309\":null,\"3310\":null,\"3311\":14.93956436,\"3312\":16.95760348,\"3313\":null,\"3314\":null,\"3315\":null,\"3316\":15.311038720000001,\"3317\":null,\"3318\":17.90036727,\"3319\":null,\"3320\":19.725169279999999,\"3321\":17.64831122,\"3322\":null,\"3323\":null,\"3324\":13.33572034,\"3325\":null,\"3326\":16.12907349,\"3327\":15.45303373,\"3328\":null,\"3329\":null,\"3330\":14.1267017,\"3331\":18.256678010000002,\"3332\":17.24723388,\"3333\":null,\"3334\":16.800269310000001,\"3335\":14.348184099999999,\"3336\":14.310631989999999,\"3337\":12.712879060000001,\"3338\":null,\"3339\":null,\"3340\":null,\"3341\":null,\"3342\":16.068002150000002,\"3343\":12.712879060000001,\"3344\":16.610747190000002,\"3345\":14.752468909999999,\"3346\":12.712879060000001,\"3347\":null,\"3348\":14.813836719999999,\"3349\":14.87508004,\"3350\":13.78395139,\"3351\":19.897551660000001,\"3352\":12.712879060000001,\"3353\":14.560326509999999,\"3354\":18.01217518,\"3355\":null,\"3356\":13.82838256,\"3357\":20.42963366,\"3358\":14.06952575,\"3359\":null,\"3360\":19.61063399,\"3361\":21.750530099999999,\"3362\":null,\"3363\":20.327757070000001,\"3364\":19.45926463,\"3365\":19.742815650000001,\"3366\":20.98809782,\"3367\":null,\"3368\":13.40613845,\"3369\":13.631331510000001,\"3370\":null,\"3371\":16.367815799999999,\"3372\":13.60412713,\"3373\":null,\"3374\":null,\"3375\":null,\"3376\":13.1671417,\"3377\":null,\"3378\":21.944705710000001,\"3379\":22.636752380000001,\"3380\":16.740699280000001,\"3381\":16.267377150000002,\"3382\":17.774833180000002,\"3383\":14.73630292,\"3384\":16.88800616,\"3385\":null,\"3386\":14.80882815,\"3387\":null,\"3388\":null,\"3389\":null,\"3390\":null,\"3391\":null,\"3392\":null,\"3393\":null,\"3394\":null,\"3395\":null,\"3396\":null,\"3397\":null,\"3398\":null,\"3399\":null,\"3400\":null,\"3401\":null,\"3402\":13.156365989999999,\"3403\":13.927037240000001,\"3404\":12.88156225,\"3405\":null,\"3406\":null,\"3407\":null,\"3408\":null,\"3409\":null,\"3410\":15.95053515,\"3411\":null,\"3412\":null,\"3413\":null,\"3414\":14.261062369999999,\"3415\":null,\"3416\":null,\"3417\":null,\"3418\":null,\"3419\":15.24097824,\"3420\":null,\"3421\":16.95185523,\"3422\":19.630489300000001,\"3423\":17.08832932,\"3424\":17.34969839,\"3425\":15.79646545,\"3426\":null,\"3427\":16.136194239999998,\"3428\":null,\"3429\":14.745197210000001,\"3430\":null,\"3431\":null,\"3432\":15.680271830000001,\"3433\":null,\"3434\":14.47991386,\"3435\":null,\"3436\":null,\"3437\":14.177911569999999,\"3438\":null,\"3439\":null,\"3440\":19.59554396,\"3441\":15.39227346,\"3442\":21.240907499999999,\"3443\":null,\"3444\":13.70473181,\"3445\":13.176273589999999,\"3446\":null,\"3447\":16.254750269999999,\"3448\":15.563057130000001,\"3449\":null,\"3450\":null,\"3451\":15.57883868,\"3452\":null,\"3453\":null,\"3454\":null,\"3455\":null,\"3456\":null,\"3457\":null,\"3458\":null,\"3459\":14.941512360000001,\"3460\":null,\"3461\":15.2121057,\"3462\":18.146073950000002,\"3463\":null,\"3464\":null,\"3465\":15.13325438,\"3466\":null,\"3467\":15.83772589,\"3468\":12.712879060000001,\"3469\":17.89456809,\"3470\":19.000181090000002,\"3471\":null,\"3472\":null,\"3473\":null,\"3474\":14.36606911,\"3475\":15.648626159999999,\"3476\":null,\"3477\":null,\"3478\":15.53268388,\"3479\":16.723113990000002,\"3480\":null,\"3481\":12.712879060000001,\"3482\":15.712874230000001,\"3483\":14.33610964,\"3484\":13.538482869999999,\"3485\":16.68404305,\"3486\":null,\"3487\":null,\"3488\":null,\"3489\":null,\"3490\":13.25250977,\"3491\":null,\"3492\":22.195115999999999,\"3493\":13.76786927,\"3494\":16.187201269999999,\"3495\":14.576517320000001,\"3496\":null,\"3497\":14.455043440000001,\"3498\":null,\"3499\":null,\"3500\":13.67367074,\"3501\":null,\"3502\":12.76877636,\"3503\":null,\"3504\":12.712879060000001,\"3505\":16.08458431,\"3506\":14.42961526,\"3507\":15.560494869999999,\"3508\":13.14475648,\"3509\":15.10948696,\"3510\":18.58721912,\"3511\":null,\"3512\":12.712879060000001,\"3513\":15.969955349999999,\"3514\":null,\"3515\":null,\"3516\":15.7812394,\"3517\":null,\"3518\":null,\"3519\":14.91837735,\"3520\":14.955950700000001,\"3521\":17.707995660000002,\"3522\":16.572608200000001,\"3523\":null,\"3524\":16.124163209999999,\"3525\":null,\"3526\":null,\"3527\":null,\"3528\":14.46253398,\"3529\":null,\"3530\":15.558403719999999,\"3531\":13.7503926,\"3532\":null,\"3533\":18.11842506,\"3534\":null,\"3535\":14.485586319999999,\"3536\":15.07872633,\"3537\":13.564299460000001,\"3538\":null,\"3539\":null,\"3540\":12.712879060000001,\"3541\":null,\"3542\":17.495966710000001,\"3543\":16.62809515,\"3544\":14.149017799999999,\"3545\":null,\"3546\":null,\"3547\":14.177319150000001,\"3548\":14.045054439999999,\"3549\":16.661253899999998,\"3550\":14.135006389999999,\"3551\":null,\"3552\":12.712879060000001,\"3553\":null,\"3554\":12.712879060000001,\"3555\":null,\"3556\":null,\"3557\":19.07433675,\"3558\":17.536681130000002,\"3559\":null,\"3560\":null,\"3561\":16.297573759999999,\"3562\":null,\"3563\":null,\"3564\":14.050625760000001,\"3565\":16.665439509999999,\"3566\":15.811345599999999,\"3567\":14.70972669,\"3568\":14.98650692,\"3569\":11.697915890000001,\"3570\":null,\"3571\":null,\"3572\":12.712879060000001,\"3573\":null,\"3574\":16.04489791,\"3575\":null,\"3576\":14.04918739,\"3577\":null,\"3578\":14.741706969999999,\"3579\":13.95380183,\"3580\":null,\"3581\":null,\"3582\":14.48814876,\"3583\":null,\"3584\":15.17320425,\"3585\":14.81028051,\"3586\":14.49148909,\"3587\":null,\"3588\":12.134566830000001,\"3589\":null,\"3590\":null,\"3591\":15.689529589999999,\"3592\":null,\"3593\":null,\"3594\":null,\"3595\":null,\"3596\":15.729095470000001,\"3597\":null,\"3598\":16.26447439,\"3599\":null,\"3600\":null,\"3601\":null,\"3602\":null,\"3603\":null,\"3604\":14.71607435,\"3605\":14.3093954,\"3606\":13.862948490000001,\"3607\":14.86011263,\"3608\":13.28608932,\"3609\":12.712879060000001,\"3610\":null,\"3611\":null,\"3612\":null,\"3613\":null,\"3614\":null,\"3615\":null,\"3616\":null,\"3617\":null,\"3618\":null,\"3619\":null,\"3620\":null,\"3621\":null,\"3622\":null,\"3623\":null,\"3624\":12.712879060000001,\"3625\":null,\"3626\":null,\"3627\":null,\"3628\":13.83194364,\"3629\":null,\"3630\":12.712879060000001,\"3631\":14.86161637,\"3632\":null,\"3633\":13.52844827,\"3634\":16.144581389999999,\"3635\":14.88354743,\"3636\":17.032450050000001,\"3637\":14.23890536,\"3638\":null,\"3639\":null,\"3640\":16.728962719999998,\"3641\":13.667521539999999,\"3642\":null,\"3643\":null,\"3644\":null,\"3645\":null,\"3646\":14.79953035,\"3647\":null,\"3648\":null,\"3649\":null,\"3650\":12.87028703,\"3651\":15.274892489999999,\"3652\":18.82759476,\"3653\":14.00746663,\"3654\":17.877838480000001,\"3655\":18.35809678,\"3656\":null,\"3657\":15.888006559999999,\"3658\":20.284959610000001,\"3659\":null,\"3660\":15.6089994,\"3661\":null,\"3662\":null,\"3663\":null,\"3664\":null,\"3665\":null,\"3666\":null,\"3667\":null,\"3668\":null,\"3669\":null,\"3670\":null,\"3671\":15.945891359999999,\"3672\":17.563247690000001,\"3673\":null,\"3674\":14.73581679,\"3675\":null,\"3676\":12.712879060000001,\"3677\":13.5410839,\"3678\":14.20960436,\"3679\":15.835685420000001,\"3680\":null,\"3681\":null,\"3682\":null,\"3683\":null,\"3684\":null,\"3685\":null,\"3686\":12.712879060000001,\"3687\":null,\"3688\":null,\"3689\":null,\"3690\":null,\"3691\":17.976911380000001,\"3692\":16.567815660000001,\"3693\":18.863760889999998,\"3694\":null,\"3695\":null,\"3696\":null,\"3697\":null,\"3698\":null,\"3699\":null,\"3700\":null,\"3701\":null,\"3702\":18.323475210000002,\"3703\":16.211565329999999,\"3704\":17.072977269999999,\"3705\":16.365743439999999,\"3706\":19.216963199999999,\"3707\":17.161043549999999,\"3708\":null,\"3709\":16.147279579999999,\"3710\":null,\"3711\":14.905551600000001,\"3712\":13.744973849999999,\"3713\":16.839760349999999,\"3714\":null,\"3715\":15.01365665,\"3716\":null,\"3717\":null,\"3718\":16.09352067,\"3719\":null,\"3720\":null,\"3721\":null,\"3722\":null,\"3723\":13.88491846,\"3724\":null,\"3725\":17.090672139999999,\"3726\":12.712879060000001,\"3727\":null,\"3728\":15.304712370000001,\"3729\":14.63183553,\"3730\":15.60797413,\"3731\":14.40148853,\"3732\":null,\"3733\":null,\"3734\":17.29550781,\"3735\":12.712879060000001,\"3736\":null,\"3737\":23.428494740000001,\"3738\":14.47058953,\"3739\":20.36239123,\"3740\":18.16172049,\"3741\":18.064940880000002,\"3742\":12.712879060000001,\"3743\":null,\"3744\":12.712879060000001,\"3745\":null,\"3746\":15.84591969,\"3747\":null,\"3748\":18.01959956,\"3749\":18.27021714,\"3750\":18.355628540000001,\"3751\":15.747278039999999,\"3752\":13.82840923,\"3753\":17.218609969999999,\"3754\":15.38373408,\"3755\":null,\"3756\":null,\"3757\":null,\"3758\":null,\"3759\":null,\"3760\":null,\"3761\":null,\"3762\":null,\"3763\":13.981199370000001,\"3764\":null,\"3765\":16.617434939999999,\"3766\":null,\"3767\":null,\"3768\":15.447549560000001,\"3769\":null,\"3770\":13.61597068,\"3771\":null,\"3772\":null,\"3773\":14.58071966,\"3774\":16.64453103,\"3775\":null,\"3776\":null,\"3777\":null,\"3778\":20.407774580000002,\"3779\":18.054685559999999,\"3780\":13.35242785,\"3781\":24.762434120000002,\"3782\":12.712879060000001,\"3783\":13.31865558,\"3784\":14.223757340000001,\"3785\":17.677134590000001,\"3786\":13.52557844,\"3787\":19.75710964,\"3788\":null,\"3789\":14.85264257,\"3790\":null,\"3791\":12.712879060000001,\"3792\":19.564526149999999,\"3793\":18.11602122,\"3794\":12.712879060000001,\"3795\":20.023676219999999,\"3796\":14.032302,\"3797\":14.616246439999999,\"3798\":16.78921102,\"3799\":13.80803946,\"3800\":18.176660460000001,\"3801\":null,\"3802\":13.59951139,\"3803\":18.211584269999999,\"3804\":null,\"3805\":null,\"3806\":20.171618259999999,\"3807\":16.203245639999999,\"3808\":null,\"3809\":null,\"3810\":null,\"3811\":null,\"3812\":16.085164590000002,\"3813\":13.837491269999999,\"3814\":16.387153290000001,\"3815\":null,\"3816\":16.199038609999999,\"3817\":null,\"3818\":18.262373950000001,\"3819\":14.952375139999999,\"3820\":16.1216835,\"3821\":null,\"3822\":22.24029363,\"3823\":13.2966391,\"3824\":16.844405420000001,\"3825\":null,\"3826\":16.505934180000001,\"3827\":22.736901549999999,\"3828\":15.938266260000001,\"3829\":14.40325942,\"3830\":14.5274062,\"3831\":null,\"3832\":12.712879060000001,\"3833\":null,\"3834\":17.328929729999999,\"3835\":16.353051440000002,\"3836\":null,\"3837\":13.65276179,\"3838\":18.38808062,\"3839\":15.47715225,\"3840\":null,\"3841\":14.349509360000001,\"3842\":null,\"3843\":null,\"3844\":null,\"3845\":null,\"3846\":null,\"3847\":15.29666877,\"3848\":null,\"3849\":null,\"3850\":null,\"3851\":null,\"3852\":17.048717379999999,\"3853\":null,\"3854\":null,\"3855\":null,\"3856\":null,\"3857\":null,\"3858\":18.05254223,\"3859\":12.712879060000001,\"3860\":null,\"3861\":16.393045480000001,\"3862\":null,\"3863\":14.54202832,\"3864\":null,\"3865\":null,\"3866\":14.51230494,\"3867\":13.877014859999999,\"3868\":null,\"3869\":null,\"3870\":14.6570641,\"3871\":null,\"3872\":null,\"3873\":null,\"3874\":null,\"3875\":null,\"3876\":null,\"3877\":null,\"3878\":null,\"3879\":null,\"3880\":null,\"3881\":null,\"3882\":14.686766069999999,\"3883\":17.588441339999999,\"3884\":16.5194215,\"3885\":null,\"3886\":null,\"3887\":null,\"3888\":12.712879060000001,\"3889\":14.670382030000001,\"3890\":12.454223799999999,\"3891\":16.419560629999999,\"3892\":null,\"3893\":15.55485584,\"3894\":14.59256646,\"3895\":14.862396349999999,\"3896\":null,\"3897\":null,\"3898\":12.712879060000001,\"3899\":17.070638429999999,\"3900\":null,\"3901\":17.223251040000001,\"3902\":null,\"3903\":null,\"3904\":null,\"3905\":15.555666309999999,\"3906\":16.606589670000002,\"3907\":15.500387979999999,\"3908\":16.644848159999999,\"3909\":15.68093007,\"3910\":14.370997389999999,\"3911\":null,\"3912\":20.58622652,\"3913\":null,\"3914\":14.62168612,\"3915\":19.79108931,\"3916\":null,\"3917\":null,\"3918\":14.39981886,\"3919\":null,\"3920\":null,\"3921\":14.03388294,\"3922\":null,\"3923\":null,\"3924\":null,\"3925\":12.712879060000001,\"3926\":null,\"3927\":null,\"3928\":16.233332220000001,\"3929\":13.185119820000001,\"3930\":null,\"3931\":13.13308834,\"3932\":null,\"3933\":null,\"3934\":15.658216189999999,\"3935\":16.49722015,\"3936\":null,\"3937\":null,\"3938\":16.096157340000001,\"3939\":null,\"3940\":16.402122930000001,\"3941\":null,\"3942\":12.695750759999999,\"3943\":12.712879060000001,\"3944\":null,\"3945\":null,\"3946\":12.712879060000001,\"3947\":null,\"3948\":17.457004860000001,\"3949\":16.140634779999999,\"3950\":14.79190122,\"3951\":null,\"3952\":null,\"3953\":15.06113388,\"3954\":14.35827679,\"3955\":null,\"3956\":15.49880726,\"3957\":null,\"3958\":16.148818210000002,\"3959\":null,\"3960\":null,\"3961\":null,\"3962\":12.96492404,\"3963\":null,\"3964\":15.60721139,\"3965\":17.100582190000001,\"3966\":null,\"3967\":13.925981439999999,\"3968\":19.099557820000001,\"3969\":16.997333309999998,\"3970\":18.280685030000001,\"3971\":null,\"3972\":null,\"3973\":11.67174913,\"3974\":null,\"3975\":null,\"3976\":16.189517420000001,\"3977\":15.256382139999999,\"3978\":14.6079188,\"3979\":null,\"3980\":14.72573158,\"3981\":14.061008340000001,\"3982\":14.78936332,\"3983\":14.61447491,\"3984\":14.529620169999999,\"3985\":null,\"3986\":14.077085390000001,\"3987\":null,\"3988\":14.329423500000001,\"3989\":null,\"3990\":null,\"3991\":14.14794272,\"3992\":null,\"3993\":15.383673979999999,\"3994\":17.98075773,\"3995\":null,\"3996\":12.712879060000001,\"3997\":null,\"3998\":16.560937450000001,\"3999\":12.712879060000001,\"4000\":13.09335246,\"4001\":null,\"4002\":14.411692220000001,\"4003\":15.734220690000001,\"4004\":12.41693173,\"4005\":18.521568380000002,\"4006\":16.17186925,\"4007\":14.45144544,\"4008\":14.536427529999999,\"4009\":null,\"4010\":17.759128629999999,\"4011\":15.485662850000001,\"4012\":15.809261230000001,\"4013\":15.47770171,\"4014\":null,\"4015\":17.634741120000001,\"4016\":20.867284779999998,\"4017\":15.24754502,\"4018\":null,\"4019\":16.457253829999999,\"4020\":null,\"4021\":15.010414839999999,\"4022\":16.046156759999999,\"4023\":16.87437989,\"4024\":13.924248070000001,\"4025\":null,\"4026\":null,\"4027\":null,\"4028\":null,\"4029\":13.78997714,\"4030\":15.293355829999999,\"4031\":16.771484709999999,\"4032\":12.712879060000001,\"4033\":17.601616159999999,\"4034\":12.712879060000001,\"4035\":17.236854260000001,\"4036\":14.700848779999999,\"4037\":15.30836491,\"4038\":null,\"4039\":null,\"4040\":14.34338996,\"4041\":null,\"4042\":null,\"4043\":null,\"4044\":null,\"4045\":21.739205739999999,\"4046\":17.81871027,\"4047\":17.621622259999999,\"4048\":17.484613370000002,\"4049\":null,\"4050\":14.07058595,\"4051\":15.40691234,\"4052\":null,\"4053\":null,\"4054\":18.304612859999999,\"4055\":null,\"4056\":15.308112789999999,\"4057\":null,\"4058\":null,\"4059\":null,\"4060\":10.75345505,\"4061\":17.132048810000001,\"4062\":null,\"4063\":14.74035188,\"4064\":17.680839550000002,\"4065\":null,\"4066\":16.076554940000001,\"4067\":null,\"4068\":16.47906377,\"4069\":15.43331089,\"4070\":12.712879060000001,\"4071\":null,\"4072\":15.727478919999999,\"4073\":null,\"4074\":22.123573400000002,\"4075\":17.80272768,\"4076\":null,\"4077\":16.902558469999999,\"4078\":17.776496949999998,\"4079\":15.20181839,\"4080\":15.836934749999999,\"4081\":null,\"4082\":17.59077461,\"4083\":null,\"4084\":null,\"4085\":12.712879060000001,\"4086\":17.871760049999999,\"4087\":15.012807069999999,\"4088\":20.20958787,\"4089\":null,\"4090\":null,\"4091\":17.372231960000001,\"4092\":13.96865949,\"4093\":17.036676050000001,\"4094\":12.924591080000001,\"4095\":null,\"4096\":15.302556879999999,\"4097\":15.406605369999999,\"4098\":null,\"4099\":null,\"4100\":15.88454033,\"4101\":16.836787999999998,\"4102\":14.933406700000001,\"4103\":19.246925210000001,\"4104\":16.081319440000001,\"4105\":16.687228470000001,\"4106\":15.59814637,\"4107\":16.098340610000001,\"4108\":16.35559435,\"4109\":16.365569610000001,\"4110\":15.38448736,\"4111\":17.516566139999998,\"4112\":16.399173959999999,\"4113\":18.52250123,\"4114\":14.748701860000001,\"4115\":16.3708086,\"4116\":16.411493230000001,\"4117\":17.303083189999999,\"4118\":17.853133320000001,\"4119\":16.489485940000002,\"4120\":null,\"4121\":18.254709299999998,\"4122\":14.68296849,\"4123\":14.17894278,\"4124\":null,\"4125\":16.216765070000001,\"4126\":14.291055869999999,\"4127\":null,\"4128\":null,\"4129\":null,\"4130\":null,\"4131\":null,\"4132\":14.89401281,\"4133\":17.8302722,\"4134\":null,\"4135\":null,\"4136\":null,\"4137\":16.731061409999999,\"4138\":12.712879060000001,\"4139\":15.95577625,\"4140\":12.712879060000001,\"4141\":16.75814785,\"4142\":15.77845406,\"4143\":12.44700493,\"4144\":12.46168595,\"4145\":null,\"4146\":17.20596836,\"4147\":null,\"4148\":16.807488750000001,\"4149\":14.27454867,\"4150\":14.62762502,\"4151\":null,\"4152\":null,\"4153\":19.238480689999999,\"4154\":null,\"4155\":null,\"4156\":13.79791792,\"4157\":null,\"4158\":13.76018257,\"4159\":13.65493992,\"4160\":16.344843860000001,\"4161\":15.987976550000001,\"4162\":null,\"4163\":null,\"4164\":17.078591979999999,\"4165\":17.63570593,\"4166\":16.94761562,\"4167\":17.46014787,\"4168\":null,\"4169\":null,\"4170\":12.712879060000001,\"4171\":null,\"4172\":null,\"4173\":15.608223929999999,\"4174\":19.2227645,\"4175\":null,\"4176\":13.8641088,\"4177\":null,\"4178\":16.292973369999999,\"4179\":null,\"4180\":15.102277000000001,\"4181\":15.322987360000001,\"4182\":15.177506360000001,\"4183\":null,\"4184\":13.207095109999999,\"4185\":12.712879060000001,\"4186\":null,\"4187\":12.712879060000001,\"4188\":null,\"4189\":null,\"4190\":17.551122809999999,\"4191\":null,\"4192\":null,\"4193\":13.38570554,\"4194\":15.66306243,\"4195\":16.724054079999998,\"4196\":21.371970810000001,\"4197\":20.569147130000001,\"4198\":19.672331660000001,\"4199\":19.522061860000001,\"4200\":22.252407789999999,\"4201\":21.493835950000001,\"4202\":19.382668110000001,\"4203\":25.666568779999999,\"4204\":19.613521110000001,\"4205\":19.05778531,\"4206\":15.922554099999999,\"4207\":17.986513689999999,\"4208\":18.959232199999999,\"4209\":17.770132100000001,\"4210\":14.150549140000001,\"4211\":14.5419623,\"4212\":17.039310159999999,\"4213\":16.413760979999999,\"4214\":15.86662926,\"4215\":15.8703244,\"4216\":15.84995035,\"4217\":17.712133860000002,\"4218\":null,\"4219\":18.891176529999999,\"4220\":15.00681131,\"4221\":null,\"4222\":12.712879060000001,\"4223\":15.46921371,\"4224\":null,\"4225\":null,\"4226\":17.08499771,\"4227\":null,\"4228\":null,\"4229\":15.6850369,\"4230\":15.67795637,\"4231\":null,\"4232\":null,\"4233\":null,\"4234\":12.712879060000001,\"4235\":14.141981489999999,\"4236\":null,\"4237\":16.20349122,\"4238\":null,\"4239\":12.712879060000001,\"4240\":12.712879060000001,\"4241\":null,\"4242\":12.712879060000001,\"4243\":12.712879060000001,\"4244\":18.18219216,\"4245\":null,\"4246\":15.95936457,\"4247\":18.115698800000001,\"4248\":null,\"4249\":12.712879060000001,\"4250\":null,\"4251\":null,\"4252\":null,\"4253\":null,\"4254\":null,\"4255\":15.782044839999999,\"4256\":14.10777519,\"4257\":12.57606374,\"4258\":15.130542549999999,\"4259\":null,\"4260\":14.34921128,\"4261\":17.357739179999999,\"4262\":16.201789399999999,\"4263\":19.443343280000001,\"4264\":12.712879060000001,\"4265\":13.639201590000001,\"4266\":null,\"4267\":12.712879060000001,\"4268\":17.086918180000001,\"4269\":12.678646990000001,\"4270\":null,\"4271\":18.951849620000001,\"4272\":20.249506480000001,\"4273\":12.88967283,\"4274\":13.209014209999999,\"4275\":null,\"4276\":14.91425641,\"4277\":null,\"4278\":null,\"4279\":null,\"4280\":18.972324090000001,\"4281\":null,\"4282\":16.09985653,\"4283\":null,\"4284\":13.860627470000001,\"4285\":18.510402490000001,\"4286\":19.36992085,\"4287\":16.230309779999999,\"4288\":null,\"4289\":null,\"4290\":19.869025069999999,\"4291\":20.232873649999998,\"4292\":20.217437650000001,\"4293\":18.45312861,\"4294\":13.353110879999999,\"4295\":null,\"4296\":18.388735480000001,\"4297\":16.714420619999998,\"4298\":11.267010620000001,\"4299\":null,\"4300\":14.72439108,\"4301\":15.52869475,\"4302\":17.674881939999999,\"4303\":17.2567597,\"4304\":18.069619360000001,\"4305\":null,\"4306\":16.869944440000001,\"4307\":10.52815077,\"4308\":15.50349428,\"4309\":12.712879060000001,\"4310\":19.374744190000001,\"4311\":null,\"4312\":null,\"4313\":null,\"4314\":16.35342687,\"4315\":null,\"4316\":null,\"4317\":null,\"4318\":19.95360595,\"4319\":17.496410170000001,\"4320\":15.407533470000001,\"4321\":26.284775929999999,\"4322\":25.635141149999999,\"4323\":null,\"4324\":26.65366461,\"4325\":null,\"4326\":null,\"4327\":null,\"4328\":19.61661836,\"4329\":null,\"4330\":16.35603219,\"4331\":16.574665320000001,\"4332\":17.514989440000001,\"4333\":14.50072705,\"4334\":null,\"4335\":15.4376015,\"4336\":16.25869664,\"4337\":14.98009699,\"4338\":16.26523267,\"4339\":null,\"4340\":null,\"4341\":null,\"4342\":15.121900869999999,\"4343\":15.758618739999999,\"4344\":null,\"4345\":null,\"4346\":18.8536234,\"4347\":12.712879060000001,\"4348\":null,\"4349\":16.986765290000001,\"4350\":16.968338039999999,\"4351\":null,\"4352\":15.40826882,\"4353\":15.410942309999999,\"4354\":10.001364799999999,\"4355\":14.46638576,\"4356\":14.22462588,\"4357\":null,\"4358\":14.867641519999999,\"4359\":null,\"4360\":null,\"4361\":null,\"4362\":null,\"4363\":13.481228290000001,\"4364\":16.45102013,\"4365\":null,\"4366\":12.712879060000001,\"4367\":null,\"4368\":12.712879060000001,\"4369\":16.37632696,\"4370\":null,\"4371\":16.759277019999999,\"4372\":16.088342350000001,\"4373\":15.2590945,\"4374\":15.12420601,\"4375\":null,\"4376\":14.339191619999999,\"4377\":16.678678730000002,\"4378\":17.86884513,\"4379\":21.656557320000001,\"4380\":14.031303749999999,\"4381\":15.882584769999999,\"4382\":12.712879060000001,\"4383\":17.886367109999998,\"4384\":12.712879060000001,\"4385\":19.47109313,\"4386\":14.71210314,\"4387\":16.765924269999999,\"4388\":16.259874809999999,\"4389\":13.13577422,\"4390\":null,\"4391\":null,\"4392\":null,\"4393\":13.73851516,\"4394\":19.6440287,\"4395\":17.87928612,\"4396\":16.595706109999998,\"4397\":16.475670310000002,\"4398\":17.707138409999999,\"4399\":16.02209774,\"4400\":15.940361319999999,\"4401\":null,\"4402\":13.342825940000001,\"4403\":13.964965879999999,\"4404\":null,\"4405\":null,\"4406\":13.24400863,\"4407\":null,\"4408\":null,\"4409\":null,\"4410\":null,\"4411\":18.03554514,\"4412\":null,\"4413\":null,\"4414\":null,\"4415\":null,\"4416\":20.113668789999998,\"4417\":null,\"4418\":null,\"4419\":13.17406929,\"4420\":12.712879060000001,\"4421\":15.147674970000001,\"4422\":null,\"4423\":15.229327680000001,\"4424\":null,\"4425\":null,\"4426\":13.884401779999999,\"4427\":null,\"4428\":16.1995489,\"4429\":null,\"4430\":null,\"4431\":17.541159820000001,\"4432\":null,\"4433\":null,\"4434\":null,\"4435\":null,\"4436\":null,\"4437\":13.73517504,\"4438\":16.41115375,\"4439\":16.785917680000001,\"4440\":null,\"4441\":null,\"4442\":null,\"4443\":null,\"4444\":16.679222339999999,\"4445\":15.670812529999999,\"4446\":null,\"4447\":null,\"4448\":null,\"4449\":15.370525799999999,\"4450\":16.319221519999999,\"4451\":null,\"4452\":15.159470300000001,\"4453\":15.433071099999999,\"4454\":null,\"4455\":16.589685320000001,\"4456\":null,\"4457\":null,\"4458\":16.035514769999999,\"4459\":15.99757924,\"4460\":null,\"4461\":null,\"4462\":null,\"4463\":null,\"4464\":14.961508309999999,\"4465\":16.303603720000002,\"4466\":15.02859934,\"4467\":null,\"4468\":13.79248518,\"4469\":14.856853579999999,\"4470\":16.533266869999998,\"4471\":null,\"4472\":21.135067020000001,\"4473\":14.932506249999999,\"4474\":14.53267121,\"4475\":13.29691558,\"4476\":16.079525610000001,\"4477\":null,\"4478\":null,\"4479\":null,\"4480\":18.416005030000001,\"4481\":19.385476100000002,\"4482\":17.917828440000001,\"4483\":null,\"4484\":17.687214650000001,\"4485\":14.25232967,\"4486\":null,\"4487\":null,\"4488\":16.279973170000002,\"4489\":11.93035871,\"4490\":19.857598830000001,\"4491\":14.918980469999999,\"4492\":17.894196600000001,\"4493\":15.920847,\"4494\":null,\"4495\":15.68528933,\"4496\":19.16299574,\"4497\":null,\"4498\":16.66503402,\"4499\":15.74808535,\"4500\":16.429358000000001,\"4501\":14.39222013,\"4502\":null,\"4503\":20.099986130000001,\"4504\":18.186483599999999,\"4505\":null,\"4506\":null,\"4507\":null,\"4508\":14.88014742,\"4509\":13.43145037,\"4510\":null,\"4511\":null,\"4512\":null,\"4513\":17.59279368,\"4514\":18.299281140000002,\"4515\":15.791463050000001,\"4516\":22.270450319999998,\"4517\":22.436656540000001,\"4518\":19.52393052,\"4519\":16.511775190000002,\"4520\":12.17867903,\"4521\":null,\"4522\":12.712879060000001,\"4523\":null,\"4524\":11.580849239999999,\"4525\":12.675673850000001,\"4526\":18.840743360000001,\"4527\":16.410644179999998,\"4528\":null,\"4529\":16.563721340000001,\"4530\":14.84352406,\"4531\":12.712879060000001,\"4532\":null,\"4533\":null,\"4534\":16.270391839999998,\"4535\":12.712879060000001,\"4536\":18.043517829999999,\"4537\":16.867701329999999,\"4538\":null,\"4539\":16.846057160000001,\"4540\":null,\"4541\":15.244182,\"4542\":null,\"4543\":null,\"4544\":15.438566160000001,\"4545\":14.417378579999999,\"4546\":11.09954976,\"4547\":17.6444568,\"4548\":18.84862407,\"4549\":null,\"4550\":15.009072890000001,\"4551\":17.096489049999999,\"4552\":13.549534250000001,\"4553\":16.45047641,\"4554\":null,\"4555\":null,\"4556\":13.003449460000001,\"4557\":20.60108688,\"4558\":17.75581862,\"4559\":14.447719920000001,\"4560\":18.02828907,\"4561\":null,\"4562\":18.0988015,\"4563\":15.620658049999999,\"4564\":13.33075483,\"4565\":18.660601029999999,\"4566\":18.423937039999998,\"4567\":16.231658889999998,\"4568\":16.26735433,\"4569\":10.03502529,\"4570\":16.725880740000001,\"4571\":14.46510863,\"4572\":14.85949711,\"4573\":15.75526758,\"4574\":12.712879060000001,\"4575\":null,\"4576\":null,\"4577\":null,\"4578\":14.09582638,\"4579\":16.299127630000001,\"4580\":15.63648081,\"4581\":null,\"4582\":16.897750049999999,\"4583\":16.254915629999999,\"4584\":17.480241079999999,\"4585\":12.712879060000001,\"4586\":16.71288371,\"4587\":17.13479869,\"4588\":16.080986249999999,\"4589\":15.36539395,\"4590\":14.93427063,\"4591\":13.814344869999999,\"4592\":null,\"4593\":17.67632648,\"4594\":17.64825931,\"4595\":17.505892110000001,\"4596\":12.15698839,\"4597\":12.94824298,\"4598\":18.311424429999999,\"4599\":16.702824750000001,\"4600\":14.90368234,\"4601\":13.1865533,\"4602\":null,\"4603\":null,\"4604\":null,\"4605\":14.74947235,\"4606\":14.699086749999999,\"4607\":14.385904500000001,\"4608\":17.33940376,\"4609\":17.57814256,\"4610\":17.647405020000001,\"4611\":15.892709780000001,\"4612\":17.086083559999999,\"4613\":20.68231871,\"4614\":null,\"4615\":null,\"4616\":17.1761573,\"4617\":16.511828640000001,\"4618\":null,\"4619\":null,\"4620\":15.422670869999999,\"4621\":null,\"4622\":16.320199370000001,\"4623\":13.59857927,\"4624\":null,\"4625\":19.058147160000001,\"4626\":23.229510829999999,\"4627\":21.135823169999998,\"4628\":15.724789380000001,\"4629\":16.269452510000001,\"4630\":15.47547295,\"4631\":null,\"4632\":16.85853122,\"4633\":14.59955334,\"4634\":null,\"4635\":16.296208409999998,\"4636\":17.356307770000001,\"4637\":14.105925450000001,\"4638\":null,\"4639\":13.64257887,\"4640\":null,\"4641\":null,\"4642\":17.552586170000001,\"4643\":null,\"4644\":null,\"4645\":16.497664660000002,\"4646\":null,\"4647\":18.626277089999998,\"4648\":17.699471089999999,\"4649\":17.86432731,\"4650\":14.26749439,\"4651\":null,\"4652\":15.01857341,\"4653\":null,\"4654\":null,\"4655\":17.677380360000001,\"4656\":12.712879060000001,\"4657\":15.469349210000001,\"4658\":15.00204066,\"4659\":null,\"4660\":13.55203951,\"4661\":null,\"4662\":null,\"4663\":15.512086500000001,\"4664\":18.724601079999999,\"4665\":16.847222200000001,\"4666\":17.80607959,\"4667\":13.79799424,\"4668\":17.334026250000001,\"4669\":14.99928568,\"4670\":15.788328460000001,\"4671\":15.91883386,\"4672\":null,\"4673\":16.662695670000002,\"4674\":19.848842699999999,\"4675\":14.142701450000001,\"4676\":17.48483993,\"4677\":17.858719189999999,\"4678\":18.272882630000002,\"4679\":16.045453439999999,\"4680\":13.444835919999999,\"4681\":12.33656841,\"4682\":null,\"4683\":16.249463219999999,\"4684\":20.107316560000001,\"4685\":16.853614090000001,\"4686\":null,\"4687\":14.599169570000001,\"4688\":14.16150481,\"4689\":18.10084866,\"4690\":16.294597209999999,\"4691\":14.777518150000001,\"4692\":null,\"4693\":15.387322579999999,\"4694\":18.785528800000002,\"4695\":null,\"4696\":null,\"4697\":20.76579512,\"4698\":16.578135410000002,\"4699\":20.32086159,\"4700\":23.96332688,\"4701\":20.54193441,\"4702\":19.16452512,\"4703\":15.287422169999999,\"4704\":16.879545019999998,\"4705\":18.871492660000001,\"4706\":13.61471693,\"4707\":10.54127297,\"4708\":16.1123966,\"4709\":17.247686139999999,\"4710\":14.633338719999999,\"4711\":null,\"4712\":14.70914054,\"4713\":15.14943042,\"4714\":16.10970051,\"4715\":16.15960784,\"4716\":17.179383250000001,\"4717\":15.158065280000001,\"4718\":16.662203829999999,\"4719\":null,\"4720\":16.08929612,\"4721\":17.238603059999999,\"4722\":null,\"4723\":24.205528950000002,\"4724\":null,\"4725\":16.085642979999999,\"4726\":17.158922279999999,\"4727\":null,\"4728\":null,\"4729\":21.157075509999999,\"4730\":null,\"4731\":17.200639750000001,\"4732\":13.24982363,\"4733\":17.959118180000001,\"4734\":14.39339491,\"4735\":14.96369488,\"4736\":null,\"4737\":15.16479606,\"4738\":null,\"4739\":null,\"4740\":17.281986969999998,\"4741\":16.597529699999999,\"4742\":16.086190980000001,\"4743\":12.712879060000001,\"4744\":null,\"4745\":14.51299661,\"4746\":17.126683329999999,\"4747\":14.22813835,\"4748\":null,\"4749\":16.327888640000001,\"4750\":17.862562830000002,\"4751\":14.85340311,\"4752\":15.42929374,\"4753\":16.027742029999999,\"4754\":14.33455788,\"4755\":15.59137118,\"4756\":null,\"4757\":null,\"4758\":null,\"4759\":22.099313179999999,\"4760\":16.523795159999999,\"4761\":19.303687050000001,\"4762\":17.178371519999999,\"4763\":18.886354489999999,\"4764\":16.36784295,\"4765\":17.298520109999998,\"4766\":null,\"4767\":null,\"4768\":20.64478544,\"4769\":11.5481338,\"4770\":20.75462534,\"4771\":16.875590689999999,\"4772\":null,\"4773\":null,\"4774\":null,\"4775\":12.695305490000001,\"4776\":19.566144510000001,\"4777\":20.769829139999999,\"4778\":19.20442838,\"4779\":18.85199214,\"4780\":20.563793100000002,\"4781\":21.119999199999999,\"4782\":19.360261699999999,\"4783\":21.015894020000001,\"4784\":20.593335270000001,\"4785\":20.069874670000001,\"4786\":19.297955259999998,\"4787\":19.551610459999999,\"4788\":19.77162968,\"4789\":18.162890839999999,\"4790\":15.474265580000001,\"4791\":null,\"4792\":21.106228089999998,\"4793\":21.56432444,\"4794\":20.084793430000001,\"4795\":null,\"4796\":20.169207360000001,\"4797\":20.029738460000001,\"4798\":19.135493279999999,\"4799\":20.508072380000002,\"4800\":15.41515828,\"4801\":20.54558432,\"4802\":19.33206968,\"4803\":19.734494699999999,\"4804\":20.396791350000001,\"4805\":19.476105440000001,\"4806\":20.273915089999999,\"4807\":19.483510559999999,\"4808\":18.88140387,\"4809\":19.79276273,\"4810\":20.011902429999999,\"4811\":20.97145605,\"4812\":14.00772866,\"4813\":15.403000029999999,\"4814\":15.76401991,\"4815\":19.579659199999998,\"4816\":18.220888160000001,\"4817\":12.712879060000001,\"4818\":17.197139920000001,\"4819\":14.82563064,\"4820\":15.82158621,\"4821\":14.52635195,\"4822\":12.712879060000001,\"4823\":14.28113508,\"4824\":null,\"4825\":null,\"4826\":20.138717620000001,\"4827\":null,\"4828\":13.760859310000001,\"4829\":null,\"4830\":18.018079780000001,\"4831\":null,\"4832\":null,\"4833\":21.198732499999998,\"4834\":null,\"4835\":15.785303580000001,\"4836\":16.357180410000002,\"4837\":16.85806908,\"4838\":19.228198219999999,\"4839\":null,\"4840\":null,\"4841\":12.712879060000001,\"4842\":12.712879060000001,\"4843\":null,\"4844\":12.39087992,\"4845\":14.155158950000001,\"4846\":null,\"4847\":17.75602297,\"4848\":15.73673747,\"4849\":15.68947812,\"4850\":null,\"4851\":16.22819578,\"4852\":17.793415540000002,\"4853\":12.78274059,\"4854\":16.220962400000001,\"4855\":17.296331729999999,\"4856\":16.868841589999999,\"4857\":15.27497593,\"4858\":15.69371639,\"4859\":null,\"4860\":13.72747407,\"4861\":15.25006061,\"4862\":null,\"4863\":13.890199750000001,\"4864\":null,\"4865\":18.93676387,\"4866\":15.86943509,\"4867\":null,\"4868\":12.712879060000001,\"4869\":15.91919218,\"4870\":15.436396050000001,\"4871\":18.743067270000001,\"4872\":15.504509179999999,\"4873\":14.83275063,\"4874\":12.712879060000001,\"4875\":null,\"4876\":16.14016638,\"4877\":16.780694319999998,\"4878\":null,\"4879\":null,\"4880\":18.383234689999998,\"4881\":null,\"4882\":null,\"4883\":null,\"4884\":15.12857859,\"4885\":13.67940551,\"4886\":null,\"4887\":null,\"4888\":null,\"4889\":14.676342699999999,\"4890\":15.03431726,\"4891\":14.10845662,\"4892\":null,\"4893\":null,\"4894\":16.060623060000001,\"4895\":12.71454269,\"4896\":null,\"4897\":15.75636705,\"4898\":null,\"4899\":14.24522522,\"4900\":null,\"4901\":15.77535765,\"4902\":17.741003299999999,\"4903\":11.5272884,\"4904\":12.712879060000001,\"4905\":15.14875734,\"4906\":null,\"4907\":null,\"4908\":18.867416810000002,\"4909\":16.796287459999998,\"4910\":18.447254409999999,\"4911\":null,\"4912\":13.136337559999999,\"4913\":19.176112100000001,\"4914\":18.800142600000001,\"4915\":20.552459020000001,\"4916\":18.88638195,\"4917\":18.042592750000001,\"4918\":18.654951820000001,\"4919\":14.61401959,\"4920\":18.83848618,\"4921\":14.33139304,\"4922\":18.546866179999999,\"4923\":14.09284995,\"4924\":null,\"4925\":null,\"4926\":16.419003419999999,\"4927\":15.54163256,\"4928\":19.260700620000002,\"4929\":null,\"4930\":14.66023326,\"4931\":16.831462349999999,\"4932\":18.087154699999999,\"4933\":14.21611783,\"4934\":17.912758579999998,\"4935\":17.227129869999999,\"4936\":14.504625000000001,\"4937\":15.959405800000001,\"4938\":19.108964329999999,\"4939\":19.09357486,\"4940\":null,\"4941\":18.440933909999998,\"4942\":null,\"4943\":17.696218770000002,\"4944\":16.78822551,\"4945\":17.08129753,\"4946\":null,\"4947\":18.90615618,\"4948\":null,\"4949\":null,\"4950\":20.604353750000001,\"4951\":21.06594213,\"4952\":16.086612150000001,\"4953\":17.86844215,\"4954\":14.82558682,\"4955\":14.332341019999999,\"4956\":14.81786297,\"4957\":14.2877843,\"4958\":14.8250236,\"4959\":null,\"4960\":null,\"4961\":null,\"4962\":15.621082250000001,\"4963\":null,\"4964\":14.39298045,\"4965\":15.55823543,\"4966\":18.035837220000001,\"4967\":null,\"4968\":20.22098682,\"4969\":14.84286889,\"4970\":null,\"4971\":null,\"4972\":null,\"4973\":14.440841669999999,\"4974\":18.74968651,\"4975\":null,\"4976\":14.79919334,\"4977\":null,\"4978\":null,\"4979\":null,\"4980\":null,\"4981\":null,\"4982\":14.3818795,\"4983\":14.755428220000001,\"4984\":18.79162346,\"4985\":null,\"4986\":null,\"4987\":null,\"4988\":16.18365004,\"4989\":13.81077232,\"4990\":null,\"4991\":null,\"4992\":null,\"4993\":null,\"4994\":14.811627769999999,\"4995\":12.85920303,\"4996\":22.0380863,\"4997\":15.72508137,\"4998\":14.988161249999999,\"4999\":17.517351569999999,\"5000\":16.383668360000002,\"5001\":14.5237742,\"5002\":17.01603364,\"5003\":19.642251269999999,\"5004\":18.608602210000001,\"5005\":null,\"5006\":15.653858570000001,\"5007\":13.70152889,\"5008\":16.398700309999999,\"5009\":12.54931835,\"5010\":null,\"5011\":15.28564411,\"5012\":17.82953406,\"5013\":null,\"5014\":null,\"5015\":null,\"5016\":null,\"5017\":null,\"5018\":null,\"5019\":null,\"5020\":17.7350289,\"5021\":15.19627807,\"5022\":null,\"5023\":null,\"5024\":16.25076443,\"5025\":16.116710879999999,\"5026\":null,\"5027\":15.84507151,\"5028\":16.301952759999999,\"5029\":14.50052715,\"5030\":17.030511910000001,\"5031\":11.864604460000001,\"5032\":14.41444669,\"5033\":null,\"5034\":13.945688860000001,\"5035\":null,\"5036\":null,\"5037\":12.712879060000001,\"5038\":12.712879060000001,\"5039\":18.101673699999999,\"5040\":16.354787089999998,\"5041\":14.20210689,\"5042\":null,\"5043\":12.58257262,\"5044\":12.833927579999999,\"5045\":null,\"5046\":13.97628898,\"5047\":19.4516092,\"5048\":15.775145330000001,\"5049\":null,\"5050\":17.727531639999999,\"5051\":null,\"5052\":14.46423444,\"5053\":12.258953419999999,\"5054\":null,\"5055\":null,\"5056\":14.066285110000001,\"5057\":null,\"5058\":null,\"5059\":null,\"5060\":null,\"5061\":null,\"5062\":null,\"5063\":12.2796316,\"5064\":14.31162818,\"5065\":15.52918043,\"5066\":null,\"5067\":null,\"5068\":16.892275120000001,\"5069\":null,\"5070\":17.790601469999999,\"5071\":12.712879060000001,\"5072\":null,\"5073\":12.712879060000001,\"5074\":22.481772849999999,\"5075\":19.349253650000001,\"5076\":22.736045959999998,\"5077\":16.734876450000002,\"5078\":null,\"5079\":null,\"5080\":18.91713665,\"5081\":20.277359669999999,\"5082\":20.003324599999999,\"5083\":13.517520129999999,\"5084\":18.366845609999999,\"5085\":15.358332710000001,\"5086\":null,\"5087\":null,\"5088\":13.05020983,\"5089\":16.196065829999998,\"5090\":22.11334132,\"5091\":15.858303790000001,\"5092\":null,\"5093\":14.937182160000001,\"5094\":null,\"5095\":13.643111340000001,\"5096\":null,\"5097\":null,\"5098\":13.97884695,\"5099\":18.03488269,\"5100\":16.965462200000001,\"5101\":null,\"5102\":18.33883792,\"5103\":19.050041230000001,\"5104\":19.203049180000001,\"5105\":18.200937249999999,\"5106\":null,\"5107\":14.85937421,\"5108\":12.712879060000001,\"5109\":15.421934370000001,\"5110\":17.13621796,\"5111\":15.23156049,\"5112\":16.4892042,\"5113\":17.011144600000002,\"5114\":13.747405130000001,\"5115\":null,\"5116\":14.969135250000001,\"5117\":15.56276572,\"5118\":null,\"5119\":null,\"5120\":null,\"5121\":null,\"5122\":null,\"5123\":null,\"5124\":null,\"5125\":null,\"5126\":12.712879060000001,\"5127\":15.33421298,\"5128\":null,\"5129\":null,\"5130\":null,\"5131\":16.872063579999999,\"5132\":13.899236800000001,\"5133\":null,\"5134\":null,\"5135\":null,\"5136\":null,\"5137\":null,\"5138\":18.8173277,\"5139\":null,\"5140\":null,\"5141\":null,\"5142\":15.223187660000001,\"5143\":null,\"5144\":12.712879060000001,\"5145\":17.699891919999999,\"5146\":13.92824867,\"5147\":null,\"5148\":14.752640939999999,\"5149\":14.02896821,\"5150\":15.22746991,\"5151\":13.645499579999999,\"5152\":14.34387108,\"5153\":12.712879060000001,\"5154\":null,\"5155\":12.712879060000001,\"5156\":null,\"5157\":15.44257842,\"5158\":null,\"5159\":15.89835044,\"5160\":null,\"5161\":null,\"5162\":null,\"5163\":15.88470122,\"5164\":21.017011700000001,\"5165\":null,\"5166\":14.72202571,\"5167\":null,\"5168\":null,\"5169\":null,\"5170\":null,\"5171\":16.82276169,\"5172\":null,\"5173\":null,\"5174\":13.64605708,\"5175\":null,\"5176\":null,\"5177\":null,\"5178\":12.712879060000001,\"5179\":null,\"5180\":null,\"5181\":null,\"5182\":null,\"5183\":null,\"5184\":null,\"5185\":null,\"5186\":14.012959629999999,\"5187\":14.47402143,\"5188\":16.319360289999999,\"5189\":16.089941060000001,\"5190\":14.363896220000001,\"5191\":null,\"5192\":null,\"5193\":20.51468522,\"5194\":16.083426020000001,\"5195\":null,\"5196\":null,\"5197\":14.181752120000001,\"5198\":15.58324449,\"5199\":18.17678557,\"5200\":null,\"5201\":15.81444289,\"5202\":null,\"5203\":16.617133890000002,\"5204\":null,\"5205\":16.305016179999999,\"5206\":19.085216190000001,\"5207\":15.839135199999999,\"5208\":12.328435949999999,\"5209\":15.91548397,\"5210\":null,\"5211\":18.72140404,\"5212\":16.99087596,\"5213\":13.2057734,\"5214\":14.7600099,\"5215\":null,\"5216\":16.61230776,\"5217\":null,\"5218\":12.712879060000001,\"5219\":13.723829739999999,\"5220\":16.496222979999999,\"5221\":15.29465304,\"5222\":18.631722379999999,\"5223\":19.02474368,\"5224\":20.307375969999999,\"5225\":20.407602449999999,\"5226\":null,\"5227\":20.818103359999998,\"5228\":18.935892379999998,\"5229\":15.93076535,\"5230\":19.816548879999999,\"5231\":16.200974500000001,\"5232\":15.819811939999999,\"5233\":16.93500414,\"5234\":null,\"5235\":null,\"5236\":13.98345973,\"5237\":19.44465387,\"5238\":17.618426360000001,\"5239\":15.62504914,\"5240\":15.86494181,\"5241\":15.71012633,\"5242\":16.370428230000002,\"5243\":16.002592709999998,\"5244\":14.470152819999999,\"5245\":19.346999709999999,\"5246\":17.412552160000001,\"5247\":18.531537239999999,\"5248\":18.650676789999998,\"5249\":15.82139267,\"5250\":16.259256740000001,\"5251\":null,\"5252\":15.50732077,\"5253\":18.979238049999999,\"5254\":16.73534386,\"5255\":null,\"5256\":18.595742120000001,\"5257\":16.267190580000001,\"5258\":19.365072730000001,\"5259\":18.915119300000001,\"5260\":20.639230730000001,\"5261\":12.712879060000001,\"5262\":15.767418470000001,\"5263\":17.335855899999999,\"5264\":18.38012865,\"5265\":19.662365940000001,\"5266\":21.1471333,\"5267\":19.422620810000002,\"5268\":17.41294242,\"5269\":15.97953802,\"5270\":null,\"5271\":16.973672199999999,\"5272\":15.80667139,\"5273\":19.8752782,\"5274\":17.516620570000001,\"5275\":15.65092946,\"5276\":18.95159915,\"5277\":18.215650910000001,\"5278\":14.82662069,\"5279\":16.938443889999998,\"5280\":19.377235389999999,\"5281\":20.1252946,\"5282\":18.616362590000001,\"5283\":17.709065760000001,\"5284\":19.078172949999999,\"5285\":19.128338620000001,\"5286\":17.559085660000001,\"5287\":18.17186529,\"5288\":18.526943750000001,\"5289\":null,\"5290\":18.382392419999999,\"5291\":16.93379989,\"5292\":14.269421060000001,\"5293\":20.55696373,\"5294\":18.920691739999999,\"5295\":19.755429060000001,\"5296\":14.75738337,\"5297\":16.834204809999999,\"5298\":15.25086303,\"5299\":18.245380059999999,\"5300\":13.99796063,\"5301\":18.01827089,\"5302\":17.970337910000001,\"5303\":18.323932070000001,\"5304\":15.676620590000001,\"5305\":16.63506889,\"5306\":19.437058180000001,\"5307\":12.418288779999999,\"5308\":null,\"5309\":16.337535729999999,\"5310\":16.41344497,\"5311\":null,\"5312\":null,\"5313\":20.258717359999999,\"5314\":20.881111820000001,\"5315\":19.768823300000001,\"5316\":20.028070939999999,\"5317\":14.78112299,\"5318\":12.16111847,\"5319\":null,\"5320\":null,\"5321\":13.90431877,\"5322\":13.79944793,\"5323\":15.99315345,\"5324\":16.130159670000001,\"5325\":15.21792991,\"5326\":null,\"5327\":17.455837599999999,\"5328\":18.333689939999999,\"5329\":null,\"5330\":null,\"5331\":13.273400069999999,\"5332\":14.986740080000001,\"5333\":16.386357530000002,\"5334\":15.433194739999999,\"5335\":null,\"5336\":null,\"5337\":null,\"5338\":15.05523236,\"5339\":null,\"5340\":null,\"5341\":null,\"5342\":null,\"5343\":15.67810062,\"5344\":14.89841914,\"5345\":null,\"5346\":15.06236163,\"5347\":null,\"5348\":null,\"5349\":null,\"5350\":16.628742079999998,\"5351\":15.84156258,\"5352\":16.99950569,\"5353\":12.967828430000001,\"5354\":17.003063059999999,\"5355\":12.712879060000001,\"5356\":16.921941690000001,\"5357\":15.56494307,\"5358\":16.269859740000001,\"5359\":16.86024991,\"5360\":23.107024299999999,\"5361\":null,\"5362\":16.21295117,\"5363\":null,\"5364\":19.86881546,\"5365\":15.94716903,\"5366\":null,\"5367\":null,\"5368\":17.763440320000001,\"5369\":19.490237780000001,\"5370\":19.490818690000001,\"5371\":null,\"5372\":null,\"5373\":null,\"5374\":14.428377129999999,\"5375\":null,\"5376\":null,\"5377\":20.169011879999999,\"5378\":14.720593190000001,\"5379\":15.64546455,\"5380\":null,\"5381\":12.712879060000001,\"5382\":13.75446887,\"5383\":15.39617792,\"5384\":13.561420249999999,\"5385\":null,\"5386\":null,\"5387\":15.967952179999999,\"5388\":13.52844827,\"5389\":null,\"5390\":15.84144551,\"5391\":null,\"5392\":13.40424032,\"5393\":16.386683089999998,\"5394\":16.675153550000001,\"5395\":null,\"5396\":null,\"5397\":12.96946681,\"5398\":13.90375865,\"5399\":17.51693865,\"5400\":13.30291244,\"5401\":14.52175063,\"5402\":null,\"5403\":null,\"5404\":null,\"5405\":16.97557522,\"5406\":null,\"5407\":18.819034720000001,\"5408\":17.905304449999999,\"5409\":null,\"5410\":15.661077710000001,\"5411\":13.973821429999999,\"5412\":null,\"5413\":18.98562123,\"5414\":null,\"5415\":null,\"5416\":null,\"5417\":16.5232223,\"5418\":null,\"5419\":15.448492440000001,\"5420\":null,\"5421\":null,\"5422\":null,\"5423\":null,\"5424\":15.779294950000001,\"5425\":null,\"5426\":15.112300790000001,\"5427\":14.902931819999999,\"5428\":18.720104370000001,\"5429\":null,\"5430\":null,\"5431\":null,\"5432\":null,\"5433\":null,\"5434\":18.96069966,\"5435\":15.18281827,\"5436\":19.197825829999999,\"5437\":17.150715659999999,\"5438\":17.841838500000002,\"5439\":14.576596690000001,\"5440\":null,\"5441\":null,\"5442\":null,\"5443\":null,\"5444\":null,\"5445\":null,\"5446\":null,\"5447\":21.85612493,\"5448\":17.801137019999999,\"5449\":18.859020659999999,\"5450\":12.33515418,\"5451\":null,\"5452\":null,\"5453\":16.377195530000002,\"5454\":15.8291276,\"5455\":14.767727519999999,\"5456\":null,\"5457\":15.35899925,\"5458\":12.712879060000001,\"5459\":17.724559249999999,\"5460\":13.173001470000001,\"5461\":16.796640320000002,\"5462\":16.99452694,\"5463\":20.723966709999999,\"5464\":18.68300378,\"5465\":15.526962749999999,\"5466\":null,\"5467\":null,\"5468\":14.926514940000001,\"5469\":null,\"5470\":null,\"5471\":16.910777549999999,\"5472\":12.22196754,\"5473\":15.928544029999999,\"5474\":null,\"5475\":18.398454099999999,\"5476\":19.28162236,\"5477\":16.482124639999999,\"5478\":18.0358105,\"5479\":20.789204519999998,\"5480\":17.08867309,\"5481\":18.778294290000002,\"5482\":19.121350459999999,\"5483\":20.807781160000001,\"5484\":20.98643976,\"5485\":21.789812040000001,\"5486\":18.43065996,\"5487\":11.995101419999999,\"5488\":14.29667718,\"5489\":15.72551724,\"5490\":12.90884415,\"5491\":12.712879060000001,\"5492\":null,\"5493\":16.37882497,\"5494\":null,\"5495\":15.834656109999999,\"5496\":19.090028870000001,\"5497\":12.712879060000001,\"5498\":14.86468977,\"5499\":null,\"5500\":18.475944179999999,\"5501\":12.712879060000001,\"5502\":null,\"5503\":null,\"5504\":18.754771900000002,\"5505\":12.086163669999999,\"5506\":16.305238880000001,\"5507\":null,\"5508\":null,\"5509\":null,\"5510\":null,\"5511\":null,\"5512\":null,\"5513\":18.2268528,\"5514\":15.05406453,\"5515\":null,\"5516\":18.444015010000001,\"5517\":14.27248999,\"5518\":17.76417026,\"5519\":null,\"5520\":14.06690564,\"5521\":15.70716358,\"5522\":null,\"5523\":16.115699729999999,\"5524\":15.114137749999999,\"5525\":15.252848029999999,\"5526\":15.27817744,\"5527\":null,\"5528\":null,\"5529\":16.86959599,\"5530\":19.241947570000001,\"5531\":null,\"5532\":15.43081572,\"5533\":25.99710391,\"5534\":19.605366419999999,\"5535\":null,\"5536\":14.393703950000001,\"5537\":null,\"5538\":null,\"5539\":null,\"5540\":18.351673869999999,\"5541\":15.32139454,\"5542\":16.118267400000001,\"5543\":null,\"5544\":12.388131919999999,\"5545\":16.12247005,\"5546\":18.92199286,\"5547\":17.35581397,\"5548\":12.990954199999999,\"5549\":18.02880897,\"5550\":16.67988519,\"5551\":18.11119192,\"5552\":20.22344266,\"5553\":16.98579917,\"5554\":12.712879060000001,\"5555\":15.015046679999999,\"5556\":15.637703309999999,\"5557\":14.81609132,\"5558\":null,\"5559\":null,\"5560\":14.90793687,\"5561\":14.660787750000001,\"5562\":null,\"5563\":12.712879060000001,\"5564\":null,\"5565\":null,\"5566\":null,\"5567\":null,\"5568\":null,\"5569\":14.471668599999999,\"5570\":null,\"5571\":18.982080750000002,\"5572\":17.693762719999999,\"5573\":12.712879060000001,\"5574\":13.70821743,\"5575\":15.79467769,\"5576\":13.828158159999999,\"5577\":12.161625880000001,\"5578\":15.76545052,\"5579\":13.90269376,\"5580\":null,\"5581\":null,\"5582\":16.83407021,\"5583\":15.02649707,\"5584\":17.987049030000001,\"5585\":18.36496408,\"5586\":null,\"5587\":null,\"5588\":null,\"5589\":12.712879060000001,\"5590\":15.56355789,\"5591\":15.22159003,\"5592\":null,\"5593\":null,\"5594\":18.83650678,\"5595\":14.30608868,\"5596\":null,\"5597\":null,\"5598\":null,\"5599\":16.361826319999999,\"5600\":16.938184799999998,\"5601\":null,\"5602\":18.204900169999998,\"5603\":13.199059439999999,\"5604\":12.712879060000001,\"5605\":21.123839310000001,\"5606\":14.328644000000001,\"5607\":null,\"5608\":null,\"5609\":11.703415919999999,\"5610\":null,\"5611\":null,\"5612\":15.29091854,\"5613\":17.461311680000001,\"5614\":null,\"5615\":null,\"5616\":null,\"5617\":null,\"5618\":null,\"5619\":null,\"5620\":16.348526140000001,\"5621\":18.379637110000001,\"5622\":17.183602839999999,\"5623\":null,\"5624\":null,\"5625\":16.259608879999998,\"5626\":14.3577437,\"5627\":null,\"5628\":14.934558109999999,\"5629\":null,\"5630\":null,\"5631\":15.4241507,\"5632\":18.354047909999998,\"5633\":14.334446140000001,\"5634\":null,\"5635\":null,\"5636\":null,\"5637\":null,\"5638\":16.54539522,\"5639\":14.64379959,\"5640\":19.982723969999998,\"5641\":null,\"5642\":null,\"5643\":14.924531630000001,\"5644\":null,\"5645\":null,\"5646\":null,\"5647\":12.712879060000001,\"5648\":null,\"5649\":14.151138,\"5650\":null,\"5651\":null,\"5652\":null,\"5653\":null,\"5654\":null,\"5655\":null,\"5656\":null,\"5657\":null,\"5658\":19.41989422,\"5659\":null,\"5660\":null,\"5661\":null,\"5662\":15.11727132,\"5663\":null,\"5664\":null,\"5665\":null,\"5666\":null,\"5667\":null,\"5668\":null,\"5669\":null,\"5670\":null,\"5671\":null,\"5672\":null,\"5673\":null,\"5674\":16.178367949999998,\"5675\":null,\"5676\":15.745445269999999,\"5677\":16.031139759999999,\"5678\":null,\"5679\":17.779761709999999,\"5680\":13.7203616,\"5681\":17.006271170000002,\"5682\":14.65681674,\"5683\":17.692485479999998,\"5684\":null,\"5685\":null,\"5686\":null,\"5687\":18.52183127,\"5688\":17.25818469,\"5689\":null,\"5690\":null,\"5691\":null,\"5692\":null,\"5693\":null,\"5694\":null,\"5695\":15.798327,\"5696\":null,\"5697\":17.078416130000001,\"5698\":15.499517320000001,\"5699\":null,\"5700\":null,\"5701\":null,\"5702\":null,\"5703\":15.094638679999999,\"5704\":null,\"5705\":14.660787750000001,\"5706\":16.381221100000001,\"5707\":null,\"5708\":null,\"5709\":14.07098484,\"5710\":15.431187489999999,\"5711\":14.366054050000001,\"5712\":null,\"5713\":12.51651773,\"5714\":null,\"5715\":20.310104729999999,\"5716\":null,\"5717\":null,\"5718\":15.290691519999999,\"5719\":null,\"5720\":null,\"5721\":15.173678280000001,\"5722\":18.38608224,\"5723\":null,\"5724\":14.262765480000001,\"5725\":null,\"5726\":null,\"5727\":15.30993864,\"5728\":null,\"5729\":null,\"5730\":14.074260150000001,\"5731\":17.620018439999999,\"5732\":14.1544638,\"5733\":17.58818385,\"5734\":18.772383869999999,\"5735\":13.46451762,\"5736\":null,\"5737\":null,\"5738\":18.726300519999999,\"5739\":15.93346457,\"5740\":null,\"5741\":null,\"5742\":null,\"5743\":null,\"5744\":null,\"5745\":12.54547355,\"5746\":13.98992453,\"5747\":null,\"5748\":14.404272280000001,\"5749\":null,\"5750\":17.40860331,\"5751\":14.95342799,\"5752\":12.712879060000001,\"5753\":15.660685689999999,\"5754\":null,\"5755\":14.81060832,\"5756\":null,\"5757\":null,\"5758\":12.88666931,\"5759\":17.287581329999998,\"5760\":16.77578952,\"5761\":15.54479823,\"5762\":16.128793269999999,\"5763\":16.203961759999999,\"5764\":17.453833580000001,\"5765\":null,\"5766\":13.14495327,\"5767\":17.543315589999999,\"5768\":13.400514619999999,\"5769\":null,\"5770\":null,\"5771\":null,\"5772\":null,\"5773\":15.78377942,\"5774\":16.853340549999999,\"5775\":16.04762573,\"5776\":15.76926954,\"5777\":null,\"5778\":null,\"5779\":12.712879060000001,\"5780\":null,\"5781\":14.31421353,\"5782\":null,\"5783\":15.77399544,\"5784\":null,\"5785\":null,\"5786\":null,\"5787\":15.3503931,\"5788\":null,\"5789\":null,\"5790\":null,\"5791\":15.55787243,\"5792\":null,\"5793\":15.41819504,\"5794\":17.719675590000001,\"5795\":null,\"5796\":14.66049819,\"5797\":15.35729504,\"5798\":null,\"5799\":16.916403800000001,\"5800\":null,\"5801\":15.748543639999999,\"5802\":null,\"5803\":12.712879060000001,\"5804\":17.188877959999999,\"5805\":null,\"5806\":17.547733470000001,\"5807\":21.457279669999998,\"5808\":12.72548329,\"5809\":null,\"5810\":null,\"5811\":17.89430849,\"5812\":18.36406844,\"5813\":18.479204110000001,\"5814\":17.973904999999998,\"5815\":16.355155660000001,\"5816\":null,\"5817\":18.56853851,\"5818\":null,\"5819\":15.219780719999999,\"5820\":null,\"5821\":16.809251710000002,\"5822\":16.739846029999999,\"5823\":18.508752770000001,\"5824\":null,\"5825\":15.75685037,\"5826\":12.712879060000001,\"5827\":16.133076930000001,\"5828\":18.295583409999999,\"5829\":18.15857398,\"5830\":18.761197710000001,\"5831\":14.665223490000001,\"5832\":null,\"5833\":15.335025699999999,\"5834\":18.333571809999999,\"5835\":14.238918930000001,\"5836\":15.669934489999999,\"5837\":19.17121787,\"5838\":16.88003393,\"5839\":18.344814710000001,\"5840\":17.479657759999998,\"5841\":15.648600869999999,\"5842\":15.28511235,\"5843\":15.98557501,\"5844\":20.957887199999998,\"5845\":null,\"5846\":null,\"5847\":14.27821065,\"5848\":18.915581209999999,\"5849\":17.906486099999999,\"5850\":15.326965810000001,\"5851\":18.717341099999999,\"5852\":19.340288019999999,\"5853\":20.924914810000001,\"5854\":17.281071449999999,\"5855\":null,\"5856\":17.867248029999999,\"5857\":13.83932087,\"5858\":17.82684412,\"5859\":17.953792979999999,\"5860\":17.2833799,\"5861\":null,\"5862\":16.394408869999999,\"5863\":null,\"5864\":12.369843599999999,\"5865\":null,\"5866\":null,\"5867\":13.928158979999999,\"5868\":13.395770349999999,\"5869\":null,\"5870\":null,\"5871\":null,\"5872\":null,\"5873\":12.95218749,\"5874\":14.632919019999999,\"5875\":16.117402169999998,\"5876\":18.762316439999999,\"5877\":null,\"5878\":null,\"5879\":null,\"5880\":15.02880029,\"5881\":16.012577459999999,\"5882\":13.1005205,\"5883\":null,\"5884\":null,\"5885\":15.29940382,\"5886\":null,\"5887\":13.87573735,\"5888\":18.772494179999999,\"5889\":18.805342159999999,\"5890\":18.27447313,\"5891\":15.22552129,\"5892\":18.156002860000001,\"5893\":14.487740970000001,\"5894\":17.803775420000001,\"5895\":null,\"5896\":14.582276780000001,\"5897\":15.88115606,\"5898\":null,\"5899\":null,\"5900\":null,\"5901\":14.3577437,\"5902\":null,\"5903\":15.04813176,\"5904\":17.99668883,\"5905\":null,\"5906\":null,\"5907\":15.7885659,\"5908\":null,\"5909\":16.1292692,\"5910\":null,\"5911\":15.69293118,\"5912\":13.76178105,\"5913\":18.06931372,\"5914\":16.751712359999999,\"5915\":15.74255887,\"5916\":20.291493899999999,\"5917\":19.763407860000001,\"5918\":15.784968149999999,\"5919\":15.66050128,\"5920\":19.680319870000002,\"5921\":null,\"5922\":16.990290640000001,\"5923\":12.896706289999999,\"5924\":null,\"5925\":13.8197413,\"5926\":null,\"5927\":15.281127420000001,\"5928\":null,\"5929\":15.961411200000001,\"5930\":null,\"5931\":15.84692053,\"5932\":16.097663409999999,\"5933\":null,\"5934\":14.65875329,\"5935\":17.954707370000001,\"5936\":20.01182086,\"5937\":null,\"5938\":17.621125079999999,\"5939\":18.09202466,\"5940\":17.763805820000002,\"5941\":16.988507080000002,\"5942\":14.71651191,\"5943\":12.712879060000001,\"5944\":17.429602890000002,\"5945\":15.9861734,\"5946\":14.280747910000001,\"5947\":15.56078699,\"5948\":17.776863809999998,\"5949\":18.221968759999999,\"5950\":null,\"5951\":15.447906400000001,\"5952\":18.520577500000002,\"5953\":18.3851795,\"5954\":null,\"5955\":17.20741812,\"5956\":13.032801340000001,\"5957\":17.579804230000001,\"5958\":null,\"5959\":16.876943059999998,\"5960\":null,\"5961\":19.223648019999999,\"5962\":17.646787280000002,\"5963\":13.869075649999999,\"5964\":null,\"5965\":13.650824180000001,\"5966\":null,\"5967\":18.004958609999999,\"5968\":null,\"5969\":16.603344750000002,\"5970\":17.705286829999999,\"5971\":21.00500066,\"5972\":12.712879060000001,\"5973\":16.541535870000001,\"5974\":null,\"5975\":null,\"5976\":null,\"5977\":null,\"5978\":15.718250530000001,\"5979\":14.441261129999999,\"5980\":14.72079656,\"5981\":null,\"5982\":13.67533873,\"5983\":18.41314483,\"5984\":17.255256939999999,\"5985\":15.5982456,\"5986\":null,\"5987\":null,\"5988\":null,\"5989\":null,\"5990\":18.656495110000002,\"5991\":16.931293119999999,\"5992\":null,\"5993\":15.135781809999999,\"5994\":12.712879060000001,\"5995\":13.82201205,\"5996\":11.22737776,\"5997\":14.908974969999999,\"5998\":14.48958962,\"5999\":12.712879060000001,\"6000\":null,\"6001\":null,\"6002\":null,\"6003\":20.519661459999998,\"6004\":14.44930285,\"6005\":12.58292567,\"6006\":null,\"6007\":null,\"6008\":null,\"6009\":12.53166491,\"6010\":15.50276521,\"6011\":17.42569915,\"6012\":15.95657555,\"6013\":null,\"6014\":14.52831948,\"6015\":14.88149619,\"6016\":17.686143829999999,\"6017\":19.644656919999999,\"6018\":13.9321391,\"6019\":null,\"6020\":null,\"6021\":17.999871930000001,\"6022\":15.06828104,\"6023\":15.287971300000001,\"6024\":16.22535379,\"6025\":16.659038299999999,\"6026\":14.880880100000001,\"6027\":19.073420890000001,\"6028\":14.264522789999999,\"6029\":14.026395219999999,\"6030\":16.976344739999998,\"6031\":14.522834789999999,\"6032\":15.769334219999999,\"6033\":15.88858441,\"6034\":14.074554620000001,\"6035\":16.27935746,\"6036\":null,\"6037\":15.508350930000001,\"6038\":16.914353680000001,\"6039\":13.49189185,\"6040\":13.45463208,\"6041\":14.570978650000001,\"6042\":15.33089127,\"6043\":15.35247291,\"6044\":17.784786010000001,\"6045\":null,\"6046\":14.403568549999999,\"6047\":null,\"6048\":18.481974139999998,\"6049\":12.95047417,\"6050\":16.182522089999999,\"6051\":17.484817620000001,\"6052\":13.504045100000001,\"6053\":14.09098393,\"6054\":14.2319944,\"6055\":null,\"6056\":17.60272071,\"6057\":16.662359689999999,\"6058\":12.712879060000001,\"6059\":19.304666279999999,\"6060\":22.142374570000001,\"6061\":14.124514509999999,\"6062\":null,\"6063\":null,\"6064\":null,\"6065\":17.588249009999998,\"6066\":21.359037870000002,\"6067\":null,\"6068\":null,\"6069\":14.280738850000001,\"6070\":17.071599320000001,\"6071\":18.272642900000001,\"6072\":null,\"6073\":15.72692983,\"6074\":null,\"6075\":17.172506810000002,\"6076\":null,\"6077\":null,\"6078\":null,\"6079\":null,\"6080\":14.371549610000001,\"6081\":16.409445869999999,\"6082\":null,\"6083\":15.240352789999999,\"6084\":14.889078420000001,\"6085\":19.53550358,\"6086\":null,\"6087\":null,\"6088\":null,\"6089\":15.60538713,\"6090\":null,\"6091\":19.548311200000001,\"6092\":13.536514349999999,\"6093\":13.791025749999999,\"6094\":15.75204826,\"6095\":14.154794259999999,\"6096\":null,\"6097\":13.80269863,\"6098\":14.28794471,\"6099\":13.15944234,\"6100\":18.458056710000001,\"6101\":null,\"6102\":null,\"6103\":12.712879060000001,\"6104\":null,\"6105\":12.712879060000001,\"6106\":null,\"6107\":19.356984489999999,\"6108\":null,\"6109\":14.67732425,\"6110\":null,\"6111\":null,\"6112\":null,\"6113\":null,\"6114\":null,\"6115\":null,\"6116\":null,\"6117\":null,\"6118\":15.41402166,\"6119\":null,\"6120\":null,\"6121\":null,\"6122\":null,\"6123\":null,\"6124\":null,\"6125\":null,\"6126\":null,\"6127\":null,\"6128\":14.82120928,\"6129\":14.85112167,\"6130\":null,\"6131\":15.192172060000001,\"6132\":15.96906501,\"6133\":null,\"6134\":18.337237309999999,\"6135\":17.12609312,\"6136\":13.36148796,\"6137\":12.712879060000001,\"6138\":null,\"6139\":12.99443398,\"6140\":14.40092287,\"6141\":null,\"6142\":15.67890141,\"6143\":14.51888825,\"6144\":12.712879060000001,\"6145\":16.371052559999999,\"6146\":null,\"6147\":12.712879060000001,\"6148\":null,\"6149\":20.460909390000001,\"6150\":18.31799058,\"6151\":15.82978368,\"6152\":null,\"6153\":14.12686632,\"6154\":16.473944589999999,\"6155\":null,\"6156\":12.317778669999999,\"6157\":null,\"6158\":16.204445719999999,\"6159\":null,\"6160\":12.712879060000001,\"6161\":null,\"6162\":null,\"6163\":null,\"6164\":14.801775320000001,\"6165\":null,\"6166\":null,\"6167\":16.23000463,\"6168\":16.346702740000001,\"6169\":15.906597359999999,\"6170\":16.769315509999998,\"6171\":13.978175909999999,\"6172\":null,\"6173\":13.68652266,\"6174\":15.377449070000001,\"6175\":null,\"6176\":null,\"6177\":17.063018670000002,\"6178\":18.935011029999998,\"6179\":14.85880498,\"6180\":16.199423169999999,\"6181\":null,\"6182\":null,\"6183\":14.61521961,\"6184\":null,\"6185\":17.064112569999999,\"6186\":15.175691369999999,\"6187\":null,\"6188\":15.836624199999999,\"6189\":null,\"6190\":14.294485699999999,\"6191\":15.966354259999999,\"6192\":null,\"6193\":12.89027458,\"6194\":13.80976753,\"6195\":14.19760353,\"6196\":15.90073273,\"6197\":18.264239100000001,\"6198\":15.08387248,\"6199\":16.58714479,\"6200\":null,\"6201\":null,\"6202\":11.48718686,\"6203\":12.712879060000001,\"6204\":null,\"6205\":null,\"6206\":null,\"6207\":15.04291759,\"6208\":null,\"6209\":null,\"6210\":16.16424151,\"6211\":null,\"6212\":null,\"6213\":17.483054339999999,\"6214\":null,\"6215\":null,\"6216\":11.21422257,\"6217\":15.069428500000001,\"6218\":null,\"6219\":null,\"6220\":null,\"6221\":17.10873007,\"6222\":15.637506910000001,\"6223\":null,\"6224\":12.712879060000001,\"6225\":null,\"6226\":null,\"6227\":null,\"6228\":14.38819619,\"6229\":15.3412814,\"6230\":17.393599760000001,\"6231\":null,\"6232\":null,\"6233\":17.080786929999999,\"6234\":14.098525710000001,\"6235\":16.723970439999999,\"6236\":null,\"6237\":20.29534812,\"6238\":18.637533229999999,\"6239\":15.87896733,\"6240\":18.534815009999999,\"6241\":14.52737891,\"6242\":null,\"6243\":18.175899480000002,\"6244\":null,\"6245\":17.02758562,\"6246\":13.18273707,\"6247\":15.415444539999999,\"6248\":14.087843449999999,\"6249\":15.849438470000001,\"6250\":18.86806386,\"6251\":15.539673519999999,\"6252\":17.000741860000002,\"6253\":null,\"6254\":14.41844685,\"6255\":12.712879060000001,\"6256\":15.22845133,\"6257\":12.712879060000001,\"6258\":null,\"6259\":14.110206099999999,\"6260\":null,\"6261\":12.56857203,\"6262\":11.08965276,\"6263\":null,\"6264\":16.83037496,\"6265\":12.712879060000001,\"6266\":null,\"6267\":16.631731240000001,\"6268\":17.02020297,\"6269\":12.712879060000001,\"6270\":null,\"6271\":19.5323435,\"6272\":13.99904184,\"6273\":16.403181960000001,\"6274\":17.777688250000001,\"6275\":null,\"6276\":null,\"6277\":15.90726134,\"6278\":null,\"6279\":null,\"6280\":null,\"6281\":17.809486230000001,\"6282\":12.712879060000001,\"6283\":19.363174440000002,\"6284\":17.5396699,\"6285\":null,\"6286\":null,\"6287\":18.966507780000001,\"6288\":16.094166439999999,\"6289\":null,\"6290\":null,\"6291\":15.13123233,\"6292\":null,\"6293\":12.81636642,\"6294\":null,\"6295\":null,\"6296\":null,\"6297\":12.712879060000001,\"6298\":18.25804303,\"6299\":null,\"6300\":12.478990570000001,\"6301\":17.914686769999999,\"6302\":null,\"6303\":null,\"6304\":16.829044329999998,\"6305\":18.692295739999999,\"6306\":15.90288863,\"6307\":15.100460780000001,\"6308\":null,\"6309\":18.287093039999998,\"6310\":14.461343230000001,\"6311\":15.07086791,\"6312\":null,\"6313\":12.712879060000001,\"6314\":null,\"6315\":13.974560889999999,\"6316\":16.71359593,\"6317\":19.114595919999999,\"6318\":14.423158600000001,\"6319\":14.15150948,\"6320\":15.04024903,\"6321\":18.750150959999999,\"6322\":15.7901802,\"6323\":null,\"6324\":18.989007839999999,\"6325\":null,\"6326\":16.69920844,\"6327\":21.387313509999998,\"6328\":null,\"6329\":null,\"6330\":null,\"6331\":12.712879060000001,\"6332\":13.395344270000001,\"6333\":null,\"6334\":null,\"6335\":null,\"6336\":null,\"6337\":14.21611783,\"6338\":null,\"6339\":null,\"6340\":null,\"6341\":null,\"6342\":16.462925949999999,\"6343\":17.16847598,\"6344\":null,\"6345\":null,\"6346\":null,\"6347\":12.712879060000001,\"6348\":12.712879060000001,\"6349\":14.44050421,\"6350\":15.34286198,\"6351\":null,\"6352\":null,\"6353\":12.712879060000001,\"6354\":null,\"6355\":null,\"6356\":17.926450169999999,\"6357\":null,\"6358\":null,\"6359\":null,\"6360\":14.45914316,\"6361\":null,\"6362\":null,\"6363\":null,\"6364\":null,\"6365\":15.15383214,\"6366\":null,\"6367\":19.584806159999999,\"6368\":15.90997672,\"6369\":19.587867800000002,\"6370\":null,\"6371\":13.98955711,\"6372\":12.2947124,\"6373\":17.400506920000002,\"6374\":null,\"6375\":null,\"6376\":null,\"6377\":null,\"6378\":null,\"6379\":null,\"6380\":null,\"6381\":18.821990979999999,\"6382\":null,\"6383\":13.27830483,\"6384\":null,\"6385\":null,\"6386\":null,\"6387\":17.85087936,\"6388\":null,\"6389\":null,\"6390\":15.91841412,\"6391\":18.278688339999999,\"6392\":13.063446969999999,\"6393\":16.980951139999998,\"6394\":null,\"6395\":null,\"6396\":null,\"6397\":22.427148890000002,\"6398\":16.733072369999999,\"6399\":18.312706120000001,\"6400\":19.649403840000002,\"6401\":14.67021605,\"6402\":14.04256114,\"6403\":15.06200829,\"6404\":14.21745391,\"6405\":14.080606530000001,\"6406\":11.71120668,\"6407\":null,\"6408\":13.99691106,\"6409\":15.5014669,\"6410\":18.340850110000002,\"6411\":null,\"6412\":15.135503979999999,\"6413\":null,\"6414\":null,\"6415\":18.184664789999999,\"6416\":null,\"6417\":17.582248979999999,\"6418\":17.659555560000001,\"6419\":17.885717880000001,\"6420\":14.886843130000001,\"6421\":14.794477799999999,\"6422\":null,\"6423\":15.73819907,\"6424\":13.886910820000001,\"6425\":14.081102400000001,\"6426\":null,\"6427\":null,\"6428\":null,\"6429\":12.712879060000001,\"6430\":14.341696600000001,\"6431\":13.97865103,\"6432\":13.75942038,\"6433\":12.712879060000001,\"6434\":null,\"6435\":12.712879060000001,\"6436\":16.922146219999998,\"6437\":21.523243140000002,\"6438\":16.480202250000001,\"6439\":14.567989819999999,\"6440\":19.899599200000001,\"6441\":17.788012729999998,\"6442\":19.627765029999999,\"6443\":17.746941549999999,\"6444\":null,\"6445\":16.921985509999999,\"6446\":16.778451740000001,\"6447\":16.860735559999998,\"6448\":null,\"6449\":null,\"6450\":14.85918609,\"6451\":13.850332119999999,\"6452\":18.595573720000001,\"6453\":19.5245055,\"6454\":23.097103130000001,\"6455\":null,\"6456\":19.022078,\"6457\":16.932032929999998,\"6458\":null,\"6459\":18.84785012,\"6460\":19.379941110000001,\"6461\":null,\"6462\":17.671613520000001,\"6463\":15.2683807,\"6464\":18.1944287,\"6465\":17.212340279999999,\"6466\":12.712879060000001,\"6467\":12.712879060000001,\"6468\":null,\"6469\":15.66535505,\"6470\":12.422437670000001,\"6471\":14.424293240000001,\"6472\":null,\"6473\":20.198671879999999,\"6474\":17.8973455,\"6475\":null,\"6476\":null,\"6477\":null,\"6478\":null,\"6479\":null,\"6480\":null,\"6481\":null,\"6482\":null,\"6483\":18.654214410000002,\"6484\":16.332621450000001,\"6485\":17.019525130000002,\"6486\":17.548541409999999,\"6487\":14.278488429999999,\"6488\":16.955601309999999,\"6489\":13.66578004,\"6490\":16.9294552,\"6491\":18.600425340000001,\"6492\":15.706640760000001,\"6493\":16.21232345,\"6494\":null,\"6495\":null,\"6496\":null,\"6497\":null,\"6498\":15.998214430000001,\"6499\":20.134022959999999,\"6500\":null,\"6501\":12.712879060000001,\"6502\":17.126496840000002,\"6503\":16.444159110000001,\"6504\":15.599801879999999,\"6505\":13.813615540000001,\"6506\":21.723015310000001,\"6507\":null,\"6508\":19.268835760000002,\"6509\":17.027619179999999,\"6510\":18.458993079999999,\"6511\":null,\"6512\":15.6636372,\"6513\":null,\"6514\":null,\"6515\":null,\"6516\":19.399937919999999,\"6517\":14.116775479999999,\"6518\":null,\"6519\":13.8527854,\"6520\":20.439578730000001,\"6521\":16.142983449999999,\"6522\":16.587848650000002,\"6523\":null,\"6524\":15.406102300000001,\"6525\":null,\"6526\":null,\"6527\":16.30125086,\"6528\":null,\"6529\":16.707638079999999,\"6530\":13.153040689999999,\"6531\":17.032916220000001,\"6532\":15.058356570000001,\"6533\":15.587767960000001,\"6534\":null,\"6535\":null,\"6536\":14.449643139999999,\"6537\":12.477242070000001,\"6538\":14.518558349999999,\"6539\":null,\"6540\":null,\"6541\":null,\"6542\":15.677855859999999,\"6543\":17.333432330000001,\"6544\":null,\"6545\":null,\"6546\":15.6562812,\"6547\":12.712879060000001,\"6548\":12.712879060000001,\"6549\":null,\"6550\":null,\"6551\":14.03247314,\"6552\":null,\"6553\":null,\"6554\":null,\"6555\":12.712879060000001,\"6556\":16.28971237,\"6557\":12.712879060000001,\"6558\":17.063748879999999,\"6559\":18.024244920000001,\"6560\":16.612076810000001,\"6561\":13.966500440000001,\"6562\":null,\"6563\":null,\"6564\":14.875375119999999,\"6565\":null,\"6566\":14.53795027,\"6567\":17.55265468,\"6568\":null,\"6569\":null,\"6570\":null,\"6571\":16.465789269999998,\"6572\":15.553887,\"6573\":null,\"6574\":18.436874150000001,\"6575\":17.44573201,\"6576\":16.824951500000001,\"6577\":17.74541945,\"6578\":null,\"6579\":16.173091629999998,\"6580\":null,\"6581\":15.409190130000001,\"6582\":12.81164805,\"6583\":null,\"6584\":null,\"6585\":14.412037590000001,\"6586\":13.06176172,\"6587\":null,\"6588\":null,\"6589\":null,\"6590\":18.334474,\"6591\":16.650588930000001,\"6592\":17.289599020000001,\"6593\":null,\"6594\":15.76889783,\"6595\":null,\"6596\":null,\"6597\":14.536348869999999,\"6598\":null,\"6599\":18.71285747,\"6600\":20.730253380000001,\"6601\":19.40667496,\"6602\":13.685918859999999,\"6603\":16.519537969999998,\"6604\":17.86810384,\"6605\":17.047347479999999,\"6606\":null,\"6607\":16.188628049999998,\"6608\":15.23304184,\"6609\":18.802342629999998,\"6610\":12.712879060000001,\"6611\":null,\"6612\":20.348191369999999,\"6613\":null,\"6614\":13.70984949,\"6615\":16.82714743,\"6616\":null,\"6617\":12.712879060000001,\"6618\":13.199118439999999,\"6619\":16.391150140000001,\"6620\":null,\"6621\":null,\"6622\":null,\"6623\":null,\"6624\":13.442472329999999,\"6625\":null,\"6626\":18.348249620000001,\"6627\":null,\"6628\":17.533175140000001,\"6629\":21.82202332,\"6630\":14.71862559,\"6631\":19.157468219999998,\"6632\":null,\"6633\":26.303044140000001,\"6634\":12.712879060000001,\"6635\":16.15484601,\"6636\":17.9058992,\"6637\":14.76384872,\"6638\":null,\"6639\":16.26771046,\"6640\":14.157457920000001,\"6641\":17.595989159999998,\"6642\":15.25672213,\"6643\":null,\"6644\":19.296206219999998,\"6645\":14.28794471,\"6646\":null,\"6647\":19.85157461,\"6648\":19.420718699999998,\"6649\":14.76109256,\"6650\":null,\"6651\":15.00850636,\"6652\":null,\"6653\":18.08138529,\"6654\":13.13770909,\"6655\":null,\"6656\":14.34050433,\"6657\":17.811104650000001,\"6658\":14.43237474,\"6659\":14.52691656,\"6660\":16.72391322,\"6661\":null,\"6662\":15.891016649999999,\"6663\":null,\"6664\":12.712879060000001,\"6665\":null,\"6666\":null,\"6667\":null,\"6668\":null,\"6669\":14.405648019999999,\"6670\":16.918031079999999,\"6671\":13.20455819,\"6672\":null,\"6673\":14.24483378,\"6674\":13.57321005,\"6675\":15.39272517,\"6676\":16.438724780000001,\"6677\":18.411126339999999,\"6678\":null,\"6679\":12.712879060000001,\"6680\":null,\"6681\":14.086959009999999,\"6682\":12.712879060000001,\"6683\":12.832064559999999,\"6684\":15.881397270000001,\"6685\":null,\"6686\":18.004535279999999,\"6687\":18.122453149999998,\"6688\":17.607317170000002,\"6689\":16.314741380000001,\"6690\":17.957457340000001,\"6691\":15.92623101,\"6692\":12.712879060000001,\"6693\":null,\"6694\":null,\"6695\":null,\"6696\":16.946692899999999,\"6697\":17.704966840000001,\"6698\":17.433578669999999,\"6699\":13.56856805,\"6700\":null,\"6701\":16.698892879999999,\"6702\":20.714678159999998,\"6703\":12.712879060000001,\"6704\":null,\"6705\":14.986855159999999,\"6706\":15.650140329999999,\"6707\":17.182945610000001,\"6708\":12.712879060000001,\"6709\":17.285913730000001,\"6710\":null,\"6711\":15.356988400000001,\"6712\":19.730883250000002,\"6713\":null,\"6714\":15.42417661,\"6715\":12.712879060000001,\"6716\":null,\"6717\":14.16834382,\"6718\":19.148884420000002,\"6719\":16.72458267,\"6720\":16.70107702,\"6721\":17.470975320000001,\"6722\":15.81792149,\"6723\":23.25361208,\"6724\":19.853239760000001,\"6725\":17.841032899999998,\"6726\":17.321589249999999,\"6727\":15.14458527,\"6728\":14.05001212,\"6729\":14.272829890000001,\"6730\":null,\"6731\":12.712879060000001,\"6732\":15.84578233,\"6733\":null,\"6734\":null,\"6735\":null,\"6736\":12.117289789999999,\"6737\":12.9967589,\"6738\":13.87113551,\"6739\":null,\"6740\":16.618281079999999,\"6741\":16.82359263,\"6742\":15.30122699,\"6743\":15.2930931,\"6744\":13.72561801,\"6745\":17.511450849999999,\"6746\":22.1860575,\"6747\":null,\"6748\":null,\"6749\":null,\"6750\":14.173155100000001,\"6751\":12.712879060000001,\"6752\":null,\"6753\":null,\"6754\":null,\"6755\":null,\"6756\":14.509012179999999,\"6757\":15.17157439,\"6758\":13.94606467,\"6759\":null,\"6760\":12.712879060000001,\"6761\":null,\"6762\":14.393097320000001,\"6763\":null,\"6764\":12.712879060000001,\"6765\":null,\"6766\":15.24655261,\"6767\":null,\"6768\":null,\"6769\":null,\"6770\":21.102909969999999,\"6771\":null,\"6772\":18.026239830000002,\"6773\":14.780393910000001,\"6774\":13.24400863,\"6775\":18.723037009999999,\"6776\":17.734349000000002,\"6777\":17.795510749999998,\"6778\":null,\"6779\":null,\"6780\":16.264935940000001,\"6781\":null,\"6782\":17.856180739999999,\"6783\":null,\"6784\":15.209593160000001,\"6785\":17.327173980000001,\"6786\":17.911477009999999,\"6787\":null,\"6788\":null,\"6789\":null,\"6790\":null,\"6791\":null,\"6792\":12.712879060000001,\"6793\":14.90793687,\"6794\":17.780754989999998,\"6795\":12.712879060000001,\"6796\":18.744840929999999,\"6797\":14.69764296,\"6798\":15.74353968,\"6799\":null,\"6800\":null,\"6801\":14.63022226,\"6802\":null,\"6803\":15.779294950000001,\"6804\":14.65316185,\"6805\":null,\"6806\":null,\"6807\":null,\"6808\":14.067219639999999,\"6809\":15.025494330000001,\"6810\":15.80879717,\"6811\":15.157558269999999,\"6812\":15.05271432,\"6813\":12.90514344,\"6814\":12.554881959999999,\"6815\":null,\"6816\":17.422174739999999,\"6817\":null,\"6818\":14.087048169999999,\"6819\":16.41120351,\"6820\":16.4196831,\"6821\":17.15403602,\"6822\":null,\"6823\":16.28245398,\"6824\":15.602574929999999,\"6825\":21.691050069999999,\"6826\":null,\"6827\":null,\"6828\":13.35527972,\"6829\":17.118330700000001,\"6830\":23.802435410000001,\"6831\":12.021866109999999,\"6832\":14.952989860000001,\"6833\":15.179775210000001,\"6834\":13.99582623,\"6835\":null,\"6836\":null,\"6837\":null,\"6838\":20.55443885,\"6839\":13.81040838,\"6840\":14.262995159999999,\"6841\":null,\"6842\":14.12265595,\"6843\":null,\"6844\":null,\"6845\":16.48389362,\"6846\":17.545814100000001,\"6847\":17.4398722,\"6848\":16.69079863,\"6849\":15.085587869999999,\"6850\":null,\"6851\":15.72005068,\"6852\":20.085702300000001,\"6853\":16.947260839999998,\"6854\":14.51250314,\"6855\":19.147390720000001,\"6856\":13.289738120000001,\"6857\":null,\"6858\":20.071135689999998,\"6859\":11.04448242,\"6860\":15.29406335,\"6861\":null,\"6862\":null,\"6863\":15.027940299999999,\"6864\":15.25093854,\"6865\":null,\"6866\":15.58097455,\"6867\":12.712879060000001,\"6868\":16.817608010000001,\"6869\":14.468207039999999,\"6870\":12.712879060000001,\"6871\":null,\"6872\":null,\"6873\":null,\"6874\":14.847200259999999,\"6875\":null,\"6876\":null,\"6877\":15.58450605,\"6878\":null,\"6879\":14.227882640000001,\"6880\":14.831780350000001,\"6881\":18.04506198,\"6882\":null,\"6883\":16.426269749999999,\"6884\":16.105558810000002,\"6885\":null,\"6886\":null,\"6887\":16.082639100000002,\"6888\":null,\"6889\":12.18323152,\"6890\":14.00599731,\"6891\":13.97955763,\"6892\":15.882512589999999,\"6893\":17.42848699,\"6894\":15.71305186,\"6895\":13.93755316,\"6896\":null,\"6897\":null,\"6898\":16.077715990000002,\"6899\":null,\"6900\":18.02872867,\"6901\":18.807849359999999,\"6902\":16.60639582,\"6903\":15.74771061,\"6904\":null,\"6905\":13.57792484,\"6906\":null,\"6907\":16.418230170000001,\"6908\":12.370299879999999,\"6909\":null,\"6910\":null,\"6911\":null,\"6912\":17.92368548,\"6913\":12.712879060000001,\"6914\":15.86416172,\"6915\":18.477712489999998,\"6916\":17.572722949999999,\"6917\":13.42327817,\"6918\":15.329993549999999,\"6919\":null,\"6920\":null,\"6921\":12.913989600000001,\"6922\":18.83387746,\"6923\":null,\"6924\":16.210159099999998,\"6925\":null,\"6926\":13.495143819999999,\"6927\":16.886929989999999,\"6928\":null,\"6929\":null,\"6930\":16.973382319999999,\"6931\":12.23435823,\"6932\":14.45472672,\"6933\":13.788222899999999,\"6934\":null,\"6935\":18.645927189999998,\"6936\":14.6285503,\"6937\":null,\"6938\":15.82247289,\"6939\":null,\"6940\":15.938411240000001,\"6941\":null,\"6942\":null,\"6943\":13.72922222,\"6944\":19.343788249999999,\"6945\":13.38681628,\"6946\":13.892427570000001,\"6947\":null,\"6948\":16.19046427,\"6949\":14.093331320000001,\"6950\":null,\"6951\":null,\"6952\":null,\"6953\":null,\"6954\":17.857048800000001,\"6955\":14.7328931,\"6956\":null,\"6957\":null,\"6958\":null,\"6959\":16.006735290000002,\"6960\":null,\"6961\":14.60866978,\"6962\":null,\"6963\":14.36304056,\"6964\":null,\"6965\":18.764214800000001,\"6966\":16.502375610000001,\"6967\":17.64924371,\"6968\":null,\"6969\":15.79838123,\"6970\":15.2754517,\"6971\":null,\"6972\":17.11349886,\"6973\":null,\"6974\":15.32115437,\"6975\":17.517663580000001,\"6976\":19.175505579999999,\"6977\":16.565031999999999,\"6978\":15.551415459999999,\"6979\":16.28481669,\"6980\":15.187443500000001,\"6981\":null,\"6982\":12.712879060000001,\"6983\":15.78737669,\"6984\":15.56955896,\"6985\":17.035389819999999,\"6986\":null,\"6987\":19.425234589999999,\"6988\":17.843550839999999,\"6989\":null,\"6990\":null,\"6991\":15.32427058,\"6992\":17.919432350000001,\"6993\":15.19136176,\"6994\":12.87206598,\"6995\":null,\"6996\":null,\"6997\":15.45976375,\"6998\":16.493006260000001,\"6999\":14.12206827,\"7000\":14.11610649,\"7001\":16.070133980000001,\"7002\":14.001824429999999,\"7003\":17.315735360000001,\"7004\":14.00977378,\"7005\":18.757888399999999,\"7006\":14.37417432,\"7007\":14.640481469999999,\"7008\":13.79786034,\"7009\":16.029670469999999,\"7010\":14.62407454,\"7011\":19.78755189,\"7012\":19.938392499999999,\"7013\":20.376570040000001,\"7014\":17.345589820000001,\"7015\":18.047974719999999,\"7016\":21.026763039999999,\"7017\":12.95795191,\"7018\":null,\"7019\":18.243189829999999,\"7020\":16.358278899999998,\"7021\":null,\"7022\":null,\"7023\":null,\"7024\":14.769535189999999,\"7025\":14.657462649999999,\"7026\":null,\"7027\":null,\"7028\":null,\"7029\":12.712879060000001,\"7030\":null,\"7031\":14.32683084,\"7032\":15.276813049999999,\"7033\":15.489269630000001,\"7034\":14.126702379999999,\"7035\":11.84491897,\"7036\":null,\"7037\":null,\"7038\":13.545014910000001,\"7039\":null,\"7040\":14.660787750000001,\"7041\":16.698848739999999,\"7042\":16.270835380000001,\"7043\":null,\"7044\":null,\"7045\":null,\"7046\":null,\"7047\":17.549198619999998,\"7048\":null,\"7049\":14.324166610000001,\"7050\":null,\"7051\":14.3577437,\"7052\":null,\"7053\":13.423637340000001,\"7054\":null,\"7055\":null,\"7056\":null,\"7057\":null,\"7058\":null,\"7059\":null,\"7060\":14.0239896,\"7061\":null,\"7062\":15.002416950000001,\"7063\":null,\"7064\":17.063449039999998,\"7065\":14.179744980000001,\"7066\":13.68240379,\"7067\":null,\"7068\":15.66726459,\"7069\":15.292923869999999,\"7070\":null,\"7071\":null,\"7072\":null,\"7073\":null,\"7074\":null,\"7075\":null,\"7076\":15.43408722,\"7077\":null,\"7078\":null,\"7079\":null,\"7080\":15.17947129,\"7081\":null,\"7082\":null,\"7083\":null,\"7084\":16.247058760000002,\"7085\":14.2480052,\"7086\":null,\"7087\":null,\"7088\":17.384841829999999,\"7089\":null,\"7090\":null,\"7091\":null,\"7092\":null,\"7093\":null,\"7094\":null,\"7095\":13.68998813,\"7096\":null,\"7097\":null,\"7098\":null,\"7099\":null,\"7100\":null,\"7101\":null,\"7102\":null,\"7103\":null,\"7104\":null,\"7105\":null,\"7106\":13.61348046,\"7107\":null,\"7108\":null,\"7109\":null,\"7110\":null,\"7111\":null,\"7112\":12.712879060000001,\"7113\":null,\"7114\":null,\"7115\":15.78483615,\"7116\":null,\"7117\":null,\"7118\":null,\"7119\":null,\"7120\":null,\"7121\":null,\"7122\":null,\"7123\":14.34884415,\"7124\":12.712879060000001,\"7125\":null,\"7126\":12.329335049999999,\"7127\":13.90450669,\"7128\":null,\"7129\":16.174573299999999,\"7130\":null,\"7131\":null,\"7132\":15.675529640000001,\"7133\":12.712879060000001,\"7134\":null,\"7135\":16.179482579999998,\"7136\":null,\"7137\":12.768818270000001,\"7138\":null,\"7139\":17.72663785,\"7140\":null,\"7141\":null},\"EGF_8min_FR3_Rep3\":{\"0\":16.96632992,\"1\":null,\"2\":null,\"3\":14.59877683,\"4\":null,\"5\":13.41096705,\"6\":15.92582985,\"7\":16.616040420000001,\"8\":15.96353936,\"9\":14.13236629,\"10\":13.74697989,\"11\":13.961380650000001,\"12\":null,\"13\":null,\"14\":15.215348519999999,\"15\":null,\"16\":null,\"17\":13.96253098,\"18\":null,\"19\":13.93770138,\"20\":null,\"21\":15.169447180000001,\"22\":14.53364886,\"23\":17.78430801,\"24\":16.978069999999999,\"25\":17.252318339999999,\"26\":15.513970090000001,\"27\":null,\"28\":14.744087260000001,\"29\":15.51292415,\"30\":14.0077471,\"31\":null,\"32\":14.858809620000001,\"33\":null,\"34\":null,\"35\":null,\"36\":null,\"37\":null,\"38\":18.668980609999998,\"39\":18.035734980000001,\"40\":19.243915439999999,\"41\":14.28099929,\"42\":16.55403819,\"43\":16.94816221,\"44\":null,\"45\":null,\"46\":null,\"47\":null,\"48\":null,\"49\":null,\"50\":15.36931113,\"51\":null,\"52\":null,\"53\":22.171212520000001,\"54\":17.592940859999999,\"55\":18.573494069999999,\"56\":null,\"57\":15.50727094,\"58\":null,\"59\":16.68952655,\"60\":19.214070370000002,\"61\":14.355681629999999,\"62\":15.40054909,\"63\":17.377226579999999,\"64\":14.238362349999999,\"65\":null,\"66\":null,\"67\":17.73457831,\"68\":14.988266019999999,\"69\":14.52382881,\"70\":15.78276118,\"71\":12.8161466,\"72\":null,\"73\":15.265689119999999,\"74\":20.138504000000001,\"75\":16.01469711,\"76\":18.221135289999999,\"77\":null,\"78\":17.9435729,\"79\":14.73576955,\"80\":16.058340449999999,\"81\":17.551692289999998,\"82\":17.145465380000001,\"83\":22.59707268,\"84\":20.38140632,\"85\":12.8161466,\"86\":17.8042728,\"87\":16.248795470000001,\"88\":null,\"89\":14.29898858,\"90\":19.02628975,\"91\":18.41464938,\"92\":20.922566320000001,\"93\":null,\"94\":null,\"95\":22.99583411,\"96\":null,\"97\":13.71905288,\"98\":14.60389734,\"99\":null,\"100\":18.43883542,\"101\":16.87548417,\"102\":21.499107510000002,\"103\":15.054218580000001,\"104\":17.453816140000001,\"105\":13.840166330000001,\"106\":17.66932078,\"107\":17.283696089999999,\"108\":null,\"109\":12.8161466,\"110\":null,\"111\":null,\"112\":null,\"113\":null,\"114\":null,\"115\":null,\"116\":null,\"117\":16.32889883,\"118\":15.03385857,\"119\":16.321291540000001,\"120\":null,\"121\":13.67680781,\"122\":15.222661609999999,\"123\":null,\"124\":null,\"125\":14.49213443,\"126\":null,\"127\":null,\"128\":12.8161466,\"129\":14.92574683,\"130\":null,\"131\":16.083327659999998,\"132\":13.17819751,\"133\":16.557462789999999,\"134\":null,\"135\":16.21015572,\"136\":12.8161466,\"137\":null,\"138\":14.86603686,\"139\":18.95311847,\"140\":null,\"141\":18.959389869999999,\"142\":null,\"143\":17.913109420000001,\"144\":15.05612337,\"145\":16.088759079999999,\"146\":null,\"147\":14.749221370000001,\"148\":17.016116459999999,\"149\":14.90665723,\"150\":null,\"151\":14.0567648,\"152\":null,\"153\":14.75339707,\"154\":null,\"155\":18.450390649999999,\"156\":13.72161655,\"157\":16.530570820000001,\"158\":19.277794950000001,\"159\":null,\"160\":12.8161466,\"161\":14.19049757,\"162\":15.09970661,\"163\":null,\"164\":15.45497847,\"165\":null,\"166\":null,\"167\":null,\"168\":21.715964670000002,\"169\":16.238518890000002,\"170\":18.273125060000002,\"171\":null,\"172\":15.76156241,\"173\":19.271584270000002,\"174\":15.48903468,\"175\":null,\"176\":null,\"177\":null,\"178\":21.343479970000001,\"179\":19.096814259999999,\"180\":16.819533870000001,\"181\":14.85842006,\"182\":null,\"183\":20.691743819999999,\"184\":17.7879796,\"185\":14.334828910000001,\"186\":16.037012069999999,\"187\":16.52416152,\"188\":13.52846806,\"189\":24.527292500000002,\"190\":16.148080629999999,\"191\":16.305942219999999,\"192\":null,\"193\":15.45642295,\"194\":null,\"195\":null,\"196\":15.387672139999999,\"197\":13.128984429999999,\"198\":null,\"199\":14.77333005,\"200\":15.55684274,\"201\":17.112377389999999,\"202\":17.39759604,\"203\":15.590027129999999,\"204\":16.72165648,\"205\":null,\"206\":12.8161466,\"207\":15.17676631,\"208\":null,\"209\":18.39085244,\"210\":null,\"211\":13.9700656,\"212\":null,\"213\":17.247659479999999,\"214\":14.42186467,\"215\":15.62261648,\"216\":null,\"217\":18.254215940000002,\"218\":16.40921341,\"219\":16.24790866,\"220\":null,\"221\":18.781699079999999,\"222\":null,\"223\":null,\"224\":15.297994360000001,\"225\":12.8161466,\"226\":18.1916203,\"227\":16.842657849999998,\"228\":20.134956039999999,\"229\":17.284683820000002,\"230\":18.25012036,\"231\":null,\"232\":17.805928260000002,\"233\":15.944908809999999,\"234\":17.374046759999999,\"235\":15.36555514,\"236\":null,\"237\":17.476828080000001,\"238\":null,\"239\":null,\"240\":null,\"241\":12.14061272,\"242\":null,\"243\":14.229626570000001,\"244\":null,\"245\":12.661560359999999,\"246\":12.8161466,\"247\":20.844770960000002,\"248\":21.184379150000002,\"249\":15.57622623,\"250\":null,\"251\":15.75725751,\"252\":20.612900660000001,\"253\":15.708619949999999,\"254\":null,\"255\":null,\"256\":null,\"257\":null,\"258\":null,\"259\":null,\"260\":null,\"261\":null,\"262\":null,\"263\":13.18038503,\"264\":null,\"265\":16.0425465,\"266\":null,\"267\":13.99712819,\"268\":14.61674036,\"269\":16.205642170000001,\"270\":15.065049999999999,\"271\":15.162811700000001,\"272\":13.5215893,\"273\":null,\"274\":17.97787889,\"275\":null,\"276\":17.575585910000001,\"277\":null,\"278\":null,\"279\":12.8161466,\"280\":null,\"281\":16.346565569999999,\"282\":16.502926769999998,\"283\":12.905895599999999,\"284\":null,\"285\":13.726585569999999,\"286\":null,\"287\":null,\"288\":14.219502500000001,\"289\":12.8161466,\"290\":null,\"291\":null,\"292\":12.8161466,\"293\":14.406243290000001,\"294\":13.71305207,\"295\":null,\"296\":null,\"297\":15.195936379999999,\"298\":14.26039855,\"299\":15.44058137,\"300\":17.305424080000002,\"301\":14.533153840000001,\"302\":17.82013542,\"303\":16.471488820000001,\"304\":21.518820739999999,\"305\":16.861122869999999,\"306\":17.128735819999999,\"307\":18.818141059999998,\"308\":18.692656450000001,\"309\":13.56408197,\"310\":null,\"311\":17.85256828,\"312\":15.967282279999999,\"313\":12.8161466,\"314\":18.062893559999999,\"315\":16.320105869999999,\"316\":null,\"317\":17.600069009999999,\"318\":15.27463307,\"319\":17.618094979999999,\"320\":16.842219230000001,\"321\":17.199754410000001,\"322\":17.015112970000001,\"323\":17.23960216,\"324\":15.999130989999999,\"325\":null,\"326\":14.33856726,\"327\":13.81924966,\"328\":15.00265858,\"329\":13.08286073,\"330\":null,\"331\":12.8161466,\"332\":null,\"333\":null,\"334\":15.422863489999999,\"335\":19.877696019999998,\"336\":16.78813414,\"337\":16.811053730000001,\"338\":null,\"339\":16.853836350000002,\"340\":12.8161466,\"341\":null,\"342\":21.497039959999999,\"343\":null,\"344\":null,\"345\":17.202752830000001,\"346\":null,\"347\":null,\"348\":14.710882959999999,\"349\":12.8161466,\"350\":null,\"351\":17.774012800000001,\"352\":13.89938193,\"353\":18.98103592,\"354\":15.27420167,\"355\":16.324910030000002,\"356\":null,\"357\":20.156420149999999,\"358\":14.86326642,\"359\":21.53093269,\"360\":19.440452359999998,\"361\":18.86044339,\"362\":21.326437729999999,\"363\":17.274690540000002,\"364\":15.71968255,\"365\":null,\"366\":12.8161466,\"367\":16.278993020000001,\"368\":18.603277899999998,\"369\":14.980249649999999,\"370\":20.34530007,\"371\":null,\"372\":17.29407664,\"373\":null,\"374\":null,\"375\":null,\"376\":16.6023237,\"377\":12.551641740000001,\"378\":null,\"379\":null,\"380\":null,\"381\":13.562335579999999,\"382\":14.49687851,\"383\":null,\"384\":null,\"385\":16.7673436,\"386\":15.307017889999999,\"387\":12.61009936,\"388\":null,\"389\":null,\"390\":14.279208069999999,\"391\":null,\"392\":13.596225349999999,\"393\":15.48753943,\"394\":null,\"395\":13.19143025,\"396\":14.117972099999999,\"397\":null,\"398\":14.223445140000001,\"399\":null,\"400\":null,\"401\":16.302835250000001,\"402\":null,\"403\":12.8161466,\"404\":13.446676699999999,\"405\":null,\"406\":20.065106020000002,\"407\":13.77417571,\"408\":null,\"409\":18.149038780000001,\"410\":19.961966050000001,\"411\":15.617797360000001,\"412\":null,\"413\":21.136278239999999,\"414\":null,\"415\":14.61512727,\"416\":18.719461620000001,\"417\":18.384788360000002,\"418\":null,\"419\":13.75101576,\"420\":15.19194094,\"421\":14.33565344,\"422\":14.447949230000001,\"423\":15.05862173,\"424\":12.8161466,\"425\":13.84733116,\"426\":16.180114379999999,\"427\":16.490202579999998,\"428\":16.450960370000001,\"429\":15.037250520000001,\"430\":14.12020229,\"431\":17.843078779999999,\"432\":null,\"433\":null,\"434\":18.083063800000001,\"435\":16.025652699999998,\"436\":17.891049290000002,\"437\":null,\"438\":18.28031185,\"439\":null,\"440\":17.5097962,\"441\":null,\"442\":13.8624236,\"443\":12.53787137,\"444\":16.477379540000001,\"445\":null,\"446\":13.556902750000001,\"447\":14.19470553,\"448\":null,\"449\":15.838896889999999,\"450\":null,\"451\":11.476993869999999,\"452\":20.429096470000001,\"453\":16.681374980000001,\"454\":null,\"455\":18.52445006,\"456\":null,\"457\":null,\"458\":12.8161466,\"459\":null,\"460\":17.858533510000001,\"461\":null,\"462\":null,\"463\":14.6560402,\"464\":null,\"465\":null,\"466\":12.8161466,\"467\":14.107781259999999,\"468\":null,\"469\":null,\"470\":null,\"471\":null,\"472\":null,\"473\":null,\"474\":16.810469829999999,\"475\":16.852046699999999,\"476\":14.27891569,\"477\":null,\"478\":18.296679489999999,\"479\":16.15149121,\"480\":null,\"481\":null,\"482\":null,\"483\":13.780976860000001,\"484\":12.8161466,\"485\":14.468105120000001,\"486\":16.53704995,\"487\":18.930055540000002,\"488\":20.92578893,\"489\":15.40030447,\"490\":15.5448007,\"491\":null,\"492\":null,\"493\":null,\"494\":null,\"495\":null,\"496\":null,\"497\":null,\"498\":19.34049546,\"499\":18.931324419999999,\"500\":19.638304179999999,\"501\":16.143474829999999,\"502\":null,\"503\":16.889768780000001,\"504\":14.33808301,\"505\":15.94844472,\"506\":17.998578899999998,\"507\":18.92451844,\"508\":15.08279214,\"509\":13.3410216,\"510\":null,\"511\":14.371652020000001,\"512\":null,\"513\":14.44884016,\"514\":12.8161466,\"515\":12.8161466,\"516\":null,\"517\":14.32130478,\"518\":18.352812920000002,\"519\":19.59048525,\"520\":20.07048868,\"521\":15.63086639,\"522\":14.85274143,\"523\":16.73917711,\"524\":17.455050889999999,\"525\":15.49518714,\"526\":12.555049909999999,\"527\":17.163495309999998,\"528\":14.40099934,\"529\":14.1292876,\"530\":16.810893629999999,\"531\":15.59812314,\"532\":null,\"533\":null,\"534\":18.1681192,\"535\":14.058425590000001,\"536\":14.560636199999999,\"537\":null,\"538\":15.305430149999999,\"539\":12.79198032,\"540\":16.021998679999999,\"541\":14.757975739999999,\"542\":15.01692523,\"543\":null,\"544\":null,\"545\":null,\"546\":12.8161466,\"547\":null,\"548\":15.95695356,\"549\":16.308016519999999,\"550\":14.45163134,\"551\":null,\"552\":16.7663558,\"553\":17.40937284,\"554\":14.48093877,\"555\":null,\"556\":null,\"557\":15.52670659,\"558\":16.945049650000001,\"559\":18.080926130000002,\"560\":null,\"561\":18.586273299999998,\"562\":null,\"563\":null,\"564\":14.76282421,\"565\":12.761536319999999,\"566\":14.013332549999999,\"567\":16.38021956,\"568\":16.054714539999999,\"569\":18.020078779999999,\"570\":17.04514429,\"571\":15.98210224,\"572\":17.472583929999999,\"573\":18.935557280000001,\"574\":null,\"575\":16.2549958,\"576\":13.5132996,\"577\":null,\"578\":17.511617279999999,\"579\":null,\"580\":null,\"581\":null,\"582\":null,\"583\":null,\"584\":22.53542023,\"585\":19.42838867,\"586\":null,\"587\":13.835372209999999,\"588\":null,\"589\":null,\"590\":null,\"591\":null,\"592\":15.51759304,\"593\":19.773003559999999,\"594\":15.01163466,\"595\":14.67680451,\"596\":16.054637840000002,\"597\":null,\"598\":16.404732320000001,\"599\":15.73834094,\"600\":null,\"601\":17.424052360000001,\"602\":null,\"603\":null,\"604\":null,\"605\":null,\"606\":null,\"607\":13.851167179999999,\"608\":null,\"609\":null,\"610\":null,\"611\":15.52991439,\"612\":null,\"613\":null,\"614\":12.13858175,\"615\":null,\"616\":null,\"617\":null,\"618\":null,\"619\":null,\"620\":null,\"621\":null,\"622\":null,\"623\":17.057522079999998,\"624\":null,\"625\":null,\"626\":null,\"627\":15.97226013,\"628\":null,\"629\":16.982490420000001,\"630\":16.973424569999999,\"631\":12.9819748,\"632\":12.85468713,\"633\":null,\"634\":null,\"635\":19.046540610000001,\"636\":16.899757279999999,\"637\":17.265510150000001,\"638\":12.38920594,\"639\":14.944423990000001,\"640\":null,\"641\":13.26176675,\"642\":13.91739746,\"643\":15.845697489999999,\"644\":18.120449900000001,\"645\":null,\"646\":null,\"647\":null,\"648\":14.944134419999999,\"649\":16.410335499999999,\"650\":17.049517519999998,\"651\":null,\"652\":null,\"653\":null,\"654\":12.80706425,\"655\":16.723892110000001,\"656\":null,\"657\":16.813902859999999,\"658\":18.833874609999999,\"659\":18.267491419999999,\"660\":null,\"661\":14.034560129999999,\"662\":12.8161466,\"663\":13.825372,\"664\":null,\"665\":15.85550877,\"666\":null,\"667\":null,\"668\":12.8161466,\"669\":null,\"670\":null,\"671\":null,\"672\":null,\"673\":null,\"674\":null,\"675\":null,\"676\":null,\"677\":null,\"678\":16.484677049999998,\"679\":15.10216389,\"680\":null,\"681\":14.600129239999999,\"682\":null,\"683\":null,\"684\":null,\"685\":13.59907194,\"686\":17.457945179999999,\"687\":19.83984074,\"688\":15.51212967,\"689\":14.37948574,\"690\":null,\"691\":18.8864293,\"692\":19.112834320000001,\"693\":18.72127292,\"694\":null,\"695\":null,\"696\":null,\"697\":null,\"698\":14.126141929999999,\"699\":19.377084610000001,\"700\":null,\"701\":17.20647906,\"702\":null,\"703\":16.526642890000002,\"704\":18.44362929,\"705\":18.506157890000001,\"706\":null,\"707\":15.48864934,\"708\":15.90395898,\"709\":null,\"710\":null,\"711\":12.8161466,\"712\":null,\"713\":null,\"714\":null,\"715\":null,\"716\":12.8161466,\"717\":null,\"718\":null,\"719\":13.56904621,\"720\":null,\"721\":null,\"722\":12.80895853,\"723\":null,\"724\":null,\"725\":null,\"726\":null,\"727\":null,\"728\":16.00510736,\"729\":14.5345505,\"730\":null,\"731\":null,\"732\":null,\"733\":17.017918479999999,\"734\":null,\"735\":null,\"736\":15.689212550000001,\"737\":15.47996582,\"738\":20.17964426,\"739\":15.67989641,\"740\":15.52924698,\"741\":15.56739263,\"742\":null,\"743\":null,\"744\":null,\"745\":null,\"746\":null,\"747\":19.118016950000001,\"748\":null,\"749\":14.14634414,\"750\":16.63508946,\"751\":null,\"752\":null,\"753\":null,\"754\":14.08230794,\"755\":null,\"756\":null,\"757\":null,\"758\":null,\"759\":null,\"760\":12.46245583,\"761\":13.795323059999999,\"762\":14.699138919999999,\"763\":null,\"764\":14.45652177,\"765\":null,\"766\":14.966675929999999,\"767\":12.8161466,\"768\":null,\"769\":12.8161466,\"770\":18.077916940000001,\"771\":null,\"772\":18.105713699999999,\"773\":21.58682503,\"774\":null,\"775\":16.119891410000001,\"776\":17.906795110000001,\"777\":17.746619150000001,\"778\":13.91706147,\"779\":null,\"780\":14.84100847,\"781\":17.484317229999998,\"782\":22.815864990000002,\"783\":17.25897282,\"784\":13.567238059999999,\"785\":27.040454449999999,\"786\":23.938717260000001,\"787\":13.15138834,\"788\":null,\"789\":null,\"790\":null,\"791\":12.8161466,\"792\":null,\"793\":null,\"794\":null,\"795\":18.76053593,\"796\":15.225285599999999,\"797\":20.245362480000001,\"798\":19.887176419999999,\"799\":null,\"800\":15.55349236,\"801\":16.1549914,\"802\":null,\"803\":16.102241549999999,\"804\":null,\"805\":17.410832240000001,\"806\":17.593744659999999,\"807\":18.368363760000001,\"808\":14.382386759999999,\"809\":17.214479879999999,\"810\":null,\"811\":null,\"812\":null,\"813\":null,\"814\":null,\"815\":15.346785430000001,\"816\":null,\"817\":14.42318115,\"818\":16.89602365,\"819\":15.11218483,\"820\":null,\"821\":14.935905829999999,\"822\":16.81011428,\"823\":null,\"824\":12.8161466,\"825\":null,\"826\":14.62179435,\"827\":null,\"828\":null,\"829\":13.73679813,\"830\":null,\"831\":null,\"832\":16.747077239999999,\"833\":null,\"834\":null,\"835\":23.559567810000001,\"836\":13.64795938,\"837\":16.73191671,\"838\":14.34272734,\"839\":14.085003670000001,\"840\":null,\"841\":null,\"842\":null,\"843\":17.253387239999999,\"844\":null,\"845\":14.23742139,\"846\":12.80690092,\"847\":null,\"848\":null,\"849\":null,\"850\":20.328419539999999,\"851\":null,\"852\":17.394667989999998,\"853\":null,\"854\":13.16435193,\"855\":15.10304571,\"856\":13.926833220000001,\"857\":20.918104629999998,\"858\":null,\"859\":12.8161466,\"860\":null,\"861\":14.058680600000001,\"862\":null,\"863\":14.020253909999999,\"864\":null,\"865\":18.450275300000001,\"866\":null,\"867\":null,\"868\":null,\"869\":null,\"870\":null,\"871\":null,\"872\":15.213631080000001,\"873\":null,\"874\":null,\"875\":null,\"876\":null,\"877\":null,\"878\":12.267820459999999,\"879\":null,\"880\":null,\"881\":18.815706639999998,\"882\":null,\"883\":15.797531920000001,\"884\":null,\"885\":null,\"886\":null,\"887\":null,\"888\":null,\"889\":12.8161466,\"890\":14.549169490000001,\"891\":null,\"892\":null,\"893\":null,\"894\":12.537266689999999,\"895\":17.430596919999999,\"896\":null,\"897\":13.809902640000001,\"898\":14.12921545,\"899\":13.12041518,\"900\":null,\"901\":null,\"902\":null,\"903\":null,\"904\":null,\"905\":null,\"906\":12.534338419999999,\"907\":null,\"908\":15.39323617,\"909\":null,\"910\":null,\"911\":15.01050854,\"912\":null,\"913\":14.69958619,\"914\":19.880052070000001,\"915\":20.78646049,\"916\":20.18652135,\"917\":18.540573089999999,\"918\":20.65766322,\"919\":19.841043590000002,\"920\":18.057607109999999,\"921\":14.33534738,\"922\":17.147694940000001,\"923\":14.232443399999999,\"924\":13.967698199999999,\"925\":15.81720011,\"926\":14.12676132,\"927\":17.629722659999999,\"928\":13.61405847,\"929\":null,\"930\":20.004558459999998,\"931\":null,\"932\":19.51289435,\"933\":null,\"934\":null,\"935\":15.15526055,\"936\":null,\"937\":null,\"938\":17.69173056,\"939\":15.56953392,\"940\":null,\"941\":null,\"942\":16.781913889999998,\"943\":15.072472830000001,\"944\":14.685154710000001,\"945\":15.043149189999999,\"946\":null,\"947\":12.8161466,\"948\":14.72126971,\"949\":13.80534415,\"950\":17.953690229999999,\"951\":15.258329460000001,\"952\":19.976715339999998,\"953\":15.13128766,\"954\":16.081518989999999,\"955\":15.06952731,\"956\":null,\"957\":17.431949320000001,\"958\":null,\"959\":null,\"960\":null,\"961\":14.417867129999999,\"962\":null,\"963\":null,\"964\":17.749226,\"965\":12.8161466,\"966\":null,\"967\":null,\"968\":null,\"969\":null,\"970\":18.216778229999999,\"971\":12.8161466,\"972\":null,\"973\":16.079438410000002,\"974\":null,\"975\":15.01859157,\"976\":16.093946849999998,\"977\":null,\"978\":null,\"979\":null,\"980\":14.333270519999999,\"981\":null,\"982\":17.347685899999998,\"983\":null,\"984\":15.70460198,\"985\":14.98720365,\"986\":16.440553080000001,\"987\":14.178473329999999,\"988\":15.87605926,\"989\":13.310712199999999,\"990\":15.862074,\"991\":null,\"992\":16.96544909,\"993\":15.188373739999999,\"994\":12.8161466,\"995\":17.108702319999999,\"996\":14.609360819999999,\"997\":null,\"998\":null,\"999\":null,\"1000\":12.8161466,\"1001\":null,\"1002\":null,\"1003\":null,\"1004\":null,\"1005\":null,\"1006\":13.169623359999999,\"1007\":null,\"1008\":null,\"1009\":null,\"1010\":null,\"1011\":null,\"1012\":14.22568878,\"1013\":null,\"1014\":null,\"1015\":null,\"1016\":null,\"1017\":null,\"1018\":null,\"1019\":null,\"1020\":null,\"1021\":null,\"1022\":null,\"1023\":null,\"1024\":null,\"1025\":null,\"1026\":null,\"1027\":null,\"1028\":null,\"1029\":null,\"1030\":null,\"1031\":16.424590160000001,\"1032\":null,\"1033\":null,\"1034\":null,\"1035\":null,\"1036\":null,\"1037\":null,\"1038\":null,\"1039\":14.00474241,\"1040\":null,\"1041\":null,\"1042\":null,\"1043\":null,\"1044\":16.15073061,\"1045\":null,\"1046\":13.131103400000001,\"1047\":null,\"1048\":14.51557391,\"1049\":19.224252280000002,\"1050\":null,\"1051\":12.8161466,\"1052\":19.940264840000001,\"1053\":18.418359989999999,\"1054\":15.02079885,\"1055\":null,\"1056\":15.10012498,\"1057\":null,\"1058\":null,\"1059\":16.349043099999999,\"1060\":20.85811987,\"1061\":15.11759681,\"1062\":19.625316179999999,\"1063\":null,\"1064\":null,\"1065\":null,\"1066\":16.238821269999999,\"1067\":null,\"1068\":null,\"1069\":null,\"1070\":15.126749350000001,\"1071\":14.741827089999999,\"1072\":null,\"1073\":17.31020299,\"1074\":16.31346696,\"1075\":17.867076780000001,\"1076\":16.415051600000002,\"1077\":null,\"1078\":16.036792500000001,\"1079\":null,\"1080\":null,\"1081\":null,\"1082\":14.08051266,\"1083\":null,\"1084\":null,\"1085\":14.059920959999999,\"1086\":11.29766146,\"1087\":null,\"1088\":16.110032799999999,\"1089\":null,\"1090\":13.637897860000001,\"1091\":17.227480669999998,\"1092\":14.18277251,\"1093\":null,\"1094\":null,\"1095\":13.91755259,\"1096\":14.7022504,\"1097\":null,\"1098\":null,\"1099\":17.880178229999998,\"1100\":null,\"1101\":14.55233941,\"1102\":16.709690640000002,\"1103\":15.895586740000001,\"1104\":15.46967412,\"1105\":18.57329636,\"1106\":16.921079729999999,\"1107\":17.778662950000001,\"1108\":14.55180535,\"1109\":16.134920009999998,\"1110\":17.6264386,\"1111\":null,\"1112\":null,\"1113\":13.4872353,\"1114\":15.77295318,\"1115\":13.48720295,\"1116\":15.053674770000001,\"1117\":null,\"1118\":12.8161466,\"1119\":15.181562980000001,\"1120\":13.32372889,\"1121\":13.901772060000001,\"1122\":null,\"1123\":16.660414329999998,\"1124\":13.73586038,\"1125\":null,\"1126\":15.01795922,\"1127\":12.8161466,\"1128\":16.653996530000001,\"1129\":null,\"1130\":13.825035570000001,\"1131\":null,\"1132\":14.14726108,\"1133\":null,\"1134\":14.59594397,\"1135\":null,\"1136\":null,\"1137\":null,\"1138\":null,\"1139\":11.31176754,\"1140\":15.608688969999999,\"1141\":19.289079529999999,\"1142\":null,\"1143\":null,\"1144\":12.8161466,\"1145\":14.02818031,\"1146\":13.52147691,\"1147\":null,\"1148\":null,\"1149\":16.605606349999999,\"1150\":null,\"1151\":null,\"1152\":null,\"1153\":null,\"1154\":null,\"1155\":15.36648067,\"1156\":null,\"1157\":null,\"1158\":15.08834918,\"1159\":19.397323700000001,\"1160\":16.841933749999999,\"1161\":16.67039304,\"1162\":18.95436114,\"1163\":14.97990671,\"1164\":null,\"1165\":null,\"1166\":null,\"1167\":null,\"1168\":null,\"1169\":14.31970892,\"1170\":11.585753390000001,\"1171\":15.801812480000001,\"1172\":null,\"1173\":18.163857190000002,\"1174\":null,\"1175\":14.038489050000001,\"1176\":19.7138378,\"1177\":17.421923190000001,\"1178\":16.943426859999999,\"1179\":16.756390410000002,\"1180\":17.751567049999998,\"1181\":15.63904041,\"1182\":null,\"1183\":14.1638898,\"1184\":16.679665329999999,\"1185\":23.05562115,\"1186\":20.42923729,\"1187\":24.70268613,\"1188\":17.42777165,\"1189\":null,\"1190\":12.8161466,\"1191\":15.45752592,\"1192\":17.101221930000001,\"1193\":14.365388879999999,\"1194\":null,\"1195\":17.510737299999999,\"1196\":13.96944511,\"1197\":null,\"1198\":14.91123004,\"1199\":12.8161466,\"1200\":null,\"1201\":14.97405442,\"1202\":14.41872057,\"1203\":15.48677618,\"1204\":15.22188585,\"1205\":15.150276740000001,\"1206\":null,\"1207\":null,\"1208\":16.582923359999999,\"1209\":13.813838,\"1210\":13.806903419999999,\"1211\":null,\"1212\":12.88751165,\"1213\":14.32521373,\"1214\":null,\"1215\":null,\"1216\":13.99313119,\"1217\":null,\"1218\":15.905756090000001,\"1219\":19.72702765,\"1220\":21.296447610000001,\"1221\":21.3692986,\"1222\":15.658990449999999,\"1223\":null,\"1224\":14.830494529999999,\"1225\":null,\"1226\":null,\"1227\":null,\"1228\":null,\"1229\":20.65596201,\"1230\":17.647356980000001,\"1231\":18.236046600000002,\"1232\":15.940105839999999,\"1233\":null,\"1234\":null,\"1235\":18.12744429,\"1236\":17.09916204,\"1237\":17.061962269999999,\"1238\":21.63592569,\"1239\":17.659255770000002,\"1240\":18.76003562,\"1241\":17.183936410000001,\"1242\":16.25592443,\"1243\":15.43806161,\"1244\":19.066174799999999,\"1245\":17.44676042,\"1246\":13.9874195,\"1247\":15.07459049,\"1248\":16.0667306,\"1249\":null,\"1250\":16.068633210000002,\"1251\":14.99455599,\"1252\":18.612155869999999,\"1253\":17.396892579999999,\"1254\":14.435523420000001,\"1255\":15.77610855,\"1256\":16.737304779999999,\"1257\":14.83743954,\"1258\":16.368440339999999,\"1259\":17.86564547,\"1260\":17.388184500000001,\"1261\":20.71260478,\"1262\":14.41901176,\"1263\":14.40924234,\"1264\":14.37297354,\"1265\":14.307317060000001,\"1266\":14.6113334,\"1267\":13.765135239999999,\"1268\":null,\"1269\":null,\"1270\":12.8161466,\"1271\":14.66765178,\"1272\":16.008893669999999,\"1273\":null,\"1274\":null,\"1275\":21.791455639999999,\"1276\":21.730696729999998,\"1277\":20.332729019999999,\"1278\":19.586924669999998,\"1279\":20.39305259,\"1280\":19.44671439,\"1281\":null,\"1282\":18.790686279999999,\"1283\":19.132842749999998,\"1284\":18.239463879999999,\"1285\":17.363940960000001,\"1286\":17.5082302,\"1287\":16.85461192,\"1288\":16.61309193,\"1289\":18.460602300000001,\"1290\":12.8161466,\"1291\":20.794717949999999,\"1292\":null,\"1293\":null,\"1294\":null,\"1295\":null,\"1296\":null,\"1297\":null,\"1298\":null,\"1299\":null,\"1300\":15.145586850000001,\"1301\":12.8161466,\"1302\":16.753982489999998,\"1303\":null,\"1304\":13.35608264,\"1305\":16.79163587,\"1306\":null,\"1307\":null,\"1308\":19.9965443,\"1309\":null,\"1310\":15.53463326,\"1311\":12.8161466,\"1312\":null,\"1313\":16.21081247,\"1314\":13.18038503,\"1315\":13.21843567,\"1316\":null,\"1317\":20.330026499999999,\"1318\":14.892453079999999,\"1319\":15.628956710000001,\"1320\":null,\"1321\":null,\"1322\":12.8161466,\"1323\":17.950047269999999,\"1324\":16.91553103,\"1325\":17.157601320000001,\"1326\":null,\"1327\":null,\"1328\":18.283731809999999,\"1329\":null,\"1330\":22.010526299999999,\"1331\":14.50820416,\"1332\":14.119661949999999,\"1333\":16.236475710000001,\"1334\":null,\"1335\":17.019109919999998,\"1336\":15.77358779,\"1337\":15.696745249999999,\"1338\":17.68584341,\"1339\":null,\"1340\":16.932872660000001,\"1341\":16.925505210000001,\"1342\":null,\"1343\":null,\"1344\":12.248119709999999,\"1345\":12.8161466,\"1346\":null,\"1347\":17.128224150000001,\"1348\":null,\"1349\":19.5469145,\"1350\":null,\"1351\":14.80820353,\"1352\":15.156060869999999,\"1353\":18.8644842,\"1354\":15.61231196,\"1355\":null,\"1356\":null,\"1357\":null,\"1358\":18.45793475,\"1359\":20.73704407,\"1360\":12.8161466,\"1361\":null,\"1362\":13.01769942,\"1363\":null,\"1364\":16.440915839999999,\"1365\":null,\"1366\":20.335045839999999,\"1367\":null,\"1368\":17.738385059999999,\"1369\":17.018453999999998,\"1370\":null,\"1371\":14.97726366,\"1372\":14.35439826,\"1373\":14.816911340000001,\"1374\":null,\"1375\":null,\"1376\":null,\"1377\":11.75743362,\"1378\":16.88885462,\"1379\":14.84744897,\"1380\":null,\"1381\":null,\"1382\":18.001261249999999,\"1383\":15.09194097,\"1384\":18.055786789999999,\"1385\":12.8161466,\"1386\":14.926056429999999,\"1387\":16.609116360000002,\"1388\":15.73337969,\"1389\":15.83945536,\"1390\":null,\"1391\":13.06717824,\"1392\":17.682940559999999,\"1393\":16.912067230000002,\"1394\":15.10143549,\"1395\":null,\"1396\":15.91696509,\"1397\":14.76258099,\"1398\":null,\"1399\":12.8161466,\"1400\":14.93827617,\"1401\":16.98856923,\"1402\":16.38426196,\"1403\":15.90377368,\"1404\":16.6919775,\"1405\":16.949700369999999,\"1406\":15.9341984,\"1407\":15.72059421,\"1408\":19.509039609999999,\"1409\":17.273541760000001,\"1410\":20.045873879999998,\"1411\":17.36090961,\"1412\":21.811344909999999,\"1413\":17.760015760000002,\"1414\":20.549341900000002,\"1415\":16.618460769999999,\"1416\":18.2323454,\"1417\":16.107769569999999,\"1418\":14.105954029999999,\"1419\":null,\"1420\":15.59632633,\"1421\":null,\"1422\":null,\"1423\":16.897259680000001,\"1424\":16.035196989999999,\"1425\":16.95405148,\"1426\":17.03578598,\"1427\":16.277738020000001,\"1428\":14.58915369,\"1429\":13.99222062,\"1430\":19.07727131,\"1431\":16.142425880000001,\"1432\":null,\"1433\":15.961701250000001,\"1434\":13.251287270000001,\"1435\":null,\"1436\":15.94892636,\"1437\":15.223592500000001,\"1438\":null,\"1439\":16.522247749999998,\"1440\":null,\"1441\":12.8161466,\"1442\":14.27731436,\"1443\":null,\"1444\":16.983466499999999,\"1445\":16.283404999999998,\"1446\":null,\"1447\":null,\"1448\":17.348072559999999,\"1449\":null,\"1450\":18.459466939999999,\"1451\":null,\"1452\":null,\"1453\":13.068329520000001,\"1454\":21.158575979999998,\"1455\":15.93843921,\"1456\":17.05592214,\"1457\":14.56999087,\"1458\":null,\"1459\":16.46065742,\"1460\":14.948570070000001,\"1461\":19.100546770000001,\"1462\":null,\"1463\":null,\"1464\":null,\"1465\":12.8161466,\"1466\":18.035027679999999,\"1467\":null,\"1468\":15.25006707,\"1469\":17.081855690000001,\"1470\":18.13822322,\"1471\":null,\"1472\":16.244649169999999,\"1473\":null,\"1474\":13.960163229999999,\"1475\":17.33607044,\"1476\":11.64513043,\"1477\":19.04428819,\"1478\":14.32750766,\"1479\":17.772257660000001,\"1480\":12.133896569999999,\"1481\":14.06262854,\"1482\":null,\"1483\":17.849343699999999,\"1484\":13.53608324,\"1485\":12.75955678,\"1486\":14.39889529,\"1487\":null,\"1488\":14.93810178,\"1489\":17.533978390000001,\"1490\":16.62612549,\"1491\":null,\"1492\":null,\"1493\":16.753044970000001,\"1494\":null,\"1495\":12.8161466,\"1496\":null,\"1497\":20.571753189999999,\"1498\":17.40013974,\"1499\":15.42236003,\"1500\":16.81833262,\"1501\":null,\"1502\":null,\"1503\":16.697087069999998,\"1504\":15.54008713,\"1505\":null,\"1506\":14.435304370000001,\"1507\":13.99686167,\"1508\":14.504060819999999,\"1509\":17.145783399999999,\"1510\":12.8161466,\"1511\":19.19895545,\"1512\":16.781705970000001,\"1513\":14.24821042,\"1514\":16.34675609,\"1515\":17.398864490000001,\"1516\":13.073428829999999,\"1517\":17.353963319999998,\"1518\":14.33082877,\"1519\":16.19472541,\"1520\":16.457564820000002,\"1521\":null,\"1522\":null,\"1523\":null,\"1524\":15.94797299,\"1525\":18.529835850000001,\"1526\":15.033945279999999,\"1527\":null,\"1528\":17.47714435,\"1529\":17.03429616,\"1530\":10.339888520000001,\"1531\":15.538445899999999,\"1532\":14.559194720000001,\"1533\":15.103292270000001,\"1534\":null,\"1535\":21.141660829999999,\"1536\":21.172088649999999,\"1537\":19.370085209999999,\"1538\":null,\"1539\":18.547178429999999,\"1540\":16.441641449999999,\"1541\":16.075775010000001,\"1542\":12.63564841,\"1543\":18.182652279999999,\"1544\":12.8161466,\"1545\":12.8161466,\"1546\":null,\"1547\":15.6564973,\"1548\":13.589524389999999,\"1549\":13.478052569999999,\"1550\":14.79243656,\"1551\":18.204939620000001,\"1552\":null,\"1553\":15.49274812,\"1554\":18.45506181,\"1555\":null,\"1556\":15.483757089999999,\"1557\":null,\"1558\":15.061444590000001,\"1559\":null,\"1560\":12.69029344,\"1561\":null,\"1562\":14.4867571,\"1563\":17.464230369999999,\"1564\":17.521545759999999,\"1565\":15.71763537,\"1566\":15.93150983,\"1567\":15.14787518,\"1568\":null,\"1569\":null,\"1570\":13.9685589,\"1571\":null,\"1572\":17.768618610000001,\"1573\":17.200825550000001,\"1574\":17.865676650000001,\"1575\":13.310623769999999,\"1576\":12.8161466,\"1577\":13.84883458,\"1578\":19.728869329999998,\"1579\":null,\"1580\":15.07134269,\"1581\":16.823545840000001,\"1582\":13.003367920000001,\"1583\":15.83306967,\"1584\":15.816533720000001,\"1585\":16.81409086,\"1586\":17.08084045,\"1587\":14.46270129,\"1588\":15.87534748,\"1589\":null,\"1590\":12.8161466,\"1591\":null,\"1592\":14.881713250000001,\"1593\":14.315375059999999,\"1594\":17.86405735,\"1595\":14.62754707,\"1596\":13.34147692,\"1597\":16.87158076,\"1598\":17.069309440000001,\"1599\":21.572306950000002,\"1600\":18.255187979999999,\"1601\":14.3645934,\"1602\":null,\"1603\":null,\"1604\":15.537476270000001,\"1605\":16.214387519999999,\"1606\":16.99882843,\"1607\":16.76821983,\"1608\":15.029347619999999,\"1609\":null,\"1610\":null,\"1611\":null,\"1612\":15.18238182,\"1613\":16.18804231,\"1614\":18.025872,\"1615\":14.174286540000001,\"1616\":14.50040591,\"1617\":13.43775941,\"1618\":16.080697910000001,\"1619\":15.731684469999999,\"1620\":null,\"1621\":null,\"1622\":null,\"1623\":13.671271669999999,\"1624\":14.77610643,\"1625\":null,\"1626\":null,\"1627\":null,\"1628\":15.01533289,\"1629\":16.018082410000002,\"1630\":19.592205289999999,\"1631\":17.92840803,\"1632\":14.19458049,\"1633\":16.93188,\"1634\":17.849785390000001,\"1635\":18.6678633,\"1636\":16.365495299999999,\"1637\":14.23742139,\"1638\":11.351598299999999,\"1639\":14.16933998,\"1640\":null,\"1641\":14.19691531,\"1642\":18.7749725,\"1643\":20.1343912,\"1644\":null,\"1645\":null,\"1646\":16.61374751,\"1647\":null,\"1648\":null,\"1649\":14.722894200000001,\"1650\":null,\"1651\":14.138051580000001,\"1652\":12.8161466,\"1653\":null,\"1654\":18.864131390000001,\"1655\":null,\"1656\":null,\"1657\":18.021252879999999,\"1658\":15.83896026,\"1659\":13.99753078,\"1660\":null,\"1661\":19.22709746,\"1662\":null,\"1663\":null,\"1664\":16.278236849999999,\"1665\":15.6469954,\"1666\":16.460582120000002,\"1667\":null,\"1668\":14.212459040000001,\"1669\":16.618030409999999,\"1670\":15.269772590000001,\"1671\":null,\"1672\":14.871621599999999,\"1673\":15.98202321,\"1674\":15.02359212,\"1675\":15.360557569999999,\"1676\":null,\"1677\":null,\"1678\":15.718104889999999,\"1679\":15.323099879999999,\"1680\":null,\"1681\":12.855422389999999,\"1682\":null,\"1683\":13.515719750000001,\"1684\":null,\"1685\":null,\"1686\":null,\"1687\":null,\"1688\":16.734423450000001,\"1689\":12.8161466,\"1690\":14.2288956,\"1691\":12.8161466,\"1692\":null,\"1693\":15.92846406,\"1694\":null,\"1695\":14.54502783,\"1696\":19.845516480000001,\"1697\":null,\"1698\":12.517458059999999,\"1699\":null,\"1700\":null,\"1701\":17.51167951,\"1702\":null,\"1703\":17.10154459,\"1704\":12.8161466,\"1705\":null,\"1706\":13.62744797,\"1707\":15.975421020000001,\"1708\":16.86399393,\"1709\":12.8161466,\"1710\":null,\"1711\":13.40118485,\"1712\":null,\"1713\":null,\"1714\":null,\"1715\":null,\"1716\":17.695867679999999,\"1717\":12.26249747,\"1718\":14.5704463,\"1719\":15.84126112,\"1720\":14.44531458,\"1721\":null,\"1722\":12.8161466,\"1723\":null,\"1724\":null,\"1725\":15.34388676,\"1726\":null,\"1727\":12.8161466,\"1728\":19.49824387,\"1729\":null,\"1730\":null,\"1731\":17.158820710000001,\"1732\":null,\"1733\":16.046864339999999,\"1734\":null,\"1735\":16.03004597,\"1736\":null,\"1737\":16.20601899,\"1738\":null,\"1739\":null,\"1740\":18.114885829999999,\"1741\":18.201712669999999,\"1742\":16.325701469999998,\"1743\":13.73425973,\"1744\":16.88309958,\"1745\":null,\"1746\":null,\"1747\":null,\"1748\":null,\"1749\":null,\"1750\":null,\"1751\":null,\"1752\":null,\"1753\":null,\"1754\":null,\"1755\":null,\"1756\":15.406285759999999,\"1757\":15.56473415,\"1758\":12.8161466,\"1759\":16.660215650000001,\"1760\":13.68635246,\"1761\":15.83789341,\"1762\":14.77903819,\"1763\":18.874223270000002,\"1764\":16.21362779,\"1765\":null,\"1766\":19.39629974,\"1767\":18.917733089999999,\"1768\":20.811998410000001,\"1769\":19.30596766,\"1770\":null,\"1771\":14.33436607,\"1772\":15.40054492,\"1773\":18.338353250000001,\"1774\":18.178544680000002,\"1775\":16.788365710000001,\"1776\":20.512746459999999,\"1777\":12.905286930000001,\"1778\":16.29407367,\"1779\":19.397487160000001,\"1780\":13.65992477,\"1781\":null,\"1782\":17.412663429999998,\"1783\":null,\"1784\":19.02802763,\"1785\":18.45719171,\"1786\":null,\"1787\":19.437855320000001,\"1788\":19.60809351,\"1789\":16.881978870000001,\"1790\":13.84202253,\"1791\":null,\"1792\":18.109556789999999,\"1793\":15.36763165,\"1794\":15.552171660000001,\"1795\":13.76643509,\"1796\":13.589994280000001,\"1797\":17.646970509999999,\"1798\":16.761417860000002,\"1799\":17.221366960000001,\"1800\":13.719673350000001,\"1801\":null,\"1802\":15.650669710000001,\"1803\":17.622135570000001,\"1804\":16.582522269999998,\"1805\":17.9547512,\"1806\":17.542978040000001,\"1807\":null,\"1808\":null,\"1809\":null,\"1810\":14.113457289999999,\"1811\":14.911292749999999,\"1812\":null,\"1813\":18.086690520000001,\"1814\":14.86564827,\"1815\":null,\"1816\":16.581404849999998,\"1817\":null,\"1818\":null,\"1819\":14.57832689,\"1820\":14.25529673,\"1821\":15.48718652,\"1822\":14.06249158,\"1823\":15.030329399999999,\"1824\":15.20781596,\"1825\":18.041599819999998,\"1826\":16.267926989999999,\"1827\":14.030897299999999,\"1828\":19.209735420000001,\"1829\":17.87497845,\"1830\":18.041230760000001,\"1831\":16.652742660000001,\"1832\":18.506930489999998,\"1833\":19.04542945,\"1834\":17.90646963,\"1835\":18.825287549999999,\"1836\":16.749323019999998,\"1837\":17.88977526,\"1838\":17.812888040000001,\"1839\":19.794403389999999,\"1840\":17.18322611,\"1841\":19.711633469999999,\"1842\":null,\"1843\":14.99308546,\"1844\":15.72818944,\"1845\":13.19298534,\"1846\":17.27996109,\"1847\":15.13917122,\"1848\":null,\"1849\":18.456648869999999,\"1850\":16.62548687,\"1851\":13.32269026,\"1852\":19.331815259999999,\"1853\":17.91802483,\"1854\":18.79517336,\"1855\":17.171985960000001,\"1856\":null,\"1857\":13.050601670000001,\"1858\":14.66565321,\"1859\":17.706479999999999,\"1860\":null,\"1861\":null,\"1862\":14.72126971,\"1863\":17.90506422,\"1864\":null,\"1865\":17.790523520000001,\"1866\":null,\"1867\":13.93334026,\"1868\":15.512216820000001,\"1869\":13.426372779999999,\"1870\":null,\"1871\":15.87000826,\"1872\":16.60065071,\"1873\":12.47832653,\"1874\":15.36376703,\"1875\":null,\"1876\":12.8161466,\"1877\":null,\"1878\":17.940125330000001,\"1879\":null,\"1880\":null,\"1881\":null,\"1882\":null,\"1883\":null,\"1884\":null,\"1885\":null,\"1886\":15.872047800000001,\"1887\":12.94858816,\"1888\":17.08031695,\"1889\":null,\"1890\":12.8161466,\"1891\":17.218928529999999,\"1892\":null,\"1893\":null,\"1894\":15.460196399999999,\"1895\":16.175657279999999,\"1896\":15.995738169999999,\"1897\":14.629867259999999,\"1898\":null,\"1899\":20.981810620000001,\"1900\":null,\"1901\":14.876807230000001,\"1902\":12.8161466,\"1903\":null,\"1904\":null,\"1905\":14.98402746,\"1906\":15.196804240000001,\"1907\":17.49026739,\"1908\":14.52582194,\"1909\":null,\"1910\":19.213173279999999,\"1911\":null,\"1912\":null,\"1913\":null,\"1914\":13.52687311,\"1915\":15.401689709999999,\"1916\":19.231507350000001,\"1917\":null,\"1918\":null,\"1919\":null,\"1920\":null,\"1921\":16.852876760000001,\"1922\":13.946279479999999,\"1923\":null,\"1924\":13.56721551,\"1925\":15.313564680000001,\"1926\":16.781236969999998,\"1927\":20.807580059999999,\"1928\":16.030702049999999,\"1929\":null,\"1930\":17.993540589999998,\"1931\":17.06104195,\"1932\":17.411898990000001,\"1933\":16.332065870000001,\"1934\":null,\"1935\":16.110162710000001,\"1936\":12.51059828,\"1937\":22.225329760000001,\"1938\":16.3515044,\"1939\":null,\"1940\":null,\"1941\":17.064257340000001,\"1942\":null,\"1943\":12.8161466,\"1944\":16.83973873,\"1945\":12.8161466,\"1946\":12.8161466,\"1947\":null,\"1948\":null,\"1949\":19.360513640000001,\"1950\":14.2288956,\"1951\":15.24012651,\"1952\":14.19845823,\"1953\":14.655416819999999,\"1954\":null,\"1955\":17.74217093,\"1956\":12.8161466,\"1957\":15.30866522,\"1958\":16.804689199999998,\"1959\":23.88896694,\"1960\":24.961639890000001,\"1961\":22.91709938,\"1962\":null,\"1963\":15.489685189999999,\"1964\":13.086895650000001,\"1965\":12.5178286,\"1966\":null,\"1967\":14.75121422,\"1968\":null,\"1969\":18.82034955,\"1970\":17.623332269999999,\"1971\":16.80299569,\"1972\":17.971411270000001,\"1973\":18.91447393,\"1974\":null,\"1975\":15.62647954,\"1976\":null,\"1977\":14.84108983,\"1978\":null,\"1979\":null,\"1980\":null,\"1981\":null,\"1982\":15.77825767,\"1983\":null,\"1984\":null,\"1985\":14.226770350000001,\"1986\":16.420562610000001,\"1987\":15.5923161,\"1988\":14.302815860000001,\"1989\":15.23844624,\"1990\":15.405370080000001,\"1991\":null,\"1992\":16.325987649999998,\"1993\":13.05380381,\"1994\":null,\"1995\":12.54370654,\"1996\":15.517565449999999,\"1997\":15.78942659,\"1998\":13.72479966,\"1999\":17.200005180000002,\"2000\":14.55151131,\"2001\":14.706754269999999,\"2002\":15.73178364,\"2003\":null,\"2004\":15.14301854,\"2005\":null,\"2006\":null,\"2007\":15.3137802,\"2008\":null,\"2009\":15.16871014,\"2010\":14.26183539,\"2011\":null,\"2012\":19.873292240000001,\"2013\":null,\"2014\":14.74788496,\"2015\":null,\"2016\":null,\"2017\":14.39061366,\"2018\":null,\"2019\":18.225335650000002,\"2020\":14.46900838,\"2021\":16.126064750000001,\"2022\":13.11434597,\"2023\":null,\"2024\":16.1773113,\"2025\":14.91865245,\"2026\":12.8161466,\"2027\":null,\"2028\":null,\"2029\":13.94497469,\"2030\":12.8161466,\"2031\":17.492423290000001,\"2032\":18.896151280000002,\"2033\":null,\"2034\":null,\"2035\":17.55168896,\"2036\":13.79127211,\"2037\":null,\"2038\":null,\"2039\":null,\"2040\":13.318091170000001,\"2041\":19.293870429999998,\"2042\":19.18328374,\"2043\":null,\"2044\":16.342268709999999,\"2045\":12.8161466,\"2046\":null,\"2047\":12.8161466,\"2048\":null,\"2049\":20.56803786,\"2050\":null,\"2051\":15.81190339,\"2052\":null,\"2053\":null,\"2054\":15.148314320000001,\"2055\":null,\"2056\":null,\"2057\":15.360057100000001,\"2058\":null,\"2059\":null,\"2060\":null,\"2061\":null,\"2062\":null,\"2063\":16.169066480000001,\"2064\":null,\"2065\":17.012550180000002,\"2066\":null,\"2067\":17.54287064,\"2068\":14.848074690000001,\"2069\":null,\"2070\":null,\"2071\":14.272022140000001,\"2072\":null,\"2073\":12.8161466,\"2074\":null,\"2075\":12.8161466,\"2076\":14.95775806,\"2077\":15.728731229999999,\"2078\":13.63471541,\"2079\":16.16869844,\"2080\":14.65496903,\"2081\":null,\"2082\":null,\"2083\":14.024558369999999,\"2084\":null,\"2085\":null,\"2086\":16.015542589999999,\"2087\":15.542736209999999,\"2088\":null,\"2089\":17.073525369999999,\"2090\":16.940772429999999,\"2091\":15.308659049999999,\"2092\":null,\"2093\":20.77467863,\"2094\":null,\"2095\":14.65733683,\"2096\":null,\"2097\":null,\"2098\":18.03064268,\"2099\":null,\"2100\":null,\"2101\":14.26770973,\"2102\":16.361183459999999,\"2103\":17.810952700000001,\"2104\":18.7653778,\"2105\":17.404106519999999,\"2106\":null,\"2107\":12.98874208,\"2108\":null,\"2109\":14.308866999999999,\"2110\":null,\"2111\":null,\"2112\":null,\"2113\":15.00426843,\"2114\":null,\"2115\":null,\"2116\":12.8161466,\"2117\":15.54929188,\"2118\":13.76451423,\"2119\":null,\"2120\":15.316068209999999,\"2121\":null,\"2122\":null,\"2123\":null,\"2124\":null,\"2125\":null,\"2126\":16.590882059999998,\"2127\":null,\"2128\":null,\"2129\":18.344654479999999,\"2130\":17.558260669999999,\"2131\":null,\"2132\":null,\"2133\":null,\"2134\":14.901171570000001,\"2135\":16.60829438,\"2136\":null,\"2137\":null,\"2138\":18.7150015,\"2139\":null,\"2140\":17.307928929999999,\"2141\":14.72412497,\"2142\":12.8161466,\"2143\":16.630854299999999,\"2144\":18.544771440000002,\"2145\":12.8161466,\"2146\":14.502068230000001,\"2147\":14.84738448,\"2148\":15.78981999,\"2149\":17.011294719999999,\"2150\":14.561939710000001,\"2151\":15.52676344,\"2152\":14.28894665,\"2153\":20.201964570000001,\"2154\":null,\"2155\":24.005520180000001,\"2156\":14.877167780000001,\"2157\":20.473061009999999,\"2158\":15.09578477,\"2159\":15.0192896,\"2160\":23.7636088,\"2161\":12.81861396,\"2162\":18.910080579999999,\"2163\":17.53433223,\"2164\":20.562634760000002,\"2165\":18.41456033,\"2166\":19.676242949999999,\"2167\":null,\"2168\":null,\"2169\":null,\"2170\":14.62633447,\"2171\":null,\"2172\":16.710377300000001,\"2173\":19.62781897,\"2174\":17.817780559999999,\"2175\":19.43806374,\"2176\":15.86349906,\"2177\":16.198436489999999,\"2178\":null,\"2179\":13.630429810000001,\"2180\":14.949205020000001,\"2181\":null,\"2182\":12.830835970000001,\"2183\":14.083198879999999,\"2184\":18.306066340000001,\"2185\":null,\"2186\":14.023570449999999,\"2187\":null,\"2188\":null,\"2189\":null,\"2190\":null,\"2191\":11.827841340000001,\"2192\":12.8161466,\"2193\":null,\"2194\":13.718047690000001,\"2195\":13.92526208,\"2196\":null,\"2197\":null,\"2198\":null,\"2199\":14.30741961,\"2200\":14.77514663,\"2201\":13.40231086,\"2202\":null,\"2203\":null,\"2204\":null,\"2205\":null,\"2206\":14.27114302,\"2207\":18.267322270000001,\"2208\":15.38818017,\"2209\":null,\"2210\":13.50906206,\"2211\":12.8161466,\"2212\":18.339368360000002,\"2213\":null,\"2214\":19.305008749999999,\"2215\":19.93401806,\"2216\":17.455703700000001,\"2217\":14.684304579999999,\"2218\":16.43253923,\"2219\":null,\"2220\":16.03540671,\"2221\":16.362256519999999,\"2222\":13.99608563,\"2223\":17.71124842,\"2224\":19.435176810000002,\"2225\":null,\"2226\":14.2095327,\"2227\":19.302818810000002,\"2228\":null,\"2229\":null,\"2230\":17.961181799999998,\"2231\":18.113437399999999,\"2232\":null,\"2233\":14.95237333,\"2234\":16.224212080000001,\"2235\":14.73495571,\"2236\":16.461844989999999,\"2237\":15.688055070000001,\"2238\":12.8161466,\"2239\":19.34373523,\"2240\":17.631521960000001,\"2241\":20.55412433,\"2242\":19.166320420000002,\"2243\":13.17699507,\"2244\":null,\"2245\":null,\"2246\":14.775638710000001,\"2247\":14.68312295,\"2248\":null,\"2249\":18.541074200000001,\"2250\":17.285765359999999,\"2251\":12.8161466,\"2252\":14.225942290000001,\"2253\":12.8161466,\"2254\":null,\"2255\":18.463645369999998,\"2256\":17.97183025,\"2257\":18.364662320000001,\"2258\":null,\"2259\":null,\"2260\":16.30800146,\"2261\":null,\"2262\":null,\"2263\":25.368304120000001,\"2264\":18.30121166,\"2265\":21.74302801,\"2266\":17.21312915,\"2267\":13.961723060000001,\"2268\":17.956053099999998,\"2269\":17.36173492,\"2270\":null,\"2271\":null,\"2272\":null,\"2273\":14.160610910000001,\"2274\":12.8161466,\"2275\":null,\"2276\":null,\"2277\":20.72091446,\"2278\":12.8161466,\"2279\":17.99868335,\"2280\":null,\"2281\":null,\"2282\":13.57576944,\"2283\":null,\"2284\":14.79244873,\"2285\":17.912910579999998,\"2286\":14.90391161,\"2287\":12.8161466,\"2288\":null,\"2289\":12.8161466,\"2290\":15.4550071,\"2291\":16.622324259999999,\"2292\":null,\"2293\":null,\"2294\":15.00589587,\"2295\":null,\"2296\":16.778517690000001,\"2297\":17.93232055,\"2298\":14.295929320000001,\"2299\":null,\"2300\":18.10436812,\"2301\":16.37802572,\"2302\":15.61158269,\"2303\":null,\"2304\":null,\"2305\":16.257910169999999,\"2306\":17.194444189999999,\"2307\":12.8161466,\"2308\":null,\"2309\":14.37025588,\"2310\":16.819213820000002,\"2311\":17.360756640000002,\"2312\":18.983974490000001,\"2313\":15.585653880000001,\"2314\":null,\"2315\":null,\"2316\":16.255490429999998,\"2317\":null,\"2318\":12.8161466,\"2319\":14.77903281,\"2320\":null,\"2321\":14.602986980000001,\"2322\":21.006211459999999,\"2323\":null,\"2324\":null,\"2325\":16.299544730000001,\"2326\":12.8161466,\"2327\":17.77772658,\"2328\":16.128864310000001,\"2329\":null,\"2330\":15.97127701,\"2331\":12.662941780000001,\"2332\":null,\"2333\":17.15927799,\"2334\":null,\"2335\":null,\"2336\":15.79943053,\"2337\":null,\"2338\":null,\"2339\":14.739726750000001,\"2340\":20.665470750000001,\"2341\":21.35312854,\"2342\":null,\"2343\":null,\"2344\":null,\"2345\":17.362343549999998,\"2346\":13.74115091,\"2347\":null,\"2348\":16.649802399999999,\"2349\":15.694255030000001,\"2350\":16.902901249999999,\"2351\":13.930503659999999,\"2352\":null,\"2353\":14.42173535,\"2354\":17.666435440000001,\"2355\":15.31647018,\"2356\":17.62547606,\"2357\":14.28894665,\"2358\":null,\"2359\":null,\"2360\":16.74389699,\"2361\":null,\"2362\":null,\"2363\":null,\"2364\":null,\"2365\":12.8161466,\"2366\":null,\"2367\":null,\"2368\":null,\"2369\":14.1351245,\"2370\":13.45097938,\"2371\":16.52583048,\"2372\":null,\"2373\":17.155969989999999,\"2374\":17.181688099999999,\"2375\":17.05685798,\"2376\":17.7267476,\"2377\":17.953687339999998,\"2378\":16.042922730000001,\"2379\":null,\"2380\":14.93168981,\"2381\":17.83886743,\"2382\":13.438835559999999,\"2383\":null,\"2384\":null,\"2385\":13.997046109999999,\"2386\":14.34019793,\"2387\":16.242686989999999,\"2388\":null,\"2389\":15.45063802,\"2390\":15.69763425,\"2391\":13.33138106,\"2392\":14.628807419999999,\"2393\":20.31009924,\"2394\":15.94540578,\"2395\":14.634592769999999,\"2396\":15.589791719999999,\"2397\":null,\"2398\":19.190938840000001,\"2399\":17.69232044,\"2400\":16.032524049999999,\"2401\":15.95207091,\"2402\":17.540544189999999,\"2403\":17.48178549,\"2404\":15.320935390000001,\"2405\":null,\"2406\":15.54931124,\"2407\":15.54005314,\"2408\":15.6722295,\"2409\":20.931447259999999,\"2410\":19.397753130000002,\"2411\":18.566703830000002,\"2412\":null,\"2413\":null,\"2414\":14.80602324,\"2415\":14.677675239999999,\"2416\":null,\"2417\":19.051436630000001,\"2418\":12.8161466,\"2419\":15.656811619999999,\"2420\":14.189284369999999,\"2421\":20.235421370000001,\"2422\":15.40248454,\"2423\":13.709326239999999,\"2424\":null,\"2425\":null,\"2426\":15.49313776,\"2427\":17.307304479999999,\"2428\":null,\"2429\":null,\"2430\":null,\"2431\":14.077746019999999,\"2432\":null,\"2433\":null,\"2434\":18.58542958,\"2435\":14.38297296,\"2436\":18.12759071,\"2437\":17.526241509999998,\"2438\":14.606313869999999,\"2439\":18.15935713,\"2440\":15.72993007,\"2441\":14.193968959999999,\"2442\":null,\"2443\":null,\"2444\":15.548095869999999,\"2445\":null,\"2446\":15.46019285,\"2447\":14.228327200000001,\"2448\":null,\"2449\":null,\"2450\":15.360557569999999,\"2451\":17.88727497,\"2452\":15.796797659999999,\"2453\":null,\"2454\":13.777442199999999,\"2455\":null,\"2456\":17.721133760000001,\"2457\":null,\"2458\":null,\"2459\":null,\"2460\":14.820275860000001,\"2461\":17.70682892,\"2462\":null,\"2463\":13.201165769999999,\"2464\":14.499530890000001,\"2465\":null,\"2466\":null,\"2467\":19.234270420000001,\"2468\":17.572079129999999,\"2469\":13.961044899999999,\"2470\":16.55422403,\"2471\":null,\"2472\":18.103224449999999,\"2473\":null,\"2474\":14.51369545,\"2475\":13.585721810000001,\"2476\":null,\"2477\":null,\"2478\":null,\"2479\":15.386000920000001,\"2480\":14.52678996,\"2481\":16.694469720000001,\"2482\":14.052965759999999,\"2483\":null,\"2484\":22.188150490000002,\"2485\":17.471911819999999,\"2486\":null,\"2487\":17.08776129,\"2488\":18.53960008,\"2489\":null,\"2490\":null,\"2491\":null,\"2492\":null,\"2493\":16.707123750000001,\"2494\":13.96422512,\"2495\":null,\"2496\":15.09350027,\"2497\":18.492588430000001,\"2498\":16.878039950000002,\"2499\":null,\"2500\":null,\"2501\":null,\"2502\":13.54902366,\"2503\":null,\"2504\":17.60164099,\"2505\":null,\"2506\":17.20489534,\"2507\":13.60976149,\"2508\":16.641331260000001,\"2509\":15.913384000000001,\"2510\":14.35619792,\"2511\":null,\"2512\":null,\"2513\":14.64890316,\"2514\":14.56200928,\"2515\":13.543479720000001,\"2516\":null,\"2517\":null,\"2518\":null,\"2519\":null,\"2520\":12.8161466,\"2521\":13.90761372,\"2522\":19.487326750000001,\"2523\":17.461439559999999,\"2524\":14.434176389999999,\"2525\":16.03248061,\"2526\":null,\"2527\":null,\"2528\":13.71509515,\"2529\":14.21621189,\"2530\":null,\"2531\":18.58876454,\"2532\":null,\"2533\":null,\"2534\":14.749860010000001,\"2535\":19.6836369,\"2536\":18.61740005,\"2537\":15.89244386,\"2538\":16.093423980000001,\"2539\":12.8161466,\"2540\":15.346637940000001,\"2541\":15.764584019999999,\"2542\":null,\"2543\":16.113222270000001,\"2544\":null,\"2545\":null,\"2546\":null,\"2547\":13.883698389999999,\"2548\":12.8161466,\"2549\":null,\"2550\":null,\"2551\":null,\"2552\":19.207362079999999,\"2553\":14.697298740000001,\"2554\":12.8161466,\"2555\":16.137681050000001,\"2556\":null,\"2557\":15.19167577,\"2558\":15.635236859999999,\"2559\":16.424749869999999,\"2560\":null,\"2561\":13.83091563,\"2562\":null,\"2563\":17.576430169999998,\"2564\":16.401076079999999,\"2565\":13.50024413,\"2566\":null,\"2567\":19.872622310000001,\"2568\":16.555947639999999,\"2569\":15.85587542,\"2570\":16.07580909,\"2571\":12.92089157,\"2572\":16.26567077,\"2573\":12.8161466,\"2574\":19.80120251,\"2575\":null,\"2576\":null,\"2577\":16.279579699999999,\"2578\":14.431335499999999,\"2579\":null,\"2580\":14.05979198,\"2581\":null,\"2582\":null,\"2583\":null,\"2584\":20.040667469999999,\"2585\":12.8161466,\"2586\":12.8161466,\"2587\":14.084158540000001,\"2588\":15.115263909999999,\"2589\":20.867586070000002,\"2590\":21.09857191,\"2591\":17.176205679999999,\"2592\":null,\"2593\":null,\"2594\":16.68686555,\"2595\":19.20713194,\"2596\":null,\"2597\":16.967892580000001,\"2598\":17.170477479999999,\"2599\":null,\"2600\":12.15700929,\"2601\":null,\"2602\":null,\"2603\":14.370988090000001,\"2604\":null,\"2605\":18.798889920000001,\"2606\":null,\"2607\":13.59460887,\"2608\":null,\"2609\":16.338228520000001,\"2610\":14.47019038,\"2611\":14.752431509999999,\"2612\":null,\"2613\":12.8161466,\"2614\":null,\"2615\":20.621334560000001,\"2616\":12.8161466,\"2617\":13.16169253,\"2618\":17.64479163,\"2619\":16.531279210000001,\"2620\":13.823255939999999,\"2621\":null,\"2622\":null,\"2623\":21.700628309999999,\"2624\":19.213721400000001,\"2625\":19.97740018,\"2626\":16.749980269999998,\"2627\":14.746266950000001,\"2628\":15.654414450000001,\"2629\":null,\"2630\":null,\"2631\":15.241581829999999,\"2632\":17.112558790000001,\"2633\":null,\"2634\":null,\"2635\":null,\"2636\":null,\"2637\":null,\"2638\":13.78071389,\"2639\":14.817754949999999,\"2640\":15.946258479999999,\"2641\":16.457147620000001,\"2642\":18.90252087,\"2643\":null,\"2644\":17.511366030000001,\"2645\":null,\"2646\":null,\"2647\":18.01293725,\"2648\":null,\"2649\":null,\"2650\":16.94485787,\"2651\":17.394444069999999,\"2652\":null,\"2653\":18.36601993,\"2654\":null,\"2655\":19.977992310000001,\"2656\":16.39606538,\"2657\":19.184907819999999,\"2658\":19.366584039999999,\"2659\":null,\"2660\":20.58070726,\"2661\":18.250483200000001,\"2662\":21.595921990000001,\"2663\":18.877403959999999,\"2664\":15.85011783,\"2665\":15.60754633,\"2666\":23.06896661,\"2667\":15.48644191,\"2668\":null,\"2669\":20.025812739999999,\"2670\":17.922713120000001,\"2671\":19.821797409999998,\"2672\":17.932988739999999,\"2673\":12.499172700000001,\"2674\":null,\"2675\":12.8161466,\"2676\":null,\"2677\":null,\"2678\":12.8161466,\"2679\":15.993979489999999,\"2680\":null,\"2681\":null,\"2682\":null,\"2683\":12.987157529999999,\"2684\":12.8161466,\"2685\":18.37812577,\"2686\":null,\"2687\":16.35505302,\"2688\":16.125386169999999,\"2689\":null,\"2690\":14.027060199999999,\"2691\":17.192893550000001,\"2692\":14.83228231,\"2693\":13.014740440000001,\"2694\":16.05262789,\"2695\":null,\"2696\":15.51274823,\"2697\":null,\"2698\":18.05867185,\"2699\":15.541638499999999,\"2700\":17.424435899999999,\"2701\":23.94104626,\"2702\":19.009070250000001,\"2703\":null,\"2704\":19.245044799999999,\"2705\":19.172810219999999,\"2706\":14.5243486,\"2707\":20.255471709999998,\"2708\":16.63926807,\"2709\":19.479574159999998,\"2710\":22.802517210000001,\"2711\":null,\"2712\":26.849192410000001,\"2713\":20.11016579,\"2714\":15.84135465,\"2715\":21.97454888,\"2716\":20.708537,\"2717\":19.695402080000001,\"2718\":20.70605299,\"2719\":19.32786531,\"2720\":28.017744480000001,\"2721\":18.710998010000001,\"2722\":22.621945650000001,\"2723\":22.69075256,\"2724\":19.910078250000002,\"2725\":13.21421118,\"2726\":17.131983770000002,\"2727\":23.342514529999999,\"2728\":19.175005989999999,\"2729\":16.562726699999999,\"2730\":20.166963070000001,\"2731\":19.210249569999998,\"2732\":13.93544137,\"2733\":null,\"2734\":19.998792859999998,\"2735\":16.410739809999999,\"2736\":14.282383940000001,\"2737\":18.40310036,\"2738\":18.344076309999998,\"2739\":12.88423341,\"2740\":null,\"2741\":24.90726648,\"2742\":16.401520059999999,\"2743\":null,\"2744\":16.38211304,\"2745\":18.50614972,\"2746\":null,\"2747\":null,\"2748\":null,\"2749\":null,\"2750\":null,\"2751\":null,\"2752\":15.49764343,\"2753\":18.4566278,\"2754\":18.827137019999998,\"2755\":17.35166384,\"2756\":18.45685589,\"2757\":16.543876959999999,\"2758\":13.62196032,\"2759\":18.122326439999998,\"2760\":14.79938458,\"2761\":14.464848079999999,\"2762\":null,\"2763\":16.032664629999999,\"2764\":null,\"2765\":null,\"2766\":null,\"2767\":null,\"2768\":null,\"2769\":null,\"2770\":12.8161466,\"2771\":null,\"2772\":16.095485490000002,\"2773\":14.515129310000001,\"2774\":null,\"2775\":14.42970659,\"2776\":null,\"2777\":null,\"2778\":15.976608430000001,\"2779\":null,\"2780\":null,\"2781\":null,\"2782\":null,\"2783\":null,\"2784\":16.5863005,\"2785\":13.19916767,\"2786\":17.140289849999998,\"2787\":null,\"2788\":16.315016490000001,\"2789\":17.198610599999999,\"2790\":null,\"2791\":null,\"2792\":null,\"2793\":14.621580099999999,\"2794\":12.8161466,\"2795\":12.8161466,\"2796\":12.8161466,\"2797\":14.40532821,\"2798\":14.57860934,\"2799\":15.92075872,\"2800\":null,\"2801\":17.577686140000001,\"2802\":17.152123540000002,\"2803\":17.148215029999999,\"2804\":15.718984369999999,\"2805\":15.93307664,\"2806\":null,\"2807\":13.82273371,\"2808\":12.8161466,\"2809\":null,\"2810\":14.93241639,\"2811\":14.170831489999999,\"2812\":null,\"2813\":15.639673760000001,\"2814\":15.70090102,\"2815\":16.594217820000001,\"2816\":13.796366559999999,\"2817\":null,\"2818\":20.97619053,\"2819\":null,\"2820\":null,\"2821\":null,\"2822\":null,\"2823\":null,\"2824\":null,\"2825\":null,\"2826\":19.15459418,\"2827\":13.350312880000001,\"2828\":16.241196550000002,\"2829\":16.146607700000001,\"2830\":null,\"2831\":12.645542580000001,\"2832\":null,\"2833\":18.990572140000001,\"2834\":null,\"2835\":14.178005880000001,\"2836\":16.713261450000001,\"2837\":null,\"2838\":14.251983109999999,\"2839\":13.8706675,\"2840\":12.761786150000001,\"2841\":null,\"2842\":null,\"2843\":null,\"2844\":13.274710560000001,\"2845\":15.3145536,\"2846\":null,\"2847\":null,\"2848\":null,\"2849\":17.387564510000001,\"2850\":17.8258303,\"2851\":17.525354889999999,\"2852\":12.3591984,\"2853\":16.146003369999999,\"2854\":20.342522460000001,\"2855\":14.837563449999999,\"2856\":12.8161466,\"2857\":null,\"2858\":14.8601925,\"2859\":null,\"2860\":14.723495809999999,\"2861\":17.02555456,\"2862\":17.473820450000002,\"2863\":15.89604214,\"2864\":null,\"2865\":null,\"2866\":null,\"2867\":13.685692769999999,\"2868\":null,\"2869\":null,\"2870\":null,\"2871\":null,\"2872\":null,\"2873\":19.28440286,\"2874\":16.392361990000001,\"2875\":14.65900163,\"2876\":14.27082562,\"2877\":16.879169189999999,\"2878\":null,\"2879\":16.57241325,\"2880\":17.123030660000001,\"2881\":18.642270929999999,\"2882\":17.94521735,\"2883\":13.63784531,\"2884\":16.69632811,\"2885\":18.6686972,\"2886\":null,\"2887\":14.73544532,\"2888\":null,\"2889\":null,\"2890\":null,\"2891\":null,\"2892\":null,\"2893\":16.109457670000001,\"2894\":null,\"2895\":null,\"2896\":16.61254568,\"2897\":15.91679252,\"2898\":12.8161466,\"2899\":null,\"2900\":17.069026789999999,\"2901\":null,\"2902\":17.224754740000002,\"2903\":null,\"2904\":14.31846472,\"2905\":null,\"2906\":null,\"2907\":null,\"2908\":13.719673350000001,\"2909\":17.40346525,\"2910\":null,\"2911\":null,\"2912\":null,\"2913\":null,\"2914\":14.100079259999999,\"2915\":12.8161466,\"2916\":null,\"2917\":null,\"2918\":null,\"2919\":12.8161466,\"2920\":null,\"2921\":17.051811239999999,\"2922\":null,\"2923\":13.47593473,\"2924\":16.872072759999998,\"2925\":null,\"2926\":null,\"2927\":null,\"2928\":17.225283739999998,\"2929\":null,\"2930\":null,\"2931\":null,\"2932\":null,\"2933\":null,\"2934\":null,\"2935\":null,\"2936\":null,\"2937\":null,\"2938\":null,\"2939\":14.630384319999999,\"2940\":null,\"2941\":null,\"2942\":null,\"2943\":15.352099730000001,\"2944\":null,\"2945\":null,\"2946\":null,\"2947\":null,\"2948\":null,\"2949\":null,\"2950\":16.810825099999999,\"2951\":14.731442619999999,\"2952\":20.51309191,\"2953\":19.544133500000001,\"2954\":null,\"2955\":null,\"2956\":16.457874239999999,\"2957\":13.61833107,\"2958\":14.49213443,\"2959\":17.821662069999999,\"2960\":null,\"2961\":16.535736249999999,\"2962\":null,\"2963\":null,\"2964\":null,\"2965\":null,\"2966\":13.649567790000001,\"2967\":null,\"2968\":null,\"2969\":17.610599270000002,\"2970\":16.55137156,\"2971\":15.96913164,\"2972\":null,\"2973\":null,\"2974\":18.461273139999999,\"2975\":16.84543451,\"2976\":12.8161466,\"2977\":null,\"2978\":15.52233056,\"2979\":null,\"2980\":null,\"2981\":null,\"2982\":null,\"2983\":16.402852540000001,\"2984\":14.640858489999999,\"2985\":null,\"2986\":null,\"2987\":14.163999970000001,\"2988\":14.904801839999999,\"2989\":null,\"2990\":null,\"2991\":null,\"2992\":15.48103497,\"2993\":null,\"2994\":null,\"2995\":null,\"2996\":12.8161466,\"2997\":12.67429628,\"2998\":null,\"2999\":null,\"3000\":13.83066825,\"3001\":null,\"3002\":14.25343666,\"3003\":12.8161466,\"3004\":null,\"3005\":13.51240868,\"3006\":13.998312009999999,\"3007\":12.8161466,\"3008\":null,\"3009\":13.034942429999999,\"3010\":18.509651479999999,\"3011\":null,\"3012\":null,\"3013\":null,\"3014\":null,\"3015\":null,\"3016\":null,\"3017\":13.070396219999999,\"3018\":13.78106829,\"3019\":14.493404229999999,\"3020\":14.23774719,\"3021\":null,\"3022\":13.581453420000001,\"3023\":null,\"3024\":13.771681490000001,\"3025\":null,\"3026\":null,\"3027\":null,\"3028\":null,\"3029\":null,\"3030\":null,\"3031\":null,\"3032\":null,\"3033\":null,\"3034\":null,\"3035\":null,\"3036\":13.69688605,\"3037\":11.24272126,\"3038\":19.208209329999999,\"3039\":13.98998357,\"3040\":15.16071481,\"3041\":17.998277649999999,\"3042\":20.73240195,\"3043\":null,\"3044\":14.660011669999999,\"3045\":16.330292310000001,\"3046\":null,\"3047\":null,\"3048\":17.36042144,\"3049\":16.29979054,\"3050\":17.1868105,\"3051\":null,\"3052\":18.526157220000002,\"3053\":20.03439994,\"3054\":null,\"3055\":15.142059250000001,\"3056\":16.42258167,\"3057\":18.008505270000001,\"3058\":null,\"3059\":null,\"3060\":19.03184925,\"3061\":15.467489049999999,\"3062\":16.773721930000001,\"3063\":16.62540516,\"3064\":null,\"3065\":16.133200989999999,\"3066\":12.8161466,\"3067\":14.79891215,\"3068\":17.515529369999999,\"3069\":13.026138919999999,\"3070\":14.68508695,\"3071\":16.679490099999999,\"3072\":18.740644329999998,\"3073\":12.8161466,\"3074\":16.7667587,\"3075\":null,\"3076\":null,\"3077\":null,\"3078\":null,\"3079\":17.143428539999999,\"3080\":14.058020969999999,\"3081\":14.92500005,\"3082\":14.08652964,\"3083\":18.06371867,\"3084\":21.50490147,\"3085\":18.223679529999998,\"3086\":13.79798663,\"3087\":22.326415539999999,\"3088\":18.747322100000002,\"3089\":19.358197050000001,\"3090\":19.343570639999999,\"3091\":15.94553778,\"3092\":null,\"3093\":15.900200310000001,\"3094\":null,\"3095\":null,\"3096\":14.47132641,\"3097\":15.980109240000001,\"3098\":17.535109259999999,\"3099\":17.117433729999998,\"3100\":null,\"3101\":16.799326059999998,\"3102\":14.79691803,\"3103\":17.645505740000001,\"3104\":18.597276170000001,\"3105\":14.575451579999999,\"3106\":16.39714274,\"3107\":17.501876370000002,\"3108\":null,\"3109\":12.8161466,\"3110\":15.76239153,\"3111\":16.399703980000002,\"3112\":null,\"3113\":20.832654300000002,\"3114\":16.064646360000001,\"3115\":23.671070239999999,\"3116\":19.953907619999999,\"3117\":22.013142460000001,\"3118\":16.80590845,\"3119\":14.38019719,\"3120\":null,\"3121\":14.289590049999999,\"3122\":13.8168042,\"3123\":null,\"3124\":null,\"3125\":null,\"3126\":15.943970739999999,\"3127\":16.651155800000002,\"3128\":null,\"3129\":18.214049060000001,\"3130\":13.81093647,\"3131\":21.91379564,\"3132\":14.11993359,\"3133\":null,\"3134\":19.922696999999999,\"3135\":null,\"3136\":null,\"3137\":null,\"3138\":14.46645069,\"3139\":16.45419862,\"3140\":17.47644244,\"3141\":15.82073404,\"3142\":11.86395888,\"3143\":null,\"3144\":16.213467609999999,\"3145\":null,\"3146\":null,\"3147\":12.71721125,\"3148\":null,\"3149\":null,\"3150\":18.659623150000002,\"3151\":null,\"3152\":14.91784999,\"3153\":null,\"3154\":19.951060049999999,\"3155\":19.173559869999998,\"3156\":14.386479059999999,\"3157\":null,\"3158\":null,\"3159\":null,\"3160\":16.20386397,\"3161\":16.516181769999999,\"3162\":18.040663070000001,\"3163\":16.572761360000001,\"3164\":13.794354459999999,\"3165\":null,\"3166\":13.865898680000001,\"3167\":17.374573699999999,\"3168\":null,\"3169\":17.997424949999999,\"3170\":17.888477439999999,\"3171\":16.157892369999999,\"3172\":17.39563849,\"3173\":17.28191657,\"3174\":13.541771669999999,\"3175\":15.09287451,\"3176\":16.907404020000001,\"3177\":null,\"3178\":18.59962011,\"3179\":13.65445098,\"3180\":16.551656309999998,\"3181\":null,\"3182\":null,\"3183\":null,\"3184\":null,\"3185\":null,\"3186\":16.122807359999999,\"3187\":16.481758039999999,\"3188\":null,\"3189\":null,\"3190\":13.4894338,\"3191\":19.69974702,\"3192\":19.15280679,\"3193\":null,\"3194\":13.9296612,\"3195\":14.211356840000001,\"3196\":14.62772885,\"3197\":12.818256460000001,\"3198\":16.492381269999999,\"3199\":15.49080558,\"3200\":19.211390550000001,\"3201\":null,\"3202\":null,\"3203\":null,\"3204\":14.012096590000001,\"3205\":16.247522889999999,\"3206\":13.632606320000001,\"3207\":null,\"3208\":15.516930609999999,\"3209\":19.510078920000002,\"3210\":13.97201869,\"3211\":12.8161466,\"3212\":13.88091944,\"3213\":null,\"3214\":17.192076409999999,\"3215\":12.890158230000001,\"3216\":null,\"3217\":17.308672649999998,\"3218\":18.7300906,\"3219\":14.436709090000001,\"3220\":16.9672467,\"3221\":16.62406743,\"3222\":15.01056979,\"3223\":17.75333024,\"3224\":21.490242810000002,\"3225\":16.088703819999999,\"3226\":18.849926889999999,\"3227\":15.17901421,\"3228\":null,\"3229\":12.8161466,\"3230\":null,\"3231\":12.8161466,\"3232\":12.8161466,\"3233\":15.995066469999999,\"3234\":15.83702531,\"3235\":18.990383250000001,\"3236\":15.6434911,\"3237\":14.33973262,\"3238\":12.8161466,\"3239\":16.477142300000001,\"3240\":16.367506250000002,\"3241\":12.8161466,\"3242\":13.250474519999999,\"3243\":null,\"3244\":null,\"3245\":15.04243389,\"3246\":null,\"3247\":12.8161466,\"3248\":null,\"3249\":16.734002159999999,\"3250\":15.760894070000001,\"3251\":null,\"3252\":15.81703218,\"3253\":17.11335235,\"3254\":16.883748430000001,\"3255\":null,\"3256\":14.877410360000001,\"3257\":14.231202209999999,\"3258\":13.961686889999999,\"3259\":null,\"3260\":14.98342622,\"3261\":13.18038503,\"3262\":null,\"3263\":13.315452710000001,\"3264\":16.734232729999999,\"3265\":13.640968600000001,\"3266\":14.55167039,\"3267\":null,\"3268\":15.709118159999999,\"3269\":14.392566009999999,\"3270\":null,\"3271\":null,\"3272\":null,\"3273\":null,\"3274\":null,\"3275\":14.507173610000001,\"3276\":14.571201670000001,\"3277\":18.58867863,\"3278\":17.367838540000001,\"3279\":18.772591949999999,\"3280\":null,\"3281\":18.733161190000001,\"3282\":null,\"3283\":14.50389128,\"3284\":null,\"3285\":null,\"3286\":13.90072911,\"3287\":14.397256130000001,\"3288\":null,\"3289\":null,\"3290\":null,\"3291\":14.466651130000001,\"3292\":null,\"3293\":null,\"3294\":14.012986290000001,\"3295\":17.50021623,\"3296\":null,\"3297\":null,\"3298\":14.45008763,\"3299\":null,\"3300\":13.69772875,\"3301\":13.93534893,\"3302\":14.540213850000001,\"3303\":14.189175000000001,\"3304\":12.8161466,\"3305\":null,\"3306\":15.12171669,\"3307\":null,\"3308\":16.655476239999999,\"3309\":null,\"3310\":null,\"3311\":14.63146579,\"3312\":17.574778070000001,\"3313\":null,\"3314\":null,\"3315\":null,\"3316\":14.67557813,\"3317\":null,\"3318\":16.878390289999999,\"3319\":null,\"3320\":20.032547839999999,\"3321\":18.25626033,\"3322\":null,\"3323\":null,\"3324\":13.420102760000001,\"3325\":null,\"3326\":16.469411579999999,\"3327\":14.09114334,\"3328\":null,\"3329\":null,\"3330\":13.25907076,\"3331\":17.992913569999999,\"3332\":16.364662729999999,\"3333\":null,\"3334\":16.544941130000002,\"3335\":14.179602729999999,\"3336\":14.04531817,\"3337\":12.8161466,\"3338\":null,\"3339\":null,\"3340\":null,\"3341\":null,\"3342\":16.692024369999999,\"3343\":12.8161466,\"3344\":15.86291539,\"3345\":15.06617295,\"3346\":12.8161466,\"3347\":null,\"3348\":15.112474300000001,\"3349\":14.78069298,\"3350\":14.032742130000001,\"3351\":19.89557129,\"3352\":12.8161466,\"3353\":14.7003983,\"3354\":17.190580180000001,\"3355\":null,\"3356\":13.743279230000001,\"3357\":20.523045190000001,\"3358\":13.648751750000001,\"3359\":null,\"3360\":19.379997679999999,\"3361\":21.24508062,\"3362\":null,\"3363\":20.007901239999999,\"3364\":18.9428561,\"3365\":19.443956270000001,\"3366\":20.654564560000001,\"3367\":null,\"3368\":14.025767739999999,\"3369\":14.0238116,\"3370\":null,\"3371\":16.039902720000001,\"3372\":13.82408399,\"3373\":null,\"3374\":null,\"3375\":null,\"3376\":16.552467,\"3377\":null,\"3378\":21.82989924,\"3379\":22.558056910000001,\"3380\":19.13891538,\"3381\":16.253065809999999,\"3382\":17.24302599,\"3383\":14.962314940000001,\"3384\":16.796588499999999,\"3385\":null,\"3386\":12.46155008,\"3387\":null,\"3388\":null,\"3389\":null,\"3390\":null,\"3391\":null,\"3392\":null,\"3393\":null,\"3394\":null,\"3395\":null,\"3396\":null,\"3397\":null,\"3398\":null,\"3399\":null,\"3400\":null,\"3401\":null,\"3402\":12.25736436,\"3403\":13.704041999999999,\"3404\":13.404440749999999,\"3405\":null,\"3406\":null,\"3407\":null,\"3408\":null,\"3409\":null,\"3410\":16.261766489999999,\"3411\":null,\"3412\":null,\"3413\":null,\"3414\":10.394305749999999,\"3415\":null,\"3416\":null,\"3417\":null,\"3418\":null,\"3419\":15.109005,\"3420\":null,\"3421\":16.648568260000001,\"3422\":20.104006909999999,\"3423\":16.408214189999999,\"3424\":17.331671350000001,\"3425\":14.56968663,\"3426\":null,\"3427\":15.981063219999999,\"3428\":null,\"3429\":13.40018712,\"3430\":null,\"3431\":null,\"3432\":14.688799510000001,\"3433\":null,\"3434\":14.244519070000001,\"3435\":null,\"3436\":null,\"3437\":14.028325130000001,\"3438\":null,\"3439\":null,\"3440\":18.764869650000001,\"3441\":12.5352953,\"3442\":21.173383869999999,\"3443\":null,\"3444\":13.6946212,\"3445\":14.52678996,\"3446\":null,\"3447\":15.85715124,\"3448\":14.86927678,\"3449\":null,\"3450\":null,\"3451\":14.076231330000001,\"3452\":null,\"3453\":null,\"3454\":null,\"3455\":null,\"3456\":null,\"3457\":null,\"3458\":null,\"3459\":14.94345433,\"3460\":null,\"3461\":14.27554392,\"3462\":17.73112574,\"3463\":null,\"3464\":null,\"3465\":15.30406436,\"3466\":null,\"3467\":15.16178448,\"3468\":12.8161466,\"3469\":17.775717449999998,\"3470\":19.153050199999999,\"3471\":null,\"3472\":null,\"3473\":null,\"3474\":14.302490649999999,\"3475\":15.537324959999999,\"3476\":null,\"3477\":null,\"3478\":14.50557343,\"3479\":16.606578290000002,\"3480\":null,\"3481\":12.8161466,\"3482\":16.7837535,\"3483\":14.94311589,\"3484\":12.78443107,\"3485\":16.80005474,\"3486\":null,\"3487\":null,\"3488\":null,\"3489\":null,\"3490\":12.04509769,\"3491\":null,\"3492\":22.24676427,\"3493\":13.14409684,\"3494\":16.556029389999999,\"3495\":15.103387509999999,\"3496\":null,\"3497\":14.46994392,\"3498\":null,\"3499\":null,\"3500\":13.65558807,\"3501\":null,\"3502\":14.00891848,\"3503\":null,\"3504\":12.8161466,\"3505\":15.41925773,\"3506\":11.43489714,\"3507\":15.64598221,\"3508\":11.67364004,\"3509\":16.07386429,\"3510\":19.112590409999999,\"3511\":null,\"3512\":12.8161466,\"3513\":16.01192846,\"3514\":null,\"3515\":null,\"3516\":16.850168320000002,\"3517\":null,\"3518\":null,\"3519\":15.742360270000001,\"3520\":15.131178090000001,\"3521\":17.327471769999999,\"3522\":15.74302352,\"3523\":null,\"3524\":16.156381570000001,\"3525\":null,\"3526\":null,\"3527\":null,\"3528\":15.12255846,\"3529\":null,\"3530\":15.650740819999999,\"3531\":13.409698240000001,\"3532\":null,\"3533\":17.902761689999998,\"3534\":null,\"3535\":13.54545469,\"3536\":15.383955289999999,\"3537\":15.20623565,\"3538\":null,\"3539\":null,\"3540\":12.8161466,\"3541\":null,\"3542\":16.725703599999999,\"3543\":16.442773649999999,\"3544\":14.64865644,\"3545\":null,\"3546\":null,\"3547\":14.66377875,\"3548\":13.578621630000001,\"3549\":15.22430896,\"3550\":14.34533643,\"3551\":null,\"3552\":12.8161466,\"3553\":null,\"3554\":12.8161466,\"3555\":null,\"3556\":null,\"3557\":14.395050169999999,\"3558\":17.477095739999999,\"3559\":null,\"3560\":null,\"3561\":16.754273309999998,\"3562\":null,\"3563\":null,\"3564\":14.12431778,\"3565\":16.749707959999998,\"3566\":16.256898679999999,\"3567\":14.6891189,\"3568\":15.634638150000001,\"3569\":12.376741239999999,\"3570\":null,\"3571\":null,\"3572\":12.8161466,\"3573\":null,\"3574\":14.53743491,\"3575\":null,\"3576\":14.21108321,\"3577\":null,\"3578\":14.868365389999999,\"3579\":13.3580842,\"3580\":null,\"3581\":null,\"3582\":14.21875518,\"3583\":null,\"3584\":16.113136950000001,\"3585\":14.224489699999999,\"3586\":13.913821390000001,\"3587\":null,\"3588\":13.82273371,\"3589\":null,\"3590\":null,\"3591\":15.17326589,\"3592\":null,\"3593\":null,\"3594\":null,\"3595\":null,\"3596\":16.12122312,\"3597\":null,\"3598\":15.737952910000001,\"3599\":null,\"3600\":null,\"3601\":null,\"3602\":null,\"3603\":null,\"3604\":15.01831746,\"3605\":13.9397906,\"3606\":13.63278064,\"3607\":14.710882959999999,\"3608\":13.159534450000001,\"3609\":12.8161466,\"3610\":null,\"3611\":null,\"3612\":null,\"3613\":null,\"3614\":null,\"3615\":null,\"3616\":null,\"3617\":null,\"3618\":null,\"3619\":null,\"3620\":null,\"3621\":null,\"3622\":null,\"3623\":null,\"3624\":12.8161466,\"3625\":null,\"3626\":null,\"3627\":null,\"3628\":13.76975219,\"3629\":null,\"3630\":12.8161466,\"3631\":14.04273955,\"3632\":null,\"3633\":14.28894665,\"3634\":16.166754529999999,\"3635\":14.220204539999999,\"3636\":17.180891129999999,\"3637\":14.228775049999999,\"3638\":null,\"3639\":null,\"3640\":12.298499789999999,\"3641\":13.70454546,\"3642\":null,\"3643\":null,\"3644\":null,\"3645\":null,\"3646\":12.85103821,\"3647\":null,\"3648\":null,\"3649\":null,\"3650\":13.75304474,\"3651\":16.195397710000002,\"3652\":18.830448390000001,\"3653\":13.58149246,\"3654\":17.700360740000001,\"3655\":18.155596500000001,\"3656\":null,\"3657\":16.097073170000002,\"3658\":20.442798979999999,\"3659\":null,\"3660\":16.095220959999999,\"3661\":null,\"3662\":null,\"3663\":null,\"3664\":null,\"3665\":null,\"3666\":null,\"3667\":null,\"3668\":null,\"3669\":null,\"3670\":null,\"3671\":15.80252829,\"3672\":17.97374765,\"3673\":null,\"3674\":14.8769755,\"3675\":null,\"3676\":12.8161466,\"3677\":14.2122239,\"3678\":14.22017168,\"3679\":15.73479451,\"3680\":null,\"3681\":null,\"3682\":null,\"3683\":null,\"3684\":null,\"3685\":null,\"3686\":12.8161466,\"3687\":null,\"3688\":null,\"3689\":null,\"3690\":null,\"3691\":17.968461949999998,\"3692\":16.512352409999998,\"3693\":19.10568872,\"3694\":null,\"3695\":null,\"3696\":null,\"3697\":null,\"3698\":null,\"3699\":null,\"3700\":null,\"3701\":null,\"3702\":17.697806920000002,\"3703\":15.49855797,\"3704\":17.04691459,\"3705\":16.045565490000001,\"3706\":19.329720120000001,\"3707\":17.42520901,\"3708\":null,\"3709\":14.09643823,\"3710\":null,\"3711\":15.219321519999999,\"3712\":13.90072911,\"3713\":16.498230679999999,\"3714\":null,\"3715\":14.620928429999999,\"3716\":null,\"3717\":null,\"3718\":15.35439135,\"3719\":null,\"3720\":null,\"3721\":null,\"3722\":null,\"3723\":13.819536060000001,\"3724\":null,\"3725\":17.382240150000001,\"3726\":12.8161466,\"3727\":null,\"3728\":14.58664302,\"3729\":13.45847206,\"3730\":14.769374490000001,\"3731\":13.26756411,\"3732\":null,\"3733\":null,\"3734\":17.878884020000001,\"3735\":12.8161466,\"3736\":null,\"3737\":23.435972710000002,\"3738\":14.57064755,\"3739\":20.152530070000001,\"3740\":18.388700400000001,\"3741\":18.592085059999999,\"3742\":12.8161466,\"3743\":null,\"3744\":12.8161466,\"3745\":null,\"3746\":16.238202659999999,\"3747\":null,\"3748\":18.266248820000001,\"3749\":17.807418120000001,\"3750\":18.029923870000001,\"3751\":15.226257990000001,\"3752\":14.87228239,\"3753\":16.427249490000001,\"3754\":14.05617827,\"3755\":null,\"3756\":null,\"3757\":null,\"3758\":null,\"3759\":null,\"3760\":null,\"3761\":null,\"3762\":null,\"3763\":15.072122869999999,\"3764\":null,\"3765\":16.93085181,\"3766\":null,\"3767\":null,\"3768\":15.29696292,\"3769\":null,\"3770\":13.677414300000001,\"3771\":null,\"3772\":null,\"3773\":15.12888274,\"3774\":16.586336589999998,\"3775\":null,\"3776\":null,\"3777\":null,\"3778\":20.708638919999998,\"3779\":18.179310749999999,\"3780\":17.12685724,\"3781\":23.384344089999999,\"3782\":12.8161466,\"3783\":14.189402510000001,\"3784\":15.092174269999999,\"3785\":18.080672400000001,\"3786\":14.15911856,\"3787\":19.50767845,\"3788\":null,\"3789\":15.03007725,\"3790\":null,\"3791\":12.8161466,\"3792\":19.985405499999999,\"3793\":18.452117810000001,\"3794\":12.8161466,\"3795\":20.059201560000002,\"3796\":15.31411804,\"3797\":15.290863310000001,\"3798\":17.249643379999998,\"3799\":13.49966171,\"3800\":18.209888339999999,\"3801\":null,\"3802\":15.78113286,\"3803\":15.86234396,\"3804\":null,\"3805\":null,\"3806\":20.378817300000001,\"3807\":14.693348589999999,\"3808\":null,\"3809\":null,\"3810\":null,\"3811\":null,\"3812\":16.566671469999999,\"3813\":13.793285109999999,\"3814\":16.701565859999999,\"3815\":null,\"3816\":16.036558599999999,\"3817\":null,\"3818\":17.715839169999999,\"3819\":14.64559766,\"3820\":13.99573943,\"3821\":null,\"3822\":21.558286540000001,\"3823\":13.67369866,\"3824\":16.809530949999999,\"3825\":null,\"3826\":15.91912443,\"3827\":21.82708204,\"3828\":13.98898222,\"3829\":13.792870990000001,\"3830\":15.100324649999999,\"3831\":null,\"3832\":12.8161466,\"3833\":null,\"3834\":16.87199875,\"3835\":16.24176246,\"3836\":null,\"3837\":14.667386179999999,\"3838\":18.14251616,\"3839\":15.11570042,\"3840\":null,\"3841\":15.311985999999999,\"3842\":null,\"3843\":null,\"3844\":null,\"3845\":null,\"3846\":null,\"3847\":14.869389249999999,\"3848\":null,\"3849\":null,\"3850\":null,\"3851\":null,\"3852\":17.041879059999999,\"3853\":null,\"3854\":null,\"3855\":null,\"3856\":null,\"3857\":null,\"3858\":18.491883980000001,\"3859\":12.8161466,\"3860\":null,\"3861\":17.018921030000001,\"3862\":null,\"3863\":15.280090789999999,\"3864\":null,\"3865\":null,\"3866\":14.87491507,\"3867\":14.373554260000001,\"3868\":null,\"3869\":null,\"3870\":14.79610445,\"3871\":null,\"3872\":null,\"3873\":null,\"3874\":null,\"3875\":null,\"3876\":null,\"3877\":null,\"3878\":null,\"3879\":null,\"3880\":null,\"3881\":null,\"3882\":14.20566588,\"3883\":15.2255979,\"3884\":16.320854489999999,\"3885\":null,\"3886\":null,\"3887\":null,\"3888\":12.8161466,\"3889\":15.069752749999999,\"3890\":14.12115373,\"3891\":16.964621319999999,\"3892\":null,\"3893\":15.36302922,\"3894\":14.671685780000001,\"3895\":15.0984772,\"3896\":null,\"3897\":null,\"3898\":12.8161466,\"3899\":17.004497359999998,\"3900\":null,\"3901\":17.244224729999999,\"3902\":null,\"3903\":null,\"3904\":null,\"3905\":16.432695370000001,\"3906\":16.380656720000001,\"3907\":15.872185139999999,\"3908\":13.82229802,\"3909\":15.71252988,\"3910\":14.64990893,\"3911\":null,\"3912\":21.127346159999998,\"3913\":null,\"3914\":14.95304861,\"3915\":19.80558619,\"3916\":null,\"3917\":null,\"3918\":14.15787089,\"3919\":null,\"3920\":null,\"3921\":14.13331129,\"3922\":null,\"3923\":null,\"3924\":null,\"3925\":12.8161466,\"3926\":null,\"3927\":null,\"3928\":16.67256703,\"3929\":13.40722819,\"3930\":null,\"3931\":13.39375441,\"3932\":null,\"3933\":null,\"3934\":18.294529860000001,\"3935\":16.96400388,\"3936\":null,\"3937\":null,\"3938\":16.29994211,\"3939\":null,\"3940\":16.039418430000001,\"3941\":null,\"3942\":14.60354824,\"3943\":12.8161466,\"3944\":null,\"3945\":null,\"3946\":12.8161466,\"3947\":null,\"3948\":17.413934099999999,\"3949\":16.833655650000001,\"3950\":15.36898875,\"3951\":null,\"3952\":null,\"3953\":14.47643879,\"3954\":14.301515480000001,\"3955\":null,\"3956\":15.324633260000001,\"3957\":null,\"3958\":16.35710448,\"3959\":null,\"3960\":null,\"3961\":null,\"3962\":13.773963950000001,\"3963\":null,\"3964\":15.76792165,\"3965\":17.131831649999999,\"3966\":null,\"3967\":14.426118280000001,\"3968\":19.401505100000001,\"3969\":17.537469980000001,\"3970\":18.3806108,\"3971\":null,\"3972\":null,\"3973\":12.944585180000001,\"3974\":null,\"3975\":null,\"3976\":16.80511096,\"3977\":14.76767557,\"3978\":14.275914999999999,\"3979\":null,\"3980\":14.95922595,\"3981\":14.91116336,\"3982\":15.69732409,\"3983\":14.20842912,\"3984\":12.99048195,\"3985\":null,\"3986\":14.157281599999999,\"3987\":null,\"3988\":14.80722183,\"3989\":null,\"3990\":null,\"3991\":13.93348808,\"3992\":null,\"3993\":15.323099879999999,\"3994\":18.409218939999999,\"3995\":null,\"3996\":12.8161466,\"3997\":null,\"3998\":16.735652429999998,\"3999\":12.8161466,\"4000\":14.431592050000001,\"4001\":null,\"4002\":14.676186599999999,\"4003\":15.460072609999999,\"4004\":14.06275726,\"4005\":18.116383370000001,\"4006\":15.480631170000001,\"4007\":14.579938390000001,\"4008\":14.39523573,\"4009\":null,\"4010\":18.002121299999999,\"4011\":15.52435403,\"4012\":14.52073517,\"4013\":16.788199370000001,\"4014\":null,\"4015\":17.84880866,\"4016\":21.768397650000001,\"4017\":15.32313802,\"4018\":null,\"4019\":15.669214350000001,\"4020\":null,\"4021\":14.56624742,\"4022\":16.642955239999999,\"4023\":17.016026719999999,\"4024\":14.0578468,\"4025\":null,\"4026\":null,\"4027\":null,\"4028\":null,\"4029\":13.46338974,\"4030\":14.41233287,\"4031\":16.712488230000002,\"4032\":12.8161466,\"4033\":17.7915828,\"4034\":12.8161466,\"4035\":16.449709210000002,\"4036\":15.51842085,\"4037\":15.073031240000001,\"4038\":null,\"4039\":null,\"4040\":14.74022014,\"4041\":null,\"4042\":null,\"4043\":null,\"4044\":null,\"4045\":21.49894055,\"4046\":17.712621479999999,\"4047\":18.308148450000001,\"4048\":17.91708534,\"4049\":null,\"4050\":14.0647523,\"4051\":17.079933700000002,\"4052\":null,\"4053\":null,\"4054\":18.106510790000002,\"4055\":null,\"4056\":15.53506572,\"4057\":null,\"4058\":null,\"4059\":null,\"4060\":12.994831250000001,\"4061\":16.61240926,\"4062\":null,\"4063\":15.00692315,\"4064\":18.3081362,\"4065\":null,\"4066\":15.45448992,\"4067\":null,\"4068\":16.32315213,\"4069\":14.604660770000001,\"4070\":12.8161466,\"4071\":null,\"4072\":15.676007289999999,\"4073\":null,\"4074\":22.314540539999999,\"4075\":18.00601945,\"4076\":null,\"4077\":16.931891369999999,\"4078\":17.779988509999999,\"4079\":15.41837379,\"4080\":16.19698112,\"4081\":null,\"4082\":17.756065849999999,\"4083\":null,\"4084\":null,\"4085\":12.8161466,\"4086\":17.877738180000002,\"4087\":14.56624742,\"4088\":19.94589422,\"4089\":null,\"4090\":null,\"4091\":17.236573669999998,\"4092\":13.353625210000001,\"4093\":17.09911211,\"4094\":13.997472070000001,\"4095\":null,\"4096\":13.95804837,\"4097\":14.61720487,\"4098\":null,\"4099\":null,\"4100\":16.75989096,\"4101\":16.66273236,\"4102\":14.9104545,\"4103\":19.506074439999999,\"4104\":16.008465099999999,\"4105\":15.84254187,\"4106\":15.150226930000001,\"4107\":15.236900439999999,\"4108\":16.466821370000002,\"4109\":15.75019458,\"4110\":15.104892230000001,\"4111\":16.984888389999998,\"4112\":17.32208743,\"4113\":17.81061802,\"4114\":14.81768259,\"4115\":16.477169629999999,\"4116\":16.5181577,\"4117\":18.182696199999999,\"4118\":17.674381409999999,\"4119\":16.723075009999999,\"4120\":null,\"4121\":18.132672209999999,\"4122\":15.408320720000001,\"4123\":14.774445500000001,\"4124\":null,\"4125\":16.822829599999999,\"4126\":14.43453675,\"4127\":null,\"4128\":null,\"4129\":null,\"4130\":null,\"4131\":null,\"4132\":14.00100441,\"4133\":17.780116490000001,\"4134\":null,\"4135\":null,\"4136\":null,\"4137\":16.924285730000001,\"4138\":12.8161466,\"4139\":15.9483025,\"4140\":12.8161466,\"4141\":16.843544850000001,\"4142\":16.195230890000001,\"4143\":12.86008196,\"4144\":13.78442954,\"4145\":null,\"4146\":17.22916734,\"4147\":null,\"4148\":15.55116686,\"4149\":14.68874081,\"4150\":14.81848971,\"4151\":null,\"4152\":null,\"4153\":19.123670239999999,\"4154\":null,\"4155\":null,\"4156\":12.70773412,\"4157\":null,\"4158\":14.059229090000001,\"4159\":13.21176253,\"4160\":17.16367949,\"4161\":15.784717130000001,\"4162\":null,\"4163\":null,\"4164\":17.344320530000001,\"4165\":17.416144169999999,\"4166\":17.4654229,\"4167\":17.435971989999999,\"4168\":null,\"4169\":null,\"4170\":12.8161466,\"4171\":null,\"4172\":null,\"4173\":15.73846413,\"4174\":19.196421449999999,\"4175\":null,\"4176\":14.582905589999999,\"4177\":null,\"4178\":16.2366831,\"4179\":null,\"4180\":14.41744203,\"4181\":15.86839325,\"4182\":14.75942871,\"4183\":null,\"4184\":14.023212539999999,\"4185\":12.8161466,\"4186\":null,\"4187\":12.8161466,\"4188\":null,\"4189\":null,\"4190\":17.88432018,\"4191\":null,\"4192\":null,\"4193\":15.54024512,\"4194\":14.6012211,\"4195\":16.769166160000001,\"4196\":22.158614199999999,\"4197\":20.461004970000001,\"4198\":20.119580859999999,\"4199\":19.821205809999999,\"4200\":22.75108096,\"4201\":21.344531589999999,\"4202\":19.759605100000002,\"4203\":25.539476329999999,\"4204\":19.689645970000001,\"4205\":19.104780609999999,\"4206\":16.110389380000001,\"4207\":17.880919670000001,\"4208\":19.64342688,\"4209\":17.528917029999999,\"4210\":14.07081468,\"4211\":14.993623210000001,\"4212\":17.047673140000001,\"4213\":16.092105889999999,\"4214\":16.086894449999999,\"4215\":16.22979905,\"4216\":16.907718429999999,\"4217\":19.801487340000001,\"4218\":null,\"4219\":19.067099630000001,\"4220\":14.056363749999999,\"4221\":null,\"4222\":12.8161466,\"4223\":14.96126271,\"4224\":null,\"4225\":null,\"4226\":18.025161959999998,\"4227\":null,\"4228\":null,\"4229\":12.76442778,\"4230\":16.19927684,\"4231\":null,\"4232\":null,\"4233\":null,\"4234\":12.8161466,\"4235\":14.625332370000001,\"4236\":null,\"4237\":15.676517929999999,\"4238\":null,\"4239\":12.8161466,\"4240\":12.8161466,\"4241\":null,\"4242\":12.8161466,\"4243\":12.8161466,\"4244\":16.6154732,\"4245\":null,\"4246\":15.70503136,\"4247\":17.86881975,\"4248\":null,\"4249\":12.8161466,\"4250\":null,\"4251\":null,\"4252\":null,\"4253\":null,\"4254\":null,\"4255\":16.316204630000001,\"4256\":15.861992280000001,\"4257\":13.262882729999999,\"4258\":15.59414986,\"4259\":null,\"4260\":14.99421486,\"4261\":17.030145439999998,\"4262\":16.15204134,\"4263\":19.47483235,\"4264\":12.8161466,\"4265\":13.49691778,\"4266\":null,\"4267\":12.8161466,\"4268\":17.497481789999998,\"4269\":13.079559550000001,\"4270\":null,\"4271\":19.107046489999998,\"4272\":20.478655310000001,\"4273\":13.13664889,\"4274\":13.636476910000001,\"4275\":null,\"4276\":15.24211642,\"4277\":null,\"4278\":null,\"4279\":null,\"4280\":16.545108760000002,\"4281\":null,\"4282\":16.11632479,\"4283\":null,\"4284\":13.70481479,\"4285\":18.777834429999999,\"4286\":19.051539399999999,\"4287\":14.624138930000001,\"4288\":null,\"4289\":null,\"4290\":19.803529999999998,\"4291\":20.090648649999999,\"4292\":19.88247045,\"4293\":18.95460254,\"4294\":13.72030262,\"4295\":null,\"4296\":18.632482499999998,\"4297\":17.88800591,\"4298\":12.994831250000001,\"4299\":null,\"4300\":14.62640702,\"4301\":16.564112990000002,\"4302\":17.753189559999999,\"4303\":17.19419384,\"4304\":18.27349353,\"4305\":null,\"4306\":15.898879539999999,\"4307\":13.446676699999999,\"4308\":16.01068085,\"4309\":12.8161466,\"4310\":19.328741619999999,\"4311\":null,\"4312\":null,\"4313\":null,\"4314\":16.0370727,\"4315\":null,\"4316\":null,\"4317\":null,\"4318\":20.07797231,\"4319\":17.874987560000001,\"4320\":15.63709403,\"4321\":26.235842290000001,\"4322\":25.379017170000001,\"4323\":null,\"4324\":26.472064960000001,\"4325\":null,\"4326\":null,\"4327\":null,\"4328\":19.42147083,\"4329\":null,\"4330\":15.97894398,\"4331\":17.65008233,\"4332\":16.543946869999999,\"4333\":14.56887922,\"4334\":null,\"4335\":14.720780680000001,\"4336\":15.50790078,\"4337\":14.33030873,\"4338\":17.480101449999999,\"4339\":null,\"4340\":null,\"4341\":null,\"4342\":14.73282918,\"4343\":15.73327166,\"4344\":null,\"4345\":null,\"4346\":18.842303319999999,\"4347\":12.8161466,\"4348\":null,\"4349\":16.60731097,\"4350\":16.39267727,\"4351\":null,\"4352\":15.29567436,\"4353\":14.37380484,\"4354\":15.70590395,\"4355\":14.76529818,\"4356\":14.03933767,\"4357\":null,\"4358\":14.28897542,\"4359\":null,\"4360\":null,\"4361\":null,\"4362\":null,\"4363\":13.94382862,\"4364\":17.201525669999999,\"4365\":null,\"4366\":12.8161466,\"4367\":null,\"4368\":12.8161466,\"4369\":16.35001449,\"4370\":null,\"4371\":17.02559488,\"4372\":17.282790299999998,\"4373\":15.45814191,\"4374\":14.73086614,\"4375\":null,\"4376\":15.195501589999999,\"4377\":17.216674990000001,\"4378\":17.795953829999998,\"4379\":21.832046779999999,\"4380\":13.81898663,\"4381\":16.404451949999999,\"4382\":12.8161466,\"4383\":17.942632920000001,\"4384\":12.8161466,\"4385\":19.254467040000002,\"4386\":14.59703096,\"4387\":17.853053500000002,\"4388\":13.784757430000001,\"4389\":16.465663169999999,\"4390\":null,\"4391\":null,\"4392\":null,\"4393\":13.458072169999999,\"4394\":19.090145100000001,\"4395\":18.10696708,\"4396\":16.21727168,\"4397\":15.865787109999999,\"4398\":17.229189909999999,\"4399\":16.566201029999998,\"4400\":15.239989489999999,\"4401\":null,\"4402\":13.851579620000001,\"4403\":13.5109446,\"4404\":null,\"4405\":null,\"4406\":13.36174098,\"4407\":null,\"4408\":null,\"4409\":null,\"4410\":null,\"4411\":17.940328569999998,\"4412\":null,\"4413\":null,\"4414\":null,\"4415\":null,\"4416\":20.144966360000002,\"4417\":null,\"4418\":null,\"4419\":14.52678996,\"4420\":12.8161466,\"4421\":14.967535440000001,\"4422\":null,\"4423\":13.37093497,\"4424\":null,\"4425\":null,\"4426\":13.97747876,\"4427\":null,\"4428\":16.318841849999998,\"4429\":null,\"4430\":null,\"4431\":17.1665244,\"4432\":null,\"4433\":null,\"4434\":null,\"4435\":null,\"4436\":null,\"4437\":13.02526185,\"4438\":16.27823184,\"4439\":17.508182659999999,\"4440\":null,\"4441\":null,\"4442\":null,\"4443\":null,\"4444\":16.692438620000001,\"4445\":15.79334482,\"4446\":null,\"4447\":null,\"4448\":null,\"4449\":15.35693431,\"4450\":16.298028200000001,\"4451\":null,\"4452\":16.10667119,\"4453\":14.69725747,\"4454\":null,\"4455\":16.191451019999999,\"4456\":null,\"4457\":null,\"4458\":15.84289281,\"4459\":15.281735060000001,\"4460\":null,\"4461\":null,\"4462\":null,\"4463\":null,\"4464\":14.34382957,\"4465\":16.15136382,\"4466\":14.548254630000001,\"4467\":null,\"4468\":14.53986394,\"4469\":14.30968032,\"4470\":14.69049395,\"4471\":null,\"4472\":14.824260880000001,\"4473\":14.212781229999999,\"4474\":14.539170520000001,\"4475\":13.28896132,\"4476\":16.044337689999999,\"4477\":null,\"4478\":null,\"4479\":null,\"4480\":17.379464080000002,\"4481\":20.200581490000001,\"4482\":17.979809119999999,\"4483\":null,\"4484\":17.79791547,\"4485\":12.96075329,\"4486\":null,\"4487\":null,\"4488\":16.617000560000001,\"4489\":12.260679939999999,\"4490\":19.77578372,\"4491\":14.154362470000001,\"4492\":17.863010620000001,\"4493\":15.863411129999999,\"4494\":null,\"4495\":15.83169633,\"4496\":19.287085919999999,\"4497\":null,\"4498\":16.517455330000001,\"4499\":16.10388476,\"4500\":16.613648080000001,\"4501\":15.195448170000001,\"4502\":null,\"4503\":20.129831599999999,\"4504\":17.869015090000001,\"4505\":null,\"4506\":null,\"4507\":null,\"4508\":14.264016979999999,\"4509\":13.41167173,\"4510\":null,\"4511\":null,\"4512\":null,\"4513\":18.186749200000001,\"4514\":18.729989969999998,\"4515\":14.294772249999999,\"4516\":22.119771589999999,\"4517\":22.211219410000002,\"4518\":19.668446849999999,\"4519\":16.902492380000002,\"4520\":13.41007267,\"4521\":null,\"4522\":12.8161466,\"4523\":null,\"4524\":13.034141119999999,\"4525\":13.2866263,\"4526\":18.521572859999999,\"4527\":16.50472276,\"4528\":null,\"4529\":16.62441522,\"4530\":14.4647887,\"4531\":12.8161466,\"4532\":null,\"4533\":null,\"4534\":15.888619909999999,\"4535\":12.8161466,\"4536\":18.23130952,\"4537\":17.061689380000001,\"4538\":null,\"4539\":16.767412620000002,\"4540\":null,\"4541\":15.324633260000001,\"4542\":null,\"4543\":null,\"4544\":15.99292719,\"4545\":14.041239020000001,\"4546\":14.27364386,\"4547\":17.13402829,\"4548\":18.731327189999998,\"4549\":null,\"4550\":15.959513960000001,\"4551\":17.579441589999998,\"4552\":12.7815218,\"4553\":14.57183369,\"4554\":null,\"4555\":null,\"4556\":14.698194539999999,\"4557\":20.675514750000001,\"4558\":18.31299533,\"4559\":14.27651578,\"4560\":18.088545509999999,\"4561\":null,\"4562\":17.436473509999999,\"4563\":14.68102433,\"4564\":13.91226095,\"4565\":18.23874936,\"4566\":18.698834850000001,\"4567\":16.006931000000002,\"4568\":16.77366554,\"4569\":14.378415889999999,\"4570\":16.555632119999998,\"4571\":14.24228733,\"4572\":15.117517149999999,\"4573\":14.93843577,\"4574\":12.8161466,\"4575\":null,\"4576\":null,\"4577\":null,\"4578\":12.42230533,\"4579\":17.05486947,\"4580\":14.178031320000001,\"4581\":null,\"4582\":16.237022849999999,\"4583\":16.067137949999999,\"4584\":16.596141630000002,\"4585\":12.8161466,\"4586\":17.00684218,\"4587\":14.84236722,\"4588\":16.522234340000001,\"4589\":14.33389154,\"4590\":15.06961553,\"4591\":12.90991719,\"4592\":null,\"4593\":17.178357299999998,\"4594\":16.631125440000002,\"4595\":17.03927461,\"4596\":15.3490714,\"4597\":12.67305831,\"4598\":17.950517699999999,\"4599\":15.55229858,\"4600\":14.03904547,\"4601\":14.75339707,\"4602\":null,\"4603\":null,\"4604\":null,\"4605\":14.85301451,\"4606\":14.7606094,\"4607\":14.22483849,\"4608\":17.126224440000001,\"4609\":17.33179067,\"4610\":16.790493900000001,\"4611\":14.402591019999999,\"4612\":16.310335420000001,\"4613\":19.877713490000001,\"4614\":null,\"4615\":null,\"4616\":15.914843960000001,\"4617\":16.92483318,\"4618\":null,\"4619\":null,\"4620\":15.81512182,\"4621\":null,\"4622\":14.14403907,\"4623\":15.51401456,\"4624\":null,\"4625\":19.369637319999999,\"4626\":23.076636619999999,\"4627\":21.10797986,\"4628\":15.811109200000001,\"4629\":14.45328001,\"4630\":15.021619940000001,\"4631\":null,\"4632\":17.01495341,\"4633\":14.789107359999999,\"4634\":null,\"4635\":15.612611899999999,\"4636\":16.252089139999999,\"4637\":17.405059949999998,\"4638\":null,\"4639\":13.50376011,\"4640\":null,\"4641\":null,\"4642\":15.332106550000001,\"4643\":null,\"4644\":null,\"4645\":16.11067431,\"4646\":null,\"4647\":18.421904260000002,\"4648\":17.701149650000001,\"4649\":17.785544179999999,\"4650\":13.949919789999999,\"4651\":null,\"4652\":15.56906742,\"4653\":null,\"4654\":null,\"4655\":17.382533509999998,\"4656\":12.8161466,\"4657\":14.395354230000001,\"4658\":15.592270470000001,\"4659\":null,\"4660\":15.00816399,\"4661\":null,\"4662\":null,\"4663\":13.19400819,\"4664\":18.47525637,\"4665\":13.98824466,\"4666\":17.521686089999999,\"4667\":14.46693245,\"4668\":17.449859230000001,\"4669\":14.878979660000001,\"4670\":16.056725419999999,\"4671\":15.909938029999999,\"4672\":null,\"4673\":16.788593389999999,\"4674\":19.625765099999999,\"4675\":13.89668775,\"4676\":17.215110020000001,\"4677\":17.270608970000001,\"4678\":18.150104150000001,\"4679\":15.489196099999999,\"4680\":13.43131178,\"4681\":12.53899221,\"4682\":null,\"4683\":15.957000559999999,\"4684\":20.370712820000001,\"4685\":16.905402970000001,\"4686\":null,\"4687\":14.342138350000001,\"4688\":13.858798609999999,\"4689\":18.34347339,\"4690\":16.642070180000001,\"4691\":14.730595620000001,\"4692\":null,\"4693\":14.691233609999999,\"4694\":18.98069645,\"4695\":null,\"4696\":null,\"4697\":20.940551670000001,\"4698\":18.217824879999998,\"4699\":20.58041583,\"4700\":24.024476610000001,\"4701\":20.889892199999998,\"4702\":18.726946250000001,\"4703\":13.519111519999999,\"4704\":15.806240949999999,\"4705\":18.903314760000001,\"4706\":13.78408179,\"4707\":13.446676699999999,\"4708\":15.331172840000001,\"4709\":16.623907030000002,\"4710\":14.528148079999999,\"4711\":null,\"4712\":14.38884019,\"4713\":16.482136579999999,\"4714\":16.57890213,\"4715\":14.781482560000001,\"4716\":18.063873879999999,\"4717\":14.508555810000001,\"4718\":16.84711489,\"4719\":null,\"4720\":16.260563260000001,\"4721\":17.50701424,\"4722\":null,\"4723\":24.59175024,\"4724\":null,\"4725\":16.043412459999999,\"4726\":17.207142940000001,\"4727\":null,\"4728\":null,\"4729\":20.790191889999999,\"4730\":null,\"4731\":16.761426669999999,\"4732\":13.294317299999999,\"4733\":18.255555770000001,\"4734\":14.18438703,\"4735\":16.221994689999999,\"4736\":null,\"4737\":15.01580661,\"4738\":null,\"4739\":null,\"4740\":16.888908870000002,\"4741\":16.495757529999999,\"4742\":16.393228690000001,\"4743\":12.8161466,\"4744\":null,\"4745\":13.73358121,\"4746\":15.78507626,\"4747\":14.495690270000001,\"4748\":null,\"4749\":15.82408725,\"4750\":17.393596280000001,\"4751\":15.276363419999999,\"4752\":15.828635459999999,\"4753\":12.89124181,\"4754\":13.8017691,\"4755\":15.690269280000001,\"4756\":null,\"4757\":null,\"4758\":null,\"4759\":22.178955040000002,\"4760\":16.09953295,\"4761\":19.72165099,\"4762\":16.74943927,\"4763\":18.473671710000001,\"4764\":16.74551967,\"4765\":17.367092020000001,\"4766\":null,\"4767\":null,\"4768\":19.608851049999998,\"4769\":12.69842192,\"4770\":21.230957570000001,\"4771\":16.71143064,\"4772\":null,\"4773\":null,\"4774\":null,\"4775\":13.44917566,\"4776\":19.697715120000002,\"4777\":20.06881117,\"4778\":19.594376780000001,\"4779\":18.55955256,\"4780\":20.559997509999999,\"4781\":20.790951369999998,\"4782\":19.347451070000002,\"4783\":20.83739233,\"4784\":19.97150482,\"4785\":19.40948272,\"4786\":19.198039529999999,\"4787\":19.54009829,\"4788\":19.618172520000002,\"4789\":18.0572078,\"4790\":15.320855310000001,\"4791\":null,\"4792\":20.196309710000001,\"4793\":20.99388952,\"4794\":20.13620332,\"4795\":null,\"4796\":19.85961425,\"4797\":19.501137889999999,\"4798\":19.40066354,\"4799\":19.886311419999998,\"4800\":13.86089683,\"4801\":20.335309540000001,\"4802\":19.134065240000002,\"4803\":19.541989940000001,\"4804\":20.218889730000001,\"4805\":19.18484243,\"4806\":19.992402049999999,\"4807\":19.617625660000002,\"4808\":18.682799620000001,\"4809\":19.444905720000001,\"4810\":19.774978740000002,\"4811\":20.342930549999998,\"4812\":14.17716987,\"4813\":16.030797570000001,\"4814\":16.010972370000001,\"4815\":19.13691141,\"4816\":17.916015569999999,\"4817\":12.8161466,\"4818\":17.324697319999998,\"4819\":13.288600499999999,\"4820\":15.19129219,\"4821\":13.68132084,\"4822\":12.8161466,\"4823\":13.45165284,\"4824\":null,\"4825\":null,\"4826\":19.5001648,\"4827\":null,\"4828\":12.381994280000001,\"4829\":null,\"4830\":16.62469776,\"4831\":null,\"4832\":null,\"4833\":20.95150056,\"4834\":null,\"4835\":15.9400107,\"4836\":13.66508243,\"4837\":16.92077836,\"4838\":19.171422190000001,\"4839\":null,\"4840\":null,\"4841\":12.8161466,\"4842\":12.8161466,\"4843\":null,\"4844\":13.876499770000001,\"4845\":13.611824240000001,\"4846\":null,\"4847\":17.472348839999999,\"4848\":15.25551241,\"4849\":15.481609819999999,\"4850\":null,\"4851\":14.78978843,\"4852\":17.663059659999998,\"4853\":15.125178249999999,\"4854\":15.793593830000001,\"4855\":17.451876639999998,\"4856\":17.23684574,\"4857\":14.28244739,\"4858\":16.595593879999999,\"4859\":null,\"4860\":14.147947909999999,\"4861\":15.002046780000001,\"4862\":null,\"4863\":14.874296230000001,\"4864\":null,\"4865\":18.940060970000001,\"4866\":16.852667319999998,\"4867\":null,\"4868\":12.8161466,\"4869\":16.218665869999999,\"4870\":15.94803902,\"4871\":19.055398289999999,\"4872\":14.17629374,\"4873\":16.01514525,\"4874\":12.8161466,\"4875\":null,\"4876\":16.289462270000001,\"4877\":15.162850949999999,\"4878\":null,\"4879\":null,\"4880\":18.458991699999999,\"4881\":null,\"4882\":null,\"4883\":null,\"4884\":15.57801577,\"4885\":13.87875741,\"4886\":null,\"4887\":null,\"4888\":null,\"4889\":14.473000109999999,\"4890\":14.98824752,\"4891\":13.837496059999999,\"4892\":null,\"4893\":null,\"4894\":16.071240970000002,\"4895\":12.68166271,\"4896\":null,\"4897\":14.385068649999999,\"4898\":null,\"4899\":12.736427669999999,\"4900\":null,\"4901\":17.505736710000001,\"4902\":17.622494589999999,\"4903\":13.019693950000001,\"4904\":12.8161466,\"4905\":15.227799620000001,\"4906\":null,\"4907\":null,\"4908\":19.103756709999999,\"4909\":17.177234420000001,\"4910\":18.766211290000001,\"4911\":null,\"4912\":14.761670560000001,\"4913\":19.129118770000002,\"4914\":18.39064488,\"4915\":20.433198560000001,\"4916\":18.934629739999998,\"4917\":18.09860918,\"4918\":18.434902269999998,\"4919\":14.80559203,\"4920\":18.518256019999999,\"4921\":14.699138919999999,\"4922\":18.294511799999999,\"4923\":14.923573190000001,\"4924\":null,\"4925\":null,\"4926\":16.51017642,\"4927\":15.90140349,\"4928\":19.290218750000001,\"4929\":null,\"4930\":14.07945917,\"4931\":17.11676928,\"4932\":17.509663669999998,\"4933\":14.592772160000001,\"4934\":17.72758211,\"4935\":17.493476950000002,\"4936\":14.14354614,\"4937\":16.2566509,\"4938\":19.011444449999999,\"4939\":19.47455549,\"4940\":null,\"4941\":18.364014439999998,\"4942\":null,\"4943\":17.82643285,\"4944\":16.56569211,\"4945\":17.327582679999999,\"4946\":null,\"4947\":16.49666904,\"4948\":null,\"4949\":null,\"4950\":20.373435440000002,\"4951\":21.150725430000001,\"4952\":16.191358040000001,\"4953\":17.542694059999999,\"4954\":15.533765669999999,\"4955\":12.96848555,\"4956\":14.874959110000001,\"4957\":14.39496859,\"4958\":14.2350248,\"4959\":null,\"4960\":null,\"4961\":null,\"4962\":14.61300805,\"4963\":null,\"4964\":14.09965364,\"4965\":13.996160720000001,\"4966\":17.963850749999999,\"4967\":null,\"4968\":20.160459169999999,\"4969\":13.19822285,\"4970\":null,\"4971\":null,\"4972\":null,\"4973\":11.869794969999999,\"4974\":19.046334089999998,\"4975\":null,\"4976\":14.27670986,\"4977\":null,\"4978\":null,\"4979\":null,\"4980\":null,\"4981\":null,\"4982\":14.551373419999999,\"4983\":14.253207359999999,\"4984\":19.135793329999998,\"4985\":null,\"4986\":null,\"4987\":null,\"4988\":16.415608450000001,\"4989\":13.99823256,\"4990\":null,\"4991\":null,\"4992\":null,\"4993\":null,\"4994\":14.69219402,\"4995\":12.457043479999999,\"4996\":21.890317410000002,\"4997\":16.30787188,\"4998\":14.72387507,\"4999\":17.83232537,\"5000\":16.221143829999999,\"5001\":14.32281927,\"5002\":16.80372126,\"5003\":19.849528150000001,\"5004\":18.312031810000001,\"5005\":null,\"5006\":16.06237123,\"5007\":15.20853666,\"5008\":16.546424980000001,\"5009\":15.13955861,\"5010\":null,\"5011\":14.09173191,\"5012\":17.887430009999999,\"5013\":null,\"5014\":null,\"5015\":null,\"5016\":null,\"5017\":null,\"5018\":null,\"5019\":null,\"5020\":17.9130447,\"5021\":14.870954169999999,\"5022\":null,\"5023\":null,\"5024\":15.82737483,\"5025\":15.60489233,\"5026\":null,\"5027\":15.99787555,\"5028\":16.251248749999998,\"5029\":14.991812469999999,\"5030\":16.45339667,\"5031\":13.429924400000001,\"5032\":14.44661915,\"5033\":null,\"5034\":14.355681629999999,\"5035\":null,\"5036\":null,\"5037\":12.8161466,\"5038\":12.8161466,\"5039\":18.117300279999998,\"5040\":15.47611582,\"5041\":14.88444578,\"5042\":null,\"5043\":15.605546090000001,\"5044\":12.40461578,\"5045\":null,\"5046\":13.896783149999999,\"5047\":19.35960627,\"5048\":15.692282970000001,\"5049\":null,\"5050\":17.09345115,\"5051\":null,\"5052\":14.73473239,\"5053\":12.701543109999999,\"5054\":null,\"5055\":null,\"5056\":14.61045812,\"5057\":null,\"5058\":null,\"5059\":null,\"5060\":null,\"5061\":null,\"5062\":null,\"5063\":12.75787259,\"5064\":14.00299886,\"5065\":15.21669305,\"5066\":null,\"5067\":null,\"5068\":16.959322220000001,\"5069\":null,\"5070\":17.25424366,\"5071\":12.8161466,\"5072\":null,\"5073\":12.8161466,\"5074\":22.883803319999998,\"5075\":19.85779922,\"5076\":23.369095810000001,\"5077\":16.82816734,\"5078\":null,\"5079\":null,\"5080\":18.20552618,\"5081\":20.290764320000001,\"5082\":19.943388039999998,\"5083\":15.249481449999999,\"5084\":18.76760045,\"5085\":15.543109579999999,\"5086\":null,\"5087\":null,\"5088\":14.2288956,\"5089\":16.120503329999998,\"5090\":21.901998509999998,\"5091\":14.87221718,\"5092\":null,\"5093\":15.347301,\"5094\":null,\"5095\":12.78396663,\"5096\":null,\"5097\":null,\"5098\":13.743461399999999,\"5099\":17.924739450000001,\"5100\":15.84484632,\"5101\":null,\"5102\":18.331601750000001,\"5103\":18.435395490000001,\"5104\":19.18067134,\"5105\":18.26308512,\"5106\":null,\"5107\":15.468653870000001,\"5108\":12.8161466,\"5109\":15.57915686,\"5110\":17.285776370000001,\"5111\":15.0953073,\"5112\":16.5736937,\"5113\":17.396191590000001,\"5114\":14.21473011,\"5115\":null,\"5116\":14.565014850000001,\"5117\":15.727999329999999,\"5118\":null,\"5119\":null,\"5120\":null,\"5121\":null,\"5122\":null,\"5123\":null,\"5124\":null,\"5125\":null,\"5126\":12.8161466,\"5127\":16.283995149999999,\"5128\":null,\"5129\":null,\"5130\":null,\"5131\":16.81916798,\"5132\":16.41913456,\"5133\":null,\"5134\":null,\"5135\":null,\"5136\":null,\"5137\":null,\"5138\":18.84842179,\"5139\":null,\"5140\":null,\"5141\":null,\"5142\":14.74530683,\"5143\":null,\"5144\":12.8161466,\"5145\":18.04065632,\"5146\":13.90385079,\"5147\":null,\"5148\":14.84732868,\"5149\":13.41612926,\"5150\":14.92243905,\"5151\":13.75511384,\"5152\":13.92350794,\"5153\":12.8161466,\"5154\":null,\"5155\":12.8161466,\"5156\":null,\"5157\":14.259791399999999,\"5158\":null,\"5159\":15.94184256,\"5160\":null,\"5161\":null,\"5162\":null,\"5163\":15.763951860000001,\"5164\":20.60454786,\"5165\":null,\"5166\":14.837266489999999,\"5167\":null,\"5168\":null,\"5169\":null,\"5170\":null,\"5171\":15.685472880000001,\"5172\":null,\"5173\":null,\"5174\":14.94833105,\"5175\":null,\"5176\":null,\"5177\":null,\"5178\":12.8161466,\"5179\":null,\"5180\":null,\"5181\":null,\"5182\":null,\"5183\":null,\"5184\":null,\"5185\":null,\"5186\":13.276665339999999,\"5187\":14.060450550000001,\"5188\":15.13243278,\"5189\":15.12508173,\"5190\":14.05698619,\"5191\":null,\"5192\":null,\"5193\":20.725751249999998,\"5194\":13.70013016,\"5195\":null,\"5196\":null,\"5197\":13.25506023,\"5198\":16.410724779999999,\"5199\":17.672168159999998,\"5200\":null,\"5201\":15.076687870000001,\"5202\":null,\"5203\":16.434969129999999,\"5204\":null,\"5205\":16.450378990000001,\"5206\":19.021326510000002,\"5207\":15.85118774,\"5208\":15.67734572,\"5209\":16.05513646,\"5210\":null,\"5211\":18.46557675,\"5212\":17.083662050000001,\"5213\":13.68107624,\"5214\":14.86246036,\"5215\":null,\"5216\":16.71292991,\"5217\":null,\"5218\":12.8161466,\"5219\":13.806146050000001,\"5220\":16.91535185,\"5221\":15.53459075,\"5222\":19.03498368,\"5223\":18.843117299999999,\"5224\":20.34047751,\"5225\":20.430067869999998,\"5226\":null,\"5227\":20.46177269,\"5228\":17.799621599999998,\"5229\":15.538908709999999,\"5230\":19.723736290000002,\"5231\":15.345455429999999,\"5232\":15.23213114,\"5233\":18.015040679999998,\"5234\":null,\"5235\":null,\"5236\":14.53084591,\"5237\":19.463689689999999,\"5238\":17.349892700000002,\"5239\":15.90839281,\"5240\":15.655304790000001,\"5241\":15.588261060000001,\"5242\":16.768372580000001,\"5243\":15.400616149999999,\"5244\":14.809345909999999,\"5245\":19.649855760000001,\"5246\":17.220801290000001,\"5247\":18.70378685,\"5248\":19.095135989999999,\"5249\":14.8140825,\"5250\":16.168844669999999,\"5251\":null,\"5252\":15.84098696,\"5253\":18.79401069,\"5254\":17.875892480000001,\"5255\":null,\"5256\":18.539483709999999,\"5257\":16.344403499999998,\"5258\":19.37656496,\"5259\":18.849378420000001,\"5260\":20.36479662,\"5261\":12.8161466,\"5262\":15.87659987,\"5263\":18.085423639999998,\"5264\":18.4896016,\"5265\":20.273588889999999,\"5266\":20.92061927,\"5267\":18.52467283,\"5268\":17.214581089999999,\"5269\":15.77137012,\"5270\":null,\"5271\":16.583427459999999,\"5272\":15.159858850000001,\"5273\":19.280848120000002,\"5274\":17.240521019999999,\"5275\":15.357017369999999,\"5276\":19.018111529999999,\"5277\":18.714546039999998,\"5278\":17.386940079999999,\"5279\":16.199989609999999,\"5280\":20.17802953,\"5281\":19.505512490000001,\"5282\":18.072664100000001,\"5283\":17.945951359999999,\"5284\":19.240315729999999,\"5285\":18.831768820000001,\"5286\":17.71884313,\"5287\":18.21762678,\"5288\":18.281498689999999,\"5289\":null,\"5290\":18.29795944,\"5291\":17.209797219999999,\"5292\":14.59899306,\"5293\":18.91597741,\"5294\":19.030740399999999,\"5295\":19.826022429999998,\"5296\":14.89904621,\"5297\":16.917894919999998,\"5298\":14.41959949,\"5299\":18.057606969999998,\"5300\":14.37803845,\"5301\":18.103217669999999,\"5302\":17.85153979,\"5303\":18.40564685,\"5304\":15.693914789999999,\"5305\":17.19952992,\"5306\":19.283663229999998,\"5307\":14.85224575,\"5308\":null,\"5309\":16.334907130000001,\"5310\":14.78874747,\"5311\":null,\"5312\":null,\"5313\":19.640834049999999,\"5314\":20.847533949999999,\"5315\":19.645933849999999,\"5316\":19.615857259999998,\"5317\":14.86969727,\"5318\":14.01533528,\"5319\":null,\"5320\":null,\"5321\":14.96661282,\"5322\":13.88419534,\"5323\":16.588413719999998,\"5324\":16.675707490000001,\"5325\":15.73071914,\"5326\":null,\"5327\":17.82947051,\"5328\":18.039310440000001,\"5329\":null,\"5330\":null,\"5331\":13.72024416,\"5332\":15.854904299999999,\"5333\":16.002997480000001,\"5334\":15.28905894,\"5335\":null,\"5336\":null,\"5337\":null,\"5338\":12.53451452,\"5339\":null,\"5340\":null,\"5341\":null,\"5342\":null,\"5343\":15.25742376,\"5344\":14.557225620000001,\"5345\":null,\"5346\":14.89718025,\"5347\":null,\"5348\":null,\"5349\":null,\"5350\":17.117543990000001,\"5351\":14.73521961,\"5352\":17.090421330000002,\"5353\":14.09424842,\"5354\":16.24792806,\"5355\":12.8161466,\"5356\":17.54825116,\"5357\":16.03858275,\"5358\":16.41316467,\"5359\":16.87673427,\"5360\":22.788193700000001,\"5361\":null,\"5362\":16.569441600000001,\"5363\":null,\"5364\":19.918260629999999,\"5365\":16.13074173,\"5366\":null,\"5367\":null,\"5368\":17.77632376,\"5369\":19.406560089999999,\"5370\":19.158322869999999,\"5371\":null,\"5372\":null,\"5373\":null,\"5374\":14.146760970000001,\"5375\":null,\"5376\":null,\"5377\":20.797790150000001,\"5378\":17.544597150000001,\"5379\":16.32897663,\"5380\":null,\"5381\":12.8161466,\"5382\":13.944746049999999,\"5383\":15.71001382,\"5384\":14.54507862,\"5385\":null,\"5386\":null,\"5387\":15.72714156,\"5388\":14.28894665,\"5389\":null,\"5390\":11.798898790000001,\"5391\":null,\"5392\":13.95592372,\"5393\":16.580103650000002,\"5394\":16.29387457,\"5395\":null,\"5396\":null,\"5397\":13.81326512,\"5398\":14.946805169999999,\"5399\":17.24700382,\"5400\":11.16079337,\"5401\":14.06635371,\"5402\":null,\"5403\":null,\"5404\":null,\"5405\":16.845265229999999,\"5406\":null,\"5407\":19.03112943,\"5408\":18.181492989999999,\"5409\":null,\"5410\":15.62949614,\"5411\":14.57562543,\"5412\":null,\"5413\":18.422568439999999,\"5414\":null,\"5415\":null,\"5416\":null,\"5417\":15.16351023,\"5418\":null,\"5419\":15.51820597,\"5420\":null,\"5421\":null,\"5422\":null,\"5423\":null,\"5424\":15.8774126,\"5425\":null,\"5426\":15.134945760000001,\"5427\":14.45461508,\"5428\":18.567777939999999,\"5429\":null,\"5430\":null,\"5431\":null,\"5432\":null,\"5433\":null,\"5434\":19.06172892,\"5435\":15.686340250000001,\"5436\":19.07689641,\"5437\":17.27966086,\"5438\":17.813876369999999,\"5439\":14.049092330000001,\"5440\":null,\"5441\":null,\"5442\":null,\"5443\":null,\"5444\":null,\"5445\":null,\"5446\":null,\"5447\":22.31242963,\"5448\":17.977194829999998,\"5449\":18.522866570000002,\"5450\":12.47996912,\"5451\":null,\"5452\":null,\"5453\":16.74774717,\"5454\":16.242461290000001,\"5455\":13.16026067,\"5456\":null,\"5457\":15.78060288,\"5458\":12.8161466,\"5459\":17.637136949999999,\"5460\":13.57640857,\"5461\":17.101397169999998,\"5462\":17.3164038,\"5463\":21.10572002,\"5464\":19.361733869999998,\"5465\":13.739804100000001,\"5466\":null,\"5467\":null,\"5468\":14.86520645,\"5469\":null,\"5470\":null,\"5471\":15.279152079999999,\"5472\":13.78827141,\"5473\":15.4861158,\"5474\":null,\"5475\":18.97149147,\"5476\":18.616846949999999,\"5477\":17.32508597,\"5478\":18.425108609999999,\"5479\":20.925020199999999,\"5480\":17.21442734,\"5481\":19.15089446,\"5482\":19.472463529999999,\"5483\":21.016890669999999,\"5484\":21.287085999999999,\"5485\":21.487103959999999,\"5486\":18.56226736,\"5487\":14.18527113,\"5488\":14.213638339999999,\"5489\":15.632529849999999,\"5490\":12.23818221,\"5491\":12.8161466,\"5492\":null,\"5493\":16.287266809999998,\"5494\":null,\"5495\":14.75084884,\"5496\":19.353422940000002,\"5497\":12.8161466,\"5498\":15.143025099999999,\"5499\":null,\"5500\":18.607224989999999,\"5501\":12.8161466,\"5502\":null,\"5503\":null,\"5504\":18.85727224,\"5505\":12.138256760000001,\"5506\":15.50835855,\"5507\":null,\"5508\":null,\"5509\":null,\"5510\":null,\"5511\":null,\"5512\":null,\"5513\":18.277989120000001,\"5514\":14.24555881,\"5515\":null,\"5516\":13.97858293,\"5517\":13.98008783,\"5518\":18.093442169999999,\"5519\":null,\"5520\":13.38773378,\"5521\":16.682347440000001,\"5522\":null,\"5523\":16.252528869999999,\"5524\":15.72324132,\"5525\":15.17254106,\"5526\":13.79598549,\"5527\":null,\"5528\":null,\"5529\":16.276416470000001,\"5530\":19.127420189999999,\"5531\":null,\"5532\":15.65268944,\"5533\":25.719248660000002,\"5534\":19.829481959999999,\"5535\":null,\"5536\":15.32266362,\"5537\":null,\"5538\":null,\"5539\":null,\"5540\":18.637504320000002,\"5541\":14.257950149999999,\"5542\":15.78002682,\"5543\":null,\"5544\":13.59464552,\"5545\":16.592135249999998,\"5546\":19.440146009999999,\"5547\":17.37211692,\"5548\":15.087536,\"5549\":17.522486369999999,\"5550\":16.250494759999999,\"5551\":18.18286895,\"5552\":19.85496534,\"5553\":16.871333230000001,\"5554\":12.8161466,\"5555\":15.329612320000001,\"5556\":16.523218400000001,\"5557\":15.48843677,\"5558\":null,\"5559\":null,\"5560\":14.770808969999999,\"5561\":14.623419439999999,\"5562\":null,\"5563\":12.8161466,\"5564\":null,\"5565\":null,\"5566\":null,\"5567\":null,\"5568\":null,\"5569\":14.13199305,\"5570\":null,\"5571\":18.846041840000002,\"5572\":17.202589280000002,\"5573\":12.8161466,\"5574\":12.53190058,\"5575\":15.59670723,\"5576\":14.13964395,\"5577\":13.60976149,\"5578\":16.325824560000001,\"5579\":14.961965080000001,\"5580\":null,\"5581\":null,\"5582\":16.731972809999998,\"5583\":15.868228090000001,\"5584\":18.388668500000001,\"5585\":18.582822459999999,\"5586\":null,\"5587\":null,\"5588\":null,\"5589\":12.8161466,\"5590\":15.403103099999999,\"5591\":14.656248829999999,\"5592\":null,\"5593\":null,\"5594\":18.396503710000001,\"5595\":14.414125780000001,\"5596\":null,\"5597\":null,\"5598\":null,\"5599\":15.991804800000001,\"5600\":17.320714630000001,\"5601\":null,\"5602\":18.125458399999999,\"5603\":13.415340410000001,\"5604\":12.8161466,\"5605\":21.436403290000001,\"5606\":13.68499999,\"5607\":null,\"5608\":null,\"5609\":12.424125780000001,\"5610\":null,\"5611\":null,\"5612\":14.26075567,\"5613\":17.218598929999999,\"5614\":null,\"5615\":null,\"5616\":null,\"5617\":null,\"5618\":null,\"5619\":null,\"5620\":16.635739340000001,\"5621\":18.55785934,\"5622\":16.523726830000001,\"5623\":null,\"5624\":null,\"5625\":16.17782596,\"5626\":13.926482999999999,\"5627\":null,\"5628\":14.767017409999999,\"5629\":null,\"5630\":null,\"5631\":15.895301290000001,\"5632\":18.439603819999999,\"5633\":14.53365743,\"5634\":null,\"5635\":null,\"5636\":null,\"5637\":null,\"5638\":16.072304620000001,\"5639\":15.347057769999999,\"5640\":20.368958070000002,\"5641\":null,\"5642\":null,\"5643\":14.76282421,\"5644\":null,\"5645\":null,\"5646\":null,\"5647\":12.8161466,\"5648\":null,\"5649\":14.05037763,\"5650\":null,\"5651\":null,\"5652\":null,\"5653\":null,\"5654\":null,\"5655\":null,\"5656\":null,\"5657\":null,\"5658\":17.187291460000001,\"5659\":null,\"5660\":null,\"5661\":null,\"5662\":14.88035058,\"5663\":null,\"5664\":null,\"5665\":null,\"5666\":null,\"5667\":null,\"5668\":null,\"5669\":null,\"5670\":null,\"5671\":null,\"5672\":null,\"5673\":null,\"5674\":16.44142544,\"5675\":null,\"5676\":15.89285974,\"5677\":15.302956160000001,\"5678\":null,\"5679\":17.574733259999999,\"5680\":13.592610519999999,\"5681\":16.34363845,\"5682\":14.60131676,\"5683\":17.654055790000001,\"5684\":null,\"5685\":null,\"5686\":null,\"5687\":17.997739410000001,\"5688\":16.772824499999999,\"5689\":null,\"5690\":null,\"5691\":null,\"5692\":null,\"5693\":null,\"5694\":null,\"5695\":15.359007780000001,\"5696\":null,\"5697\":17.21632692,\"5698\":15.476440370000001,\"5699\":null,\"5700\":null,\"5701\":null,\"5702\":null,\"5703\":14.78137385,\"5704\":null,\"5705\":14.623419439999999,\"5706\":15.80816474,\"5707\":null,\"5708\":null,\"5709\":14.293352219999999,\"5710\":15.38881473,\"5711\":13.76067104,\"5712\":null,\"5713\":16.174878719999999,\"5714\":null,\"5715\":20.258021719999999,\"5716\":null,\"5717\":null,\"5718\":15.084132500000001,\"5719\":null,\"5720\":null,\"5721\":14.93554833,\"5722\":18.20802492,\"5723\":null,\"5724\":14.49842482,\"5725\":null,\"5726\":null,\"5727\":14.314047220000001,\"5728\":null,\"5729\":null,\"5730\":13.565414,\"5731\":17.175893859999999,\"5732\":13.24453211,\"5733\":17.482359859999999,\"5734\":18.923508909999999,\"5735\":12.22500988,\"5736\":null,\"5737\":null,\"5738\":19.189940759999999,\"5739\":15.896186930000001,\"5740\":null,\"5741\":null,\"5742\":null,\"5743\":null,\"5744\":null,\"5745\":13.78605711,\"5746\":14.708632440000001,\"5747\":null,\"5748\":14.59780538,\"5749\":null,\"5750\":17.44463425,\"5751\":14.25365302,\"5752\":12.8161466,\"5753\":16.043052329999998,\"5754\":null,\"5755\":15.11076184,\"5756\":null,\"5757\":null,\"5758\":12.6895866,\"5759\":16.52281043,\"5760\":16.119554220000001,\"5761\":15.99265815,\"5762\":16.711149720000002,\"5763\":15.93189943,\"5764\":17.17600749,\"5765\":null,\"5766\":13.69698378,\"5767\":17.714417820000001,\"5768\":12.8994442,\"5769\":null,\"5770\":null,\"5771\":null,\"5772\":null,\"5773\":15.564237200000001,\"5774\":16.56731353,\"5775\":15.89176769,\"5776\":15.650732530000001,\"5777\":null,\"5778\":null,\"5779\":12.8161466,\"5780\":null,\"5781\":14.322661350000001,\"5782\":null,\"5783\":15.80638971,\"5784\":null,\"5785\":null,\"5786\":null,\"5787\":15.13026797,\"5788\":null,\"5789\":null,\"5790\":null,\"5791\":15.74431345,\"5792\":null,\"5793\":15.6196153,\"5794\":17.330602169999999,\"5795\":null,\"5796\":14.303066100000001,\"5797\":15.234436730000001,\"5798\":null,\"5799\":16.51207943,\"5800\":null,\"5801\":16.10924047,\"5802\":null,\"5803\":12.8161466,\"5804\":17.460892040000001,\"5805\":null,\"5806\":18.306191900000002,\"5807\":21.386036499999999,\"5808\":16.49128456,\"5809\":null,\"5810\":null,\"5811\":17.881089790000001,\"5812\":18.285723059999999,\"5813\":18.540584970000001,\"5814\":18.163759930000001,\"5815\":16.120605990000001,\"5816\":null,\"5817\":18.320894410000001,\"5818\":null,\"5819\":15.22062961,\"5820\":null,\"5821\":16.491949340000001,\"5822\":15.98408963,\"5823\":18.75622194,\"5824\":null,\"5825\":15.89736847,\"5826\":12.8161466,\"5827\":16.316878460000002,\"5828\":18.484055290000001,\"5829\":18.509710380000001,\"5830\":18.691714139999998,\"5831\":15.1692825,\"5832\":null,\"5833\":15.464212,\"5834\":18.091010449999999,\"5835\":14.61626762,\"5836\":15.45095826,\"5837\":19.116872090000001,\"5838\":16.766674250000001,\"5839\":17.85873471,\"5840\":16.91209477,\"5841\":16.04271615,\"5842\":14.67626838,\"5843\":15.85334843,\"5844\":21.20903998,\"5845\":null,\"5846\":null,\"5847\":14.2271406,\"5848\":18.49772802,\"5849\":18.301320359999998,\"5850\":14.2690948,\"5851\":18.879521329999999,\"5852\":19.675705430000001,\"5853\":21.24493249,\"5854\":17.293836840000001,\"5855\":null,\"5856\":17.506858470000001,\"5857\":12.92549183,\"5858\":18.072264740000001,\"5859\":18.770742890000001,\"5860\":17.064517649999999,\"5861\":null,\"5862\":16.063135519999999,\"5863\":null,\"5864\":13.21238569,\"5865\":null,\"5866\":null,\"5867\":13.92396149,\"5868\":13.738009249999999,\"5869\":null,\"5870\":null,\"5871\":null,\"5872\":null,\"5873\":12.74608091,\"5874\":14.6845179,\"5875\":15.823605560000001,\"5876\":18.759126460000001,\"5877\":null,\"5878\":null,\"5879\":null,\"5880\":15.94786819,\"5881\":15.754224799999999,\"5882\":13.38659681,\"5883\":null,\"5884\":null,\"5885\":15.532693610000001,\"5886\":null,\"5887\":13.53641509,\"5888\":18.47706689,\"5889\":19.24476232,\"5890\":18.356667810000001,\"5891\":14.37260113,\"5892\":14.279996239999999,\"5893\":14.182803850000001,\"5894\":17.46034311,\"5895\":null,\"5896\":14.43056623,\"5897\":15.61564692,\"5898\":null,\"5899\":null,\"5900\":null,\"5901\":13.926482999999999,\"5902\":null,\"5903\":15.21953779,\"5904\":17.968785310000001,\"5905\":null,\"5906\":null,\"5907\":16.010698919999999,\"5908\":null,\"5909\":16.041341849999998,\"5910\":null,\"5911\":15.06591753,\"5912\":13.32485069,\"5913\":17.923960579999999,\"5914\":16.867187990000002,\"5915\":16.106718470000001,\"5916\":19.902219649999999,\"5917\":18.977800179999999,\"5918\":15.31717055,\"5919\":16.265132690000002,\"5920\":19.474630619999999,\"5921\":null,\"5922\":17.138072430000001,\"5923\":13.42025344,\"5924\":null,\"5925\":14.15171999,\"5926\":null,\"5927\":14.6349231,\"5928\":null,\"5929\":15.99281399,\"5930\":null,\"5931\":15.692101600000001,\"5932\":16.474124979999999,\"5933\":null,\"5934\":14.05037763,\"5935\":17.679311559999999,\"5936\":20.316927960000001,\"5937\":null,\"5938\":17.13717432,\"5939\":17.855224530000001,\"5940\":17.811876519999998,\"5941\":17.250037939999999,\"5942\":14.14391927,\"5943\":12.8161466,\"5944\":17.209169880000001,\"5945\":15.78211731,\"5946\":14.39889529,\"5947\":15.92125107,\"5948\":17.459912110000001,\"5949\":17.836730800000002,\"5950\":null,\"5951\":15.975933360000001,\"5952\":18.470583779999998,\"5953\":17.431239550000001,\"5954\":null,\"5955\":16.631840260000001,\"5956\":14.2288956,\"5957\":17.883583810000001,\"5958\":null,\"5959\":15.49398543,\"5960\":null,\"5961\":18.711432210000002,\"5962\":18.050152319999999,\"5963\":13.572927399999999,\"5964\":null,\"5965\":14.04014168,\"5966\":null,\"5967\":18.198978589999999,\"5968\":null,\"5969\":16.210342480000001,\"5970\":17.530650600000001,\"5971\":20.709687469999999,\"5972\":12.8161466,\"5973\":17.036483579999999,\"5974\":null,\"5975\":null,\"5976\":null,\"5977\":null,\"5978\":14.6991785,\"5979\":14.56033641,\"5980\":14.622113629999999,\"5981\":null,\"5982\":14.325017150000001,\"5983\":18.705238829999999,\"5984\":17.287569340000001,\"5985\":15.46761652,\"5986\":null,\"5987\":null,\"5988\":null,\"5989\":null,\"5990\":18.558559079999998,\"5991\":17.1686677,\"5992\":null,\"5993\":13.867294899999999,\"5994\":12.8161466,\"5995\":14.4020385,\"5996\":15.08401392,\"5997\":15.045256500000001,\"5998\":11.03440106,\"5999\":12.8161466,\"6000\":null,\"6001\":null,\"6002\":null,\"6003\":19.23333362,\"6004\":14.566332279999999,\"6005\":15.255248480000001,\"6006\":null,\"6007\":null,\"6008\":null,\"6009\":13.36549132,\"6010\":16.22931311,\"6011\":16.047605789999999,\"6012\":14.983314910000001,\"6013\":null,\"6014\":14.21138751,\"6015\":14.54297117,\"6016\":17.735382829999999,\"6017\":19.20610834,\"6018\":13.899934030000001,\"6019\":null,\"6020\":null,\"6021\":18.208931029999999,\"6022\":14.908675540000001,\"6023\":15.031484580000001,\"6024\":16.176671349999999,\"6025\":16.156073630000002,\"6026\":13.82117427,\"6027\":19.05411118,\"6028\":14.02818031,\"6029\":13.425388140000001,\"6030\":17.153957869999999,\"6031\":13.96867409,\"6032\":15.970595790000001,\"6033\":13.839793889999999,\"6034\":13.83043734,\"6035\":15.38221343,\"6036\":null,\"6037\":16.075455000000002,\"6038\":17.460321690000001,\"6039\":13.44580953,\"6040\":13.92599871,\"6041\":14.29479594,\"6042\":14.409077310000001,\"6043\":15.66730437,\"6044\":16.376383050000001,\"6045\":null,\"6046\":14.26852175,\"6047\":null,\"6048\":18.422540470000001,\"6049\":13.72233115,\"6050\":16.90938242,\"6051\":17.550276799999999,\"6052\":14.07162011,\"6053\":13.90613143,\"6054\":14.15532863,\"6055\":null,\"6056\":17.457643569999998,\"6057\":16.57854034,\"6058\":12.8161466,\"6059\":19.67654636,\"6060\":22.28602669,\"6061\":14.03794094,\"6062\":null,\"6063\":null,\"6064\":null,\"6065\":17.71750029,\"6066\":21.018652849999999,\"6067\":null,\"6068\":null,\"6069\":14.296505,\"6070\":16.127526400000001,\"6071\":17.80341666,\"6072\":null,\"6073\":16.42406527,\"6074\":null,\"6075\":16.228086189999999,\"6076\":null,\"6077\":null,\"6078\":null,\"6079\":null,\"6080\":13.85421479,\"6081\":16.014257579999999,\"6082\":null,\"6083\":15.89266733,\"6084\":15.462035269999999,\"6085\":20.198095649999999,\"6086\":null,\"6087\":null,\"6088\":null,\"6089\":14.63517672,\"6090\":null,\"6091\":19.0669282,\"6092\":13.93002519,\"6093\":13.93408193,\"6094\":14.64778405,\"6095\":14.48239015,\"6096\":null,\"6097\":14.29305592,\"6098\":14.49213443,\"6099\":15.705637810000001,\"6100\":17.6881384,\"6101\":null,\"6102\":null,\"6103\":12.8161466,\"6104\":null,\"6105\":12.8161466,\"6106\":null,\"6107\":19.674560190000001,\"6108\":null,\"6109\":14.882477789999999,\"6110\":null,\"6111\":null,\"6112\":null,\"6113\":null,\"6114\":null,\"6115\":null,\"6116\":null,\"6117\":null,\"6118\":15.546587969999999,\"6119\":null,\"6120\":null,\"6121\":null,\"6122\":null,\"6123\":null,\"6124\":null,\"6125\":null,\"6126\":null,\"6127\":null,\"6128\":12.92720638,\"6129\":12.881084,\"6130\":null,\"6131\":15.60693077,\"6132\":16.05172898,\"6133\":null,\"6134\":18.11266157,\"6135\":16.95473754,\"6136\":14.12034747,\"6137\":12.8161466,\"6138\":null,\"6139\":13.327117400000001,\"6140\":14.29711299,\"6141\":null,\"6142\":15.51627401,\"6143\":13.54497413,\"6144\":12.8161466,\"6145\":16.149421660000002,\"6146\":null,\"6147\":12.8161466,\"6148\":null,\"6149\":19.929610060000002,\"6150\":18.040655999999998,\"6151\":14.58910438,\"6152\":null,\"6153\":14.08878472,\"6154\":16.699893809999999,\"6155\":null,\"6156\":12.721699409999999,\"6157\":null,\"6158\":16.31193176,\"6159\":null,\"6160\":12.8161466,\"6161\":null,\"6162\":null,\"6163\":null,\"6164\":15.31702653,\"6165\":null,\"6166\":null,\"6167\":16.161926380000001,\"6168\":16.953873720000001,\"6169\":15.3118564,\"6170\":17.130162240000001,\"6171\":14.50705447,\"6172\":null,\"6173\":14.64471694,\"6174\":15.578809229999999,\"6175\":null,\"6176\":null,\"6177\":15.31356489,\"6178\":18.770759309999999,\"6179\":13.958901839999999,\"6180\":15.26569958,\"6181\":null,\"6182\":null,\"6183\":14.273547860000001,\"6184\":null,\"6185\":16.419707729999999,\"6186\":15.16307222,\"6187\":null,\"6188\":15.875593090000001,\"6189\":null,\"6190\":14.39965469,\"6191\":16.304470640000002,\"6192\":null,\"6193\":13.684080570000001,\"6194\":13.15561445,\"6195\":13.21277431,\"6196\":16.36008927,\"6197\":18.244883649999998,\"6198\":14.82628882,\"6199\":16.375123510000002,\"6200\":null,\"6201\":null,\"6202\":12.961089599999999,\"6203\":12.8161466,\"6204\":null,\"6205\":null,\"6206\":null,\"6207\":15.02041668,\"6208\":null,\"6209\":null,\"6210\":16.258939170000001,\"6211\":null,\"6212\":null,\"6213\":18.261923679999999,\"6214\":null,\"6215\":null,\"6216\":11.92957543,\"6217\":15.24999789,\"6218\":null,\"6219\":null,\"6220\":null,\"6221\":17.885923099999999,\"6222\":15.10833863,\"6223\":null,\"6224\":12.8161466,\"6225\":null,\"6226\":null,\"6227\":null,\"6228\":15.45618736,\"6229\":15.74102804,\"6230\":16.723217930000001,\"6231\":null,\"6232\":null,\"6233\":15.89406277,\"6234\":14.80980267,\"6235\":17.317669089999999,\"6236\":null,\"6237\":20.104641789999999,\"6238\":18.648213630000001,\"6239\":15.926404829999999,\"6240\":18.53757088,\"6241\":14.43059731,\"6242\":null,\"6243\":17.53775332,\"6244\":null,\"6245\":16.5330941,\"6246\":10.62785609,\"6247\":14.61527381,\"6248\":14.251498059999999,\"6249\":14.720754769999999,\"6250\":18.66293451,\"6251\":16.28172043,\"6252\":16.846425839999998,\"6253\":null,\"6254\":16.48428723,\"6255\":12.8161466,\"6256\":14.850988839999999,\"6257\":12.8161466,\"6258\":null,\"6259\":13.21874594,\"6260\":null,\"6261\":15.48551119,\"6262\":14.74910113,\"6263\":null,\"6264\":13.77530374,\"6265\":12.8161466,\"6266\":null,\"6267\":16.254132380000002,\"6268\":17.16983797,\"6269\":12.8161466,\"6270\":null,\"6271\":19.023650029999999,\"6272\":13.15383493,\"6273\":15.86124854,\"6274\":18.028131850000001,\"6275\":null,\"6276\":null,\"6277\":16.399703980000002,\"6278\":null,\"6279\":null,\"6280\":null,\"6281\":18.29076723,\"6282\":12.8161466,\"6283\":18.88631457,\"6284\":16.291852259999999,\"6285\":null,\"6286\":null,\"6287\":19.346361349999999,\"6288\":16.303464099999999,\"6289\":null,\"6290\":null,\"6291\":15.031105520000001,\"6292\":null,\"6293\":14.76660852,\"6294\":null,\"6295\":null,\"6296\":null,\"6297\":12.8161466,\"6298\":17.97037555,\"6299\":null,\"6300\":12.87286915,\"6301\":17.653977189999999,\"6302\":null,\"6303\":null,\"6304\":17.02607446,\"6305\":19.050898530000001,\"6306\":16.39270221,\"6307\":15.75556488,\"6308\":null,\"6309\":18.265733730000001,\"6310\":14.92946164,\"6311\":15.2279342,\"6312\":null,\"6313\":12.8161466,\"6314\":null,\"6315\":14.913767330000001,\"6316\":16.616616220000001,\"6317\":19.211895779999999,\"6318\":15.02176772,\"6319\":14.85417709,\"6320\":15.58895725,\"6321\":18.80905898,\"6322\":16.138634549999999,\"6323\":null,\"6324\":19.534732349999999,\"6325\":null,\"6326\":15.6671861,\"6327\":20.797324110000002,\"6328\":null,\"6329\":null,\"6330\":null,\"6331\":12.8161466,\"6332\":13.668108589999999,\"6333\":null,\"6334\":null,\"6335\":null,\"6336\":null,\"6337\":14.592772160000001,\"6338\":null,\"6339\":null,\"6340\":null,\"6341\":null,\"6342\":16.606911790000002,\"6343\":17.245024359999999,\"6344\":null,\"6345\":null,\"6346\":null,\"6347\":12.8161466,\"6348\":12.8161466,\"6349\":13.95973255,\"6350\":14.47442077,\"6351\":null,\"6352\":null,\"6353\":12.8161466,\"6354\":null,\"6355\":null,\"6356\":17.633951400000001,\"6357\":null,\"6358\":null,\"6359\":null,\"6360\":14.265123320000001,\"6361\":null,\"6362\":null,\"6363\":null,\"6364\":null,\"6365\":13.946135480000001,\"6366\":null,\"6367\":19.296356580000001,\"6368\":14.17046828,\"6369\":19.447959409999999,\"6370\":null,\"6371\":12.813292069999999,\"6372\":12.41162857,\"6373\":17.16726487,\"6374\":null,\"6375\":null,\"6376\":null,\"6377\":null,\"6378\":null,\"6379\":null,\"6380\":null,\"6381\":18.785184900000001,\"6382\":null,\"6383\":13.59648895,\"6384\":null,\"6385\":null,\"6386\":null,\"6387\":18.118030510000001,\"6388\":null,\"6389\":null,\"6390\":16.482255640000002,\"6391\":18.564932880000001,\"6392\":13.68503125,\"6393\":17.429643890000001,\"6394\":null,\"6395\":null,\"6396\":null,\"6397\":21.624181050000001,\"6398\":15.4325803,\"6399\":17.801861679999998,\"6400\":19.446872719999998,\"6401\":15.18774844,\"6402\":14.37200799,\"6403\":16.188901680000001,\"6404\":13.8122103,\"6405\":14.91266923,\"6406\":11.709998219999999,\"6407\":null,\"6408\":12.804056109999999,\"6409\":15.64302139,\"6410\":18.456509629999999,\"6411\":null,\"6412\":14.878772400000001,\"6413\":null,\"6414\":null,\"6415\":18.507350679999998,\"6416\":null,\"6417\":17.930047760000001,\"6418\":17.619913969999999,\"6419\":17.767910359999998,\"6420\":15.36269877,\"6421\":15.44322934,\"6422\":null,\"6423\":16.24135622,\"6424\":14.41062399,\"6425\":14.238457589999999,\"6426\":null,\"6427\":null,\"6428\":null,\"6429\":12.8161466,\"6430\":14.36657643,\"6431\":12.2609022,\"6432\":14.461809130000001,\"6433\":12.8161466,\"6434\":null,\"6435\":12.8161466,\"6436\":17.231376740000002,\"6437\":21.22400369,\"6438\":16.509939320000001,\"6439\":15.75337601,\"6440\":20.20719746,\"6441\":18.62228116,\"6442\":19.64760789,\"6443\":17.778590680000001,\"6444\":null,\"6445\":14.57098672,\"6446\":16.69893437,\"6447\":16.509422050000001,\"6448\":null,\"6449\":null,\"6450\":14.84469415,\"6451\":14.31113991,\"6452\":19.162940070000001,\"6453\":19.93099467,\"6454\":23.510965469999999,\"6455\":null,\"6456\":19.18235739,\"6457\":17.094548159999999,\"6458\":null,\"6459\":18.886477840000001,\"6460\":19.591627290000002,\"6461\":null,\"6462\":18.314021010000001,\"6463\":14.551657090000001,\"6464\":18.479296040000001,\"6465\":17.330277240000001,\"6466\":12.8161466,\"6467\":12.8161466,\"6468\":null,\"6469\":16.23142425,\"6470\":13.585721810000001,\"6471\":14.584575190000001,\"6472\":null,\"6473\":19.600733309999999,\"6474\":18.021580459999999,\"6475\":null,\"6476\":null,\"6477\":null,\"6478\":null,\"6479\":null,\"6480\":null,\"6481\":null,\"6482\":null,\"6483\":19.208985479999999,\"6484\":16.56206933,\"6485\":17.160658479999999,\"6486\":17.60260667,\"6487\":15.02906853,\"6488\":17.162178340000001,\"6489\":13.638104070000001,\"6490\":17.059526630000001,\"6491\":18.356767430000001,\"6492\":16.232448219999998,\"6493\":16.24626701,\"6494\":null,\"6495\":null,\"6496\":null,\"6497\":null,\"6498\":15.19482445,\"6499\":20.119789239999999,\"6500\":null,\"6501\":12.8161466,\"6502\":16.633342429999999,\"6503\":16.571768299999999,\"6504\":15.1254347,\"6505\":13.62573999,\"6506\":21.169726959999998,\"6507\":null,\"6508\":19.33393401,\"6509\":16.631965480000002,\"6510\":18.713694910000001,\"6511\":null,\"6512\":14.707949859999999,\"6513\":null,\"6514\":null,\"6515\":null,\"6516\":19.82152262,\"6517\":14.20370743,\"6518\":null,\"6519\":14.60103951,\"6520\":20.394760999999999,\"6521\":15.701554079999999,\"6522\":17.080637939999999,\"6523\":null,\"6524\":15.135592040000001,\"6525\":null,\"6526\":null,\"6527\":16.172718660000001,\"6528\":null,\"6529\":15.93736388,\"6530\":14.83606924,\"6531\":17.262402999999999,\"6532\":16.24226376,\"6533\":14.67803771,\"6534\":null,\"6535\":null,\"6536\":14.62785543,\"6537\":14.002252929999999,\"6538\":14.496877380000001,\"6539\":null,\"6540\":null,\"6541\":null,\"6542\":15.9103203,\"6543\":17.308759420000001,\"6544\":null,\"6545\":null,\"6546\":14.43151847,\"6547\":12.8161466,\"6548\":12.8161466,\"6549\":null,\"6550\":null,\"6551\":13.93900974,\"6552\":null,\"6553\":null,\"6554\":null,\"6555\":12.8161466,\"6556\":14.97369087,\"6557\":12.8161466,\"6558\":17.119744619999999,\"6559\":18.192239839999999,\"6560\":17.578474610000001,\"6561\":16.336506459999999,\"6562\":null,\"6563\":null,\"6564\":15.07489661,\"6565\":null,\"6566\":14.876714890000001,\"6567\":17.607589489999999,\"6568\":null,\"6569\":null,\"6570\":null,\"6571\":16.31989544,\"6572\":15.555466900000001,\"6573\":null,\"6574\":19.100881390000001,\"6575\":16.854288870000001,\"6576\":17.119006980000002,\"6577\":17.791881759999999,\"6578\":null,\"6579\":16.976446859999999,\"6580\":null,\"6581\":15.1874234,\"6582\":14.55056525,\"6583\":null,\"6584\":null,\"6585\":14.12985471,\"6586\":14.12433411,\"6587\":null,\"6588\":null,\"6589\":null,\"6590\":18.918129480000001,\"6591\":16.46873553,\"6592\":17.431310459999999,\"6593\":null,\"6594\":16.663623309999998,\"6595\":null,\"6596\":null,\"6597\":14.97590596,\"6598\":null,\"6599\":19.13702988,\"6600\":20.935108249999999,\"6601\":19.02481405,\"6602\":13.774636129999999,\"6603\":17.219061700000001,\"6604\":18.092642680000001,\"6605\":17.75026175,\"6606\":null,\"6607\":16.465653790000001,\"6608\":13.823702819999999,\"6609\":18.665623839999998,\"6610\":12.8161466,\"6611\":null,\"6612\":20.55130291,\"6613\":null,\"6614\":12.68012672,\"6615\":16.894669319999998,\"6616\":null,\"6617\":12.8161466,\"6618\":13.352386940000001,\"6619\":16.647764200000001,\"6620\":null,\"6621\":null,\"6622\":null,\"6623\":null,\"6624\":14.081576350000001,\"6625\":null,\"6626\":18.392487599999999,\"6627\":null,\"6628\":17.54051918,\"6629\":21.981196829999998,\"6630\":14.806324330000001,\"6631\":19.369232270000001,\"6632\":null,\"6633\":26.259880509999999,\"6634\":12.8161466,\"6635\":16.474007310000001,\"6636\":17.518764099999998,\"6637\":14.69374618,\"6638\":null,\"6639\":16.28388172,\"6640\":15.36003629,\"6641\":17.396672070000001,\"6642\":15.45531551,\"6643\":null,\"6644\":20.094690679999999,\"6645\":14.49213443,\"6646\":null,\"6647\":19.843561879999999,\"6648\":19.133925219999998,\"6649\":13.37955062,\"6650\":null,\"6651\":14.74412972,\"6652\":null,\"6653\":17.825786879999999,\"6654\":14.81309027,\"6655\":null,\"6656\":13.32582757,\"6657\":16.58508385,\"6658\":14.1874447,\"6659\":14.51742615,\"6660\":16.586936739999999,\"6661\":null,\"6662\":16.097023060000002,\"6663\":null,\"6664\":12.8161466,\"6665\":null,\"6666\":null,\"6667\":null,\"6668\":null,\"6669\":14.61101833,\"6670\":16.643725880000002,\"6671\":12.326604250000001,\"6672\":null,\"6673\":15.109357129999999,\"6674\":15.09354883,\"6675\":16.227535700000001,\"6676\":15.84531073,\"6677\":17.023924829999999,\"6678\":null,\"6679\":12.8161466,\"6680\":null,\"6681\":13.81979587,\"6682\":12.8161466,\"6683\":13.025431940000001,\"6684\":15.54764913,\"6685\":null,\"6686\":18.074582190000001,\"6687\":18.311373230000001,\"6688\":17.287529509999999,\"6689\":16.006979080000001,\"6690\":17.814252870000001,\"6691\":15.65971497,\"6692\":12.8161466,\"6693\":null,\"6694\":null,\"6695\":null,\"6696\":17.133163849999999,\"6697\":17.849296460000002,\"6698\":17.650748,\"6699\":13.09352801,\"6700\":null,\"6701\":16.75691729,\"6702\":19.886756420000001,\"6703\":12.8161466,\"6704\":null,\"6705\":14.570267019999999,\"6706\":15.34339978,\"6707\":17.229910830000001,\"6708\":12.8161466,\"6709\":16.98410432,\"6710\":null,\"6711\":15.620674210000001,\"6712\":19.62386279,\"6713\":null,\"6714\":15.61817284,\"6715\":12.8161466,\"6716\":null,\"6717\":15.5076505,\"6718\":18.723120260000002,\"6719\":16.402280820000001,\"6720\":17.624054229999999,\"6721\":17.518120020000001,\"6722\":15.96608078,\"6723\":23.0663017,\"6724\":19.919503219999999,\"6725\":17.782415889999999,\"6726\":17.268414960000001,\"6727\":12.716599179999999,\"6728\":13.82023293,\"6729\":13.97189511,\"6730\":null,\"6731\":12.8161466,\"6732\":16.528578039999999,\"6733\":null,\"6734\":null,\"6735\":null,\"6736\":11.372056949999999,\"6737\":17.004587659999999,\"6738\":15.09600414,\"6739\":null,\"6740\":16.750240860000002,\"6741\":16.5327287,\"6742\":14.351857880000001,\"6743\":14.290367529999999,\"6744\":13.91633672,\"6745\":17.494311060000001,\"6746\":22.151672550000001,\"6747\":null,\"6748\":null,\"6749\":null,\"6750\":13.65636827,\"6751\":12.8161466,\"6752\":null,\"6753\":null,\"6754\":null,\"6755\":null,\"6756\":14.246742640000001,\"6757\":15.31732659,\"6758\":13.97002429,\"6759\":null,\"6760\":12.8161466,\"6761\":null,\"6762\":14.23672052,\"6763\":null,\"6764\":12.8161466,\"6765\":null,\"6766\":14.05792829,\"6767\":null,\"6768\":null,\"6769\":null,\"6770\":21.09642084,\"6771\":null,\"6772\":17.427548170000001,\"6773\":14.109851689999999,\"6774\":13.36174098,\"6775\":18.235413810000001,\"6776\":17.39868529,\"6777\":17.379604749999999,\"6778\":null,\"6779\":null,\"6780\":16.47111589,\"6781\":null,\"6782\":16.712757020000002,\"6783\":null,\"6784\":15.370673930000001,\"6785\":17.238314580000001,\"6786\":17.903754849999998,\"6787\":null,\"6788\":null,\"6789\":null,\"6790\":null,\"6791\":null,\"6792\":12.8161466,\"6793\":14.770808969999999,\"6794\":17.798161879999998,\"6795\":12.8161466,\"6796\":18.34330065,\"6797\":13.843314210000001,\"6798\":15.910006259999999,\"6799\":null,\"6800\":null,\"6801\":14.370288909999999,\"6802\":null,\"6803\":15.867177659999999,\"6804\":15.308443499999999,\"6805\":null,\"6806\":null,\"6807\":null,\"6808\":14.351845900000001,\"6809\":15.365905550000001,\"6810\":15.083453280000001,\"6811\":16.252295190000002,\"6812\":16.46972967,\"6813\":14.292277090000001,\"6814\":13.294008379999999,\"6815\":null,\"6816\":16.765086660000002,\"6817\":null,\"6818\":14.26378396,\"6819\":16.44197136,\"6820\":16.358992730000001,\"6821\":16.92290706,\"6822\":null,\"6823\":16.032091600000001,\"6824\":15.559932030000001,\"6825\":21.340715660000001,\"6826\":null,\"6827\":null,\"6828\":15.87430355,\"6829\":17.381887339999999,\"6830\":23.50291927,\"6831\":13.120089849999999,\"6832\":14.844033659999999,\"6833\":11.62208523,\"6834\":14.48477742,\"6835\":null,\"6836\":null,\"6837\":null,\"6838\":20.791027809999999,\"6839\":13.86885243,\"6840\":15.851747420000001,\"6841\":null,\"6842\":14.28956612,\"6843\":null,\"6844\":null,\"6845\":13.64255561,\"6846\":17.73258744,\"6847\":17.602328960000001,\"6848\":16.680978759999999,\"6849\":15.654292030000001,\"6850\":null,\"6851\":17.12035663,\"6852\":20.114553879999999,\"6853\":17.061178640000001,\"6854\":15.0747442,\"6855\":19.24176186,\"6856\":12.6827144,\"6857\":null,\"6858\":20.17566699,\"6859\":12.994831250000001,\"6860\":15.35195204,\"6861\":null,\"6862\":null,\"6863\":14.77111474,\"6864\":14.82091614,\"6865\":null,\"6866\":15.911952879999999,\"6867\":12.8161466,\"6868\":14.52237212,\"6869\":15.032969570000001,\"6870\":12.8161466,\"6871\":null,\"6872\":null,\"6873\":null,\"6874\":15.55032585,\"6875\":null,\"6876\":null,\"6877\":16.160790980000002,\"6878\":null,\"6879\":15.295185289999999,\"6880\":14.300345070000001,\"6881\":17.582199800000002,\"6882\":null,\"6883\":16.57861025,\"6884\":16.050006230000001,\"6885\":null,\"6886\":null,\"6887\":16.274118059999999,\"6888\":null,\"6889\":12.31593713,\"6890\":14.10964742,\"6891\":14.22896521,\"6892\":16.459575430000001,\"6893\":17.224799139999998,\"6894\":16.035327769999999,\"6895\":15.771583079999999,\"6896\":null,\"6897\":null,\"6898\":15.47105659,\"6899\":null,\"6900\":17.571800159999999,\"6901\":18.471968029999999,\"6902\":14.5140227,\"6903\":16.032749769999999,\"6904\":null,\"6905\":15.73941381,\"6906\":null,\"6907\":16.361447040000002,\"6908\":14.31206512,\"6909\":null,\"6910\":null,\"6911\":null,\"6912\":18.432039639999999,\"6913\":12.8161466,\"6914\":15.91402218,\"6915\":19.214754889999998,\"6916\":17.56407454,\"6917\":14.02704625,\"6918\":15.87899908,\"6919\":null,\"6920\":null,\"6921\":13.899951720000001,\"6922\":18.393640609999998,\"6923\":null,\"6924\":16.243920630000002,\"6925\":null,\"6926\":13.70125078,\"6927\":17.104277410000002,\"6928\":null,\"6929\":null,\"6930\":17.08855874,\"6931\":13.10887702,\"6932\":13.369626520000001,\"6933\":13.997832560000001,\"6934\":null,\"6935\":18.391523159999998,\"6936\":15.33471086,\"6937\":null,\"6938\":18.282378309999999,\"6939\":null,\"6940\":15.54872218,\"6941\":null,\"6942\":null,\"6943\":13.56904621,\"6944\":19.667800799999998,\"6945\":14.33469393,\"6946\":14.69289601,\"6947\":null,\"6948\":15.45017809,\"6949\":15.985601020000001,\"6950\":null,\"6951\":null,\"6952\":null,\"6953\":null,\"6954\":17.047887880000001,\"6955\":15.47054676,\"6956\":null,\"6957\":null,\"6958\":null,\"6959\":15.66830274,\"6960\":null,\"6961\":13.76900322,\"6962\":null,\"6963\":14.757365999999999,\"6964\":null,\"6965\":18.548978330000001,\"6966\":16.639373880000001,\"6967\":17.7505174,\"6968\":null,\"6969\":13.79682452,\"6970\":15.301603869999999,\"6971\":null,\"6972\":16.923408179999999,\"6973\":null,\"6974\":16.154000459999999,\"6975\":17.887035000000001,\"6976\":18.883858310000001,\"6977\":16.39764074,\"6978\":15.212135529999999,\"6979\":13.474121739999999,\"6980\":15.14948031,\"6981\":null,\"6982\":12.8161466,\"6983\":14.39585799,\"6984\":16.45342947,\"6985\":19.615062640000001,\"6986\":null,\"6987\":19.843361219999998,\"6988\":18.243891609999999,\"6989\":null,\"6990\":null,\"6991\":14.59093762,\"6992\":17.74631784,\"6993\":15.967698090000001,\"6994\":13.440946869999999,\"6995\":null,\"6996\":null,\"6997\":15.51375124,\"6998\":16.733672439999999,\"6999\":14.30325908,\"7000\":13.815686919999999,\"7001\":15.89804133,\"7002\":13.759146169999999,\"7003\":17.312084370000001,\"7004\":13.97735688,\"7005\":19.286136559999999,\"7006\":13.869179819999999,\"7007\":15.77966499,\"7008\":14.141977450000001,\"7009\":15.98980439,\"7010\":14.57595491,\"7011\":20.246424709999999,\"7012\":19.949208590000001,\"7013\":20.664778640000002,\"7014\":17.570570230000001,\"7015\":18.61374361,\"7016\":21.135979819999999,\"7017\":12.215087219999999,\"7018\":null,\"7019\":18.66752048,\"7020\":17.27441975,\"7021\":null,\"7022\":null,\"7023\":null,\"7024\":14.904022810000001,\"7025\":15.215619370000001,\"7026\":null,\"7027\":null,\"7028\":null,\"7029\":12.8161466,\"7030\":null,\"7031\":14.56689138,\"7032\":14.295401740000001,\"7033\":15.465911630000001,\"7034\":15.152069989999999,\"7035\":15.50441215,\"7036\":null,\"7037\":null,\"7038\":14.242738409999999,\"7039\":null,\"7040\":14.623419439999999,\"7041\":16.138805179999999,\"7042\":16.337870729999999,\"7043\":null,\"7044\":null,\"7045\":null,\"7046\":null,\"7047\":17.988075810000002,\"7048\":null,\"7049\":14.979829540000001,\"7050\":null,\"7051\":13.926482999999999,\"7052\":null,\"7053\":12.38372925,\"7054\":null,\"7055\":null,\"7056\":null,\"7057\":null,\"7058\":null,\"7059\":null,\"7060\":14.027659659999999,\"7061\":null,\"7062\":14.419147239999999,\"7063\":null,\"7064\":16.458542990000002,\"7065\":13.29113341,\"7066\":13.698021450000001,\"7067\":null,\"7068\":15.98134458,\"7069\":14.74453527,\"7070\":null,\"7071\":null,\"7072\":null,\"7073\":null,\"7074\":null,\"7075\":null,\"7076\":14.239322,\"7077\":null,\"7078\":null,\"7079\":null,\"7080\":13.50499625,\"7081\":null,\"7082\":null,\"7083\":null,\"7084\":15.65356427,\"7085\":13.977734290000001,\"7086\":null,\"7087\":null,\"7088\":17.3459419,\"7089\":null,\"7090\":null,\"7091\":null,\"7092\":null,\"7093\":null,\"7094\":null,\"7095\":14.143492950000001,\"7096\":null,\"7097\":null,\"7098\":null,\"7099\":null,\"7100\":null,\"7101\":null,\"7102\":null,\"7103\":null,\"7104\":null,\"7105\":null,\"7106\":14.16708826,\"7107\":null,\"7108\":null,\"7109\":null,\"7110\":null,\"7111\":null,\"7112\":12.8161466,\"7113\":null,\"7114\":null,\"7115\":16.018656969999999,\"7116\":null,\"7117\":null,\"7118\":null,\"7119\":null,\"7120\":null,\"7121\":null,\"7122\":null,\"7123\":14.585716639999999,\"7124\":12.8161466,\"7125\":null,\"7126\":12.86949478,\"7127\":13.031855220000001,\"7128\":null,\"7129\":15.32493032,\"7130\":null,\"7131\":null,\"7132\":15.018306239999999,\"7133\":12.8161466,\"7134\":null,\"7135\":15.61455879,\"7136\":null,\"7137\":13.301280009999999,\"7138\":null,\"7139\":17.78898568,\"7140\":null,\"7141\":null},\"EGF_8min_FR3_Rep4\":{\"0\":17.297224719999999,\"1\":null,\"2\":null,\"3\":14.26431466,\"4\":null,\"5\":12.2585523,\"6\":15.79446119,\"7\":15.79433077,\"8\":15.90276822,\"9\":14.80572583,\"10\":14.14637999,\"11\":14.032780259999999,\"12\":null,\"13\":null,\"14\":16.308138849999999,\"15\":null,\"16\":null,\"17\":14.311289090000001,\"18\":null,\"19\":13.60503806,\"20\":null,\"21\":15.55996487,\"22\":14.945110339999999,\"23\":18.005741199999999,\"24\":17.424291490000002,\"25\":17.394813729999999,\"26\":15.76712963,\"27\":null,\"28\":16.214748749999998,\"29\":14.909767110000001,\"30\":14.89025363,\"31\":null,\"32\":14.980819779999999,\"33\":null,\"34\":null,\"35\":null,\"36\":null,\"37\":null,\"38\":18.59854486,\"39\":17.76847132,\"40\":19.016474670000001,\"41\":15.42070743,\"42\":16.52809238,\"43\":16.688722869999999,\"44\":null,\"45\":null,\"46\":null,\"47\":null,\"48\":null,\"49\":null,\"50\":15.200098929999999,\"51\":null,\"52\":null,\"53\":21.814945850000001,\"54\":17.414750139999999,\"55\":18.31587948,\"56\":null,\"57\":14.98272952,\"58\":null,\"59\":16.513384899999998,\"60\":19.27092377,\"61\":14.44631204,\"62\":15.221171399999999,\"63\":17.519643460000001,\"64\":14.15284119,\"65\":null,\"66\":null,\"67\":17.78291823,\"68\":13.727690089999999,\"69\":15.06801121,\"70\":13.12688103,\"71\":12.748103820000001,\"72\":null,\"73\":16.52824729,\"74\":19.399917429999999,\"75\":15.45438517,\"76\":18.184064469999999,\"77\":null,\"78\":17.94733085,\"79\":14.486869,\"80\":15.17933169,\"81\":17.858729539999999,\"82\":14.437537519999999,\"83\":22.402718159999999,\"84\":19.9977056,\"85\":12.748103820000001,\"86\":18.55502392,\"87\":15.9854783,\"88\":null,\"89\":15.3573963,\"90\":19.201293100000001,\"91\":18.581097199999998,\"92\":20.86959697,\"93\":null,\"94\":null,\"95\":22.804033759999999,\"96\":null,\"97\":13.984717010000001,\"98\":15.244389529999999,\"99\":null,\"100\":18.05135387,\"101\":16.33555505,\"102\":21.23662509,\"103\":15.85943004,\"104\":17.78610875,\"105\":14.53092071,\"106\":17.310766359999999,\"107\":17.171501259999999,\"108\":null,\"109\":12.748103820000001,\"110\":null,\"111\":null,\"112\":null,\"113\":null,\"114\":null,\"115\":null,\"116\":null,\"117\":14.94680874,\"118\":14.911721890000001,\"119\":17.171873690000002,\"120\":null,\"121\":13.74988516,\"122\":15.976513130000001,\"123\":null,\"124\":null,\"125\":13.461806709999999,\"126\":null,\"127\":null,\"128\":12.748103820000001,\"129\":14.701028559999999,\"130\":null,\"131\":16.190918580000002,\"132\":14.90753188,\"133\":16.603806089999999,\"134\":null,\"135\":16.464833039999998,\"136\":12.748103820000001,\"137\":null,\"138\":14.44790169,\"139\":18.92118658,\"140\":null,\"141\":18.818197000000001,\"142\":null,\"143\":17.704240420000001,\"144\":14.54515539,\"145\":15.843395729999999,\"146\":null,\"147\":15.063371160000001,\"148\":17.045576950000001,\"149\":16.179564500000001,\"150\":null,\"151\":14.09110257,\"152\":null,\"153\":14.07287996,\"154\":null,\"155\":18.46405713,\"156\":13.662944,\"157\":15.789093210000001,\"158\":19.1509705,\"159\":null,\"160\":12.748103820000001,\"161\":14.381033309999999,\"162\":14.847077540000001,\"163\":null,\"164\":15.511349770000001,\"165\":null,\"166\":null,\"167\":null,\"168\":21.602818020000001,\"169\":16.269984220000001,\"170\":18.054049899999999,\"171\":null,\"172\":15.84128937,\"173\":19.034521720000001,\"174\":14.52045509,\"175\":null,\"176\":null,\"177\":null,\"178\":22.033669620000001,\"179\":18.961748979999999,\"180\":18.050720200000001,\"181\":14.22454153,\"182\":null,\"183\":20.600110189999999,\"184\":17.641165000000001,\"185\":14.517815540000001,\"186\":15.62373401,\"187\":17.329970119999999,\"188\":13.309966449999999,\"189\":24.817497500000002,\"190\":16.52787648,\"191\":16.221133099999999,\"192\":null,\"193\":16.208745319999998,\"194\":null,\"195\":null,\"196\":14.05274964,\"197\":16.941178310000002,\"198\":null,\"199\":15.427287850000001,\"200\":16.01032352,\"201\":16.775213950000001,\"202\":14.60147484,\"203\":14.892851589999999,\"204\":15.97509264,\"205\":null,\"206\":12.748103820000001,\"207\":14.66779498,\"208\":null,\"209\":18.217513719999999,\"210\":null,\"211\":14.01804559,\"212\":null,\"213\":17.33262057,\"214\":12.55224466,\"215\":16.739020589999999,\"216\":null,\"217\":18.333106619999999,\"218\":16.025118970000001,\"219\":16.16117663,\"220\":null,\"221\":18.85814113,\"222\":null,\"223\":null,\"224\":14.11364904,\"225\":12.748103820000001,\"226\":18.173083949999999,\"227\":16.282114050000001,\"228\":19.649403790000001,\"229\":16.780348289999999,\"230\":18.222717150000001,\"231\":null,\"232\":17.309531870000001,\"233\":15.6253821,\"234\":17.157331589999998,\"235\":14.959747719999999,\"236\":null,\"237\":17.858645039999999,\"238\":null,\"239\":null,\"240\":null,\"241\":14.98294074,\"242\":null,\"243\":14.64424848,\"244\":null,\"245\":12.845213879999999,\"246\":12.748103820000001,\"247\":20.89043603,\"248\":21.15144248,\"249\":14.3245407,\"250\":null,\"251\":16.81428395,\"252\":21.33100271,\"253\":15.92141101,\"254\":null,\"255\":null,\"256\":null,\"257\":null,\"258\":null,\"259\":null,\"260\":null,\"261\":null,\"262\":null,\"263\":12.795750160000001,\"264\":null,\"265\":15.95627855,\"266\":null,\"267\":12.988389509999999,\"268\":14.71339716,\"269\":13.55829692,\"270\":15.631823000000001,\"271\":15.94275212,\"272\":13.449078869999999,\"273\":null,\"274\":16.91832453,\"275\":null,\"276\":17.668046270000001,\"277\":null,\"278\":null,\"279\":12.748103820000001,\"280\":null,\"281\":15.4706423,\"282\":15.57036549,\"283\":14.71605482,\"284\":null,\"285\":13.233813209999999,\"286\":null,\"287\":null,\"288\":14.35036824,\"289\":12.748103820000001,\"290\":null,\"291\":null,\"292\":12.748103820000001,\"293\":14.485169859999999,\"294\":13.61293369,\"295\":null,\"296\":null,\"297\":14.517681400000001,\"298\":18.807612200000001,\"299\":15.51134392,\"300\":17.333583260000001,\"301\":15.43848837,\"302\":17.63362291,\"303\":16.000264309999999,\"304\":20.684079570000002,\"305\":14.418645590000001,\"306\":15.94158388,\"307\":18.083578030000002,\"308\":18.069080979999999,\"309\":12.24538386,\"310\":null,\"311\":17.997705140000001,\"312\":15.59959185,\"313\":12.748103820000001,\"314\":17.64898007,\"315\":16.24064482,\"316\":null,\"317\":17.268753270000001,\"318\":12.7888935,\"319\":17.750839280000001,\"320\":17.01516921,\"321\":17.41503208,\"322\":17.935912900000002,\"323\":17.141437610000001,\"324\":20.403861419999998,\"325\":null,\"326\":15.0646351,\"327\":14.160169120000001,\"328\":14.873676379999999,\"329\":12.82759501,\"330\":null,\"331\":12.748103820000001,\"332\":null,\"333\":null,\"334\":15.07834444,\"335\":19.453612289999999,\"336\":15.85205888,\"337\":16.946860180000002,\"338\":null,\"339\":17.29168202,\"340\":12.748103820000001,\"341\":null,\"342\":21.578668279999999,\"343\":null,\"344\":null,\"345\":17.43867041,\"346\":null,\"347\":null,\"348\":15.071626739999999,\"349\":12.748103820000001,\"350\":null,\"351\":16.54395689,\"352\":14.29277139,\"353\":19.028147050000001,\"354\":13.04761763,\"355\":16.271221350000001,\"356\":null,\"357\":20.267685849999999,\"358\":13.89531289,\"359\":21.41613873,\"360\":18.548870910000002,\"361\":18.671902360000001,\"362\":21.12776367,\"363\":16.812592299999999,\"364\":14.415878190000001,\"365\":null,\"366\":12.748103820000001,\"367\":16.6611221,\"368\":19.106761200000001,\"369\":15.07066296,\"370\":20.098044789999999,\"371\":null,\"372\":17.546065840000001,\"373\":null,\"374\":null,\"375\":null,\"376\":17.02253778,\"377\":14.03141016,\"378\":null,\"379\":null,\"380\":null,\"381\":13.38798487,\"382\":14.608699870000001,\"383\":null,\"384\":null,\"385\":16.381086020000001,\"386\":15.89122572,\"387\":12.76028041,\"388\":null,\"389\":null,\"390\":14.87839162,\"391\":null,\"392\":13.70357095,\"393\":15.00553257,\"394\":null,\"395\":14.253450190000001,\"396\":14.76327854,\"397\":null,\"398\":14.047512709999999,\"399\":null,\"400\":null,\"401\":16.598937599999999,\"402\":null,\"403\":12.748103820000001,\"404\":13.935388809999999,\"405\":null,\"406\":20.458071260000001,\"407\":13.854924949999999,\"408\":null,\"409\":18.035284440000002,\"410\":20.291980769999999,\"411\":15.43204351,\"412\":null,\"413\":20.98863133,\"414\":null,\"415\":15.928739650000001,\"416\":18.98603597,\"417\":18.315571169999998,\"418\":null,\"419\":13.150545899999999,\"420\":14.765597489999999,\"421\":14.39164113,\"422\":14.068523320000001,\"423\":15.505097449999999,\"424\":12.748103820000001,\"425\":13.49235343,\"426\":15.63154922,\"427\":16.148541590000001,\"428\":15.9430759,\"429\":15.34295841,\"430\":14.96016724,\"431\":17.90969291,\"432\":null,\"433\":null,\"434\":18.099252629999999,\"435\":16.233524469999999,\"436\":17.78652576,\"437\":null,\"438\":18.339123520000001,\"439\":null,\"440\":17.548253039999999,\"441\":null,\"442\":13.902226710000001,\"443\":14.795794730000001,\"444\":16.638956570000001,\"445\":null,\"446\":13.908497329999999,\"447\":14.38396848,\"448\":null,\"449\":15.514213850000001,\"450\":null,\"451\":11.401817879999999,\"452\":20.216051650000001,\"453\":15.023281040000001,\"454\":null,\"455\":18.509702579999999,\"456\":null,\"457\":null,\"458\":12.748103820000001,\"459\":null,\"460\":17.092208500000002,\"461\":null,\"462\":null,\"463\":15.24170814,\"464\":null,\"465\":null,\"466\":12.748103820000001,\"467\":14.47593509,\"468\":null,\"469\":null,\"470\":null,\"471\":null,\"472\":null,\"473\":null,\"474\":17.186258049999999,\"475\":16.362910549999999,\"476\":13.773940250000001,\"477\":null,\"478\":18.26425879,\"479\":15.64011606,\"480\":null,\"481\":null,\"482\":null,\"483\":13.43731446,\"484\":12.748103820000001,\"485\":14.22115198,\"486\":16.15424449,\"487\":18.474722459999999,\"488\":20.875070770000001,\"489\":15.692332540000001,\"490\":15.057146919999999,\"491\":null,\"492\":null,\"493\":null,\"494\":null,\"495\":null,\"496\":null,\"497\":null,\"498\":19.555128629999999,\"499\":18.912255779999999,\"500\":19.485070109999999,\"501\":16.980931760000001,\"502\":null,\"503\":16.356865689999999,\"504\":14.55197139,\"505\":18.532784629999998,\"506\":18.7373926,\"507\":19.247250999999999,\"508\":15.43380513,\"509\":15.541624840000001,\"510\":null,\"511\":15.58508007,\"512\":null,\"513\":14.92406547,\"514\":12.748103820000001,\"515\":12.748103820000001,\"516\":null,\"517\":13.44681634,\"518\":18.42867948,\"519\":19.717129669999998,\"520\":20.018610320000001,\"521\":14.392142720000001,\"522\":16.229458999999999,\"523\":16.411187900000002,\"524\":17.222296830000001,\"525\":15.03448075,\"526\":12.80435262,\"527\":16.712380329999998,\"528\":15.395663559999999,\"529\":14.49440122,\"530\":16.582955949999999,\"531\":16.864125120000001,\"532\":null,\"533\":null,\"534\":18.18364103,\"535\":14.30017275,\"536\":19.158584560000001,\"537\":null,\"538\":15.17867613,\"539\":15.558510739999999,\"540\":16.3256199,\"541\":16.549138330000002,\"542\":15.48856775,\"543\":null,\"544\":null,\"545\":null,\"546\":12.748103820000001,\"547\":null,\"548\":16.064778019999999,\"549\":16.880582140000001,\"550\":15.664386500000001,\"551\":null,\"552\":17.5592018,\"553\":17.720672870000001,\"554\":14.04485401,\"555\":null,\"556\":null,\"557\":14.72050211,\"558\":17.38582645,\"559\":18.155877820000001,\"560\":null,\"561\":18.495166999999999,\"562\":null,\"563\":null,\"564\":14.923480489999999,\"565\":14.85042071,\"566\":14.26129424,\"567\":15.641966099999999,\"568\":15.12770581,\"569\":18.360486399999999,\"570\":17.03365496,\"571\":15.43689902,\"572\":17.696663820000001,\"573\":19.227750279999999,\"574\":null,\"575\":16.04165506,\"576\":14.7687711,\"577\":null,\"578\":17.794298990000002,\"579\":null,\"580\":null,\"581\":null,\"582\":null,\"583\":null,\"584\":21.414582079999999,\"585\":19.14537902,\"586\":null,\"587\":15.077003319999999,\"588\":null,\"589\":null,\"590\":null,\"591\":null,\"592\":15.864375519999999,\"593\":19.62914778,\"594\":13.81838262,\"595\":15.01051913,\"596\":16.033948939999998,\"597\":null,\"598\":16.546721510000001,\"599\":14.023604860000001,\"600\":null,\"601\":17.24465636,\"602\":null,\"603\":null,\"604\":null,\"605\":null,\"606\":null,\"607\":14.587099439999999,\"608\":null,\"609\":null,\"610\":null,\"611\":15.76444555,\"612\":null,\"613\":null,\"614\":13.36792361,\"615\":null,\"616\":null,\"617\":null,\"618\":null,\"619\":null,\"620\":null,\"621\":null,\"622\":null,\"623\":16.81277682,\"624\":null,\"625\":null,\"626\":null,\"627\":18.15426004,\"628\":null,\"629\":16.765310060000001,\"630\":17.83767121,\"631\":12.79509071,\"632\":12.95233036,\"633\":null,\"634\":null,\"635\":19.00617484,\"636\":16.63613123,\"637\":16.671334120000001,\"638\":12.49200274,\"639\":14.27564879,\"640\":null,\"641\":13.564657759999999,\"642\":14.60422496,\"643\":15.67626136,\"644\":18.19674011,\"645\":null,\"646\":null,\"647\":null,\"648\":11.620823509999999,\"649\":16.20748025,\"650\":16.85275747,\"651\":null,\"652\":null,\"653\":null,\"654\":14.38733043,\"655\":16.255050799999999,\"656\":null,\"657\":16.185360079999999,\"658\":18.926849000000001,\"659\":17.78060563,\"660\":null,\"661\":14.76821386,\"662\":12.748103820000001,\"663\":13.16726704,\"664\":null,\"665\":15.68661458,\"666\":null,\"667\":null,\"668\":12.748103820000001,\"669\":null,\"670\":null,\"671\":null,\"672\":null,\"673\":null,\"674\":null,\"675\":null,\"676\":null,\"677\":null,\"678\":18.114081890000001,\"679\":18.72835598,\"680\":null,\"681\":14.84618145,\"682\":null,\"683\":null,\"684\":null,\"685\":13.78141514,\"686\":16.668212059999998,\"687\":20.395709310000001,\"688\":15.214966560000001,\"689\":15.62454782,\"690\":null,\"691\":18.704902319999999,\"692\":19.210136980000001,\"693\":18.492868009999999,\"694\":null,\"695\":null,\"696\":null,\"697\":null,\"698\":14.41212618,\"699\":19.162536880000001,\"700\":null,\"701\":17.345707869999998,\"702\":null,\"703\":16.649371590000001,\"704\":18.564982369999999,\"705\":19.243433889999999,\"706\":null,\"707\":16.119509149999999,\"708\":15.35742192,\"709\":null,\"710\":null,\"711\":12.748103820000001,\"712\":null,\"713\":null,\"714\":null,\"715\":null,\"716\":12.748103820000001,\"717\":null,\"718\":null,\"719\":13.091771809999999,\"720\":null,\"721\":null,\"722\":12.992150519999999,\"723\":null,\"724\":null,\"725\":null,\"726\":null,\"727\":null,\"728\":15.40342968,\"729\":15.03752888,\"730\":null,\"731\":null,\"732\":null,\"733\":16.878331200000002,\"734\":null,\"735\":null,\"736\":15.23650739,\"737\":15.225762659999999,\"738\":20.404759720000001,\"739\":16.050557040000001,\"740\":15.83417425,\"741\":12.20214056,\"742\":null,\"743\":null,\"744\":null,\"745\":null,\"746\":null,\"747\":19.070664350000001,\"748\":null,\"749\":13.838091309999999,\"750\":16.771401399999998,\"751\":null,\"752\":null,\"753\":null,\"754\":13.684674169999999,\"755\":null,\"756\":null,\"757\":null,\"758\":null,\"759\":null,\"760\":16.201511289999999,\"761\":14.4211461,\"762\":14.212706000000001,\"763\":null,\"764\":14.78062096,\"765\":null,\"766\":13.946635540000001,\"767\":12.748103820000001,\"768\":null,\"769\":12.748103820000001,\"770\":17.329190409999999,\"771\":null,\"772\":17.966859240000002,\"773\":16.543544279999999,\"774\":null,\"775\":15.55736959,\"776\":17.984091679999999,\"777\":17.81726145,\"778\":14.450666590000001,\"779\":null,\"780\":14.195261220000001,\"781\":17.224091649999998,\"782\":22.793434529999999,\"783\":16.862629009999999,\"784\":13.546791819999999,\"785\":27.121026140000001,\"786\":23.760263550000001,\"787\":12.51820025,\"788\":null,\"789\":null,\"790\":null,\"791\":12.748103820000001,\"792\":null,\"793\":null,\"794\":null,\"795\":18.022834939999999,\"796\":15.525458410000001,\"797\":20.348410659999999,\"798\":19.290387540000001,\"799\":null,\"800\":14.180723560000001,\"801\":15.029065559999999,\"802\":null,\"803\":15.9578001,\"804\":null,\"805\":15.74788794,\"806\":18.360611420000001,\"807\":18.325422199999998,\"808\":13.5689642,\"809\":17.494932420000001,\"810\":null,\"811\":null,\"812\":null,\"813\":null,\"814\":null,\"815\":15.234532550000001,\"816\":null,\"817\":14.596180970000001,\"818\":16.523378139999998,\"819\":15.60247762,\"820\":null,\"821\":14.202276879999999,\"822\":16.578953869999999,\"823\":null,\"824\":12.748103820000001,\"825\":null,\"826\":13.83093113,\"827\":null,\"828\":null,\"829\":13.014180700000001,\"830\":null,\"831\":null,\"832\":16.33566759,\"833\":null,\"834\":null,\"835\":23.239728320000001,\"836\":12.9538001,\"837\":17.01846518,\"838\":14.575779600000001,\"839\":13.189907249999999,\"840\":null,\"841\":null,\"842\":null,\"843\":17.01931712,\"844\":null,\"845\":14.76638063,\"846\":12.886553470000001,\"847\":null,\"848\":null,\"849\":null,\"850\":20.16732932,\"851\":null,\"852\":17.1468448,\"853\":null,\"854\":13.04649242,\"855\":14.75802307,\"856\":14.67405267,\"857\":21.042409060000001,\"858\":null,\"859\":12.748103820000001,\"860\":null,\"861\":14.47203521,\"862\":null,\"863\":14.047262849999999,\"864\":null,\"865\":18.164671550000001,\"866\":null,\"867\":null,\"868\":null,\"869\":null,\"870\":null,\"871\":null,\"872\":16.790591370000001,\"873\":null,\"874\":null,\"875\":null,\"876\":null,\"877\":null,\"878\":11.62986235,\"879\":null,\"880\":null,\"881\":18.497003020000001,\"882\":null,\"883\":15.724577269999999,\"884\":null,\"885\":null,\"886\":null,\"887\":null,\"888\":null,\"889\":12.748103820000001,\"890\":15.52845258,\"891\":null,\"892\":null,\"893\":null,\"894\":12.990229960000001,\"895\":16.82093712,\"896\":null,\"897\":13.57679108,\"898\":15.323718339999999,\"899\":14.898301610000001,\"900\":null,\"901\":null,\"902\":null,\"903\":null,\"904\":null,\"905\":null,\"906\":12.820124509999999,\"907\":null,\"908\":16.109267599999999,\"909\":null,\"910\":null,\"911\":15.013539420000001,\"912\":null,\"913\":14.40717413,\"914\":19.854243669999999,\"915\":21.005920620000001,\"916\":20.44915447,\"917\":17.255456729999999,\"918\":20.87206883,\"919\":19.946229769999999,\"920\":17.910447189999999,\"921\":15.12491597,\"922\":16.993466680000001,\"923\":14.458884879999999,\"924\":13.22775813,\"925\":16.413689999999999,\"926\":13.62948879,\"927\":18.08166915,\"928\":14.93835208,\"929\":null,\"930\":20.075240449999999,\"931\":null,\"932\":19.714296399999998,\"933\":null,\"934\":null,\"935\":14.78918327,\"936\":null,\"937\":null,\"938\":17.75939357,\"939\":15.145201589999999,\"940\":null,\"941\":null,\"942\":17.02917991,\"943\":13.522228419999999,\"944\":14.498486270000001,\"945\":15.05599232,\"946\":null,\"947\":12.748103820000001,\"948\":14.134706270000001,\"949\":13.30731248,\"950\":17.653706840000002,\"951\":14.62147966,\"952\":19.952355010000002,\"953\":14.60120203,\"954\":15.93762504,\"955\":17.160906709999999,\"956\":null,\"957\":17.253992830000001,\"958\":null,\"959\":null,\"960\":null,\"961\":15.850861849999999,\"962\":null,\"963\":null,\"964\":17.92940574,\"965\":12.748103820000001,\"966\":null,\"967\":null,\"968\":null,\"969\":null,\"970\":18.677793139999999,\"971\":12.748103820000001,\"972\":null,\"973\":16.233201659999999,\"974\":null,\"975\":15.58967516,\"976\":16.03475654,\"977\":null,\"978\":null,\"979\":null,\"980\":13.32141799,\"981\":null,\"982\":17.391077060000001,\"983\":null,\"984\":14.921590119999999,\"985\":14.97302543,\"986\":17.069895389999999,\"987\":14.51217132,\"988\":16.248940189999999,\"989\":14.635673150000001,\"990\":15.43746664,\"991\":null,\"992\":17.82770798,\"993\":16.170627150000001,\"994\":12.748103820000001,\"995\":16.948517370000001,\"996\":15.06777715,\"997\":null,\"998\":null,\"999\":null,\"1000\":12.748103820000001,\"1001\":null,\"1002\":null,\"1003\":null,\"1004\":null,\"1005\":null,\"1006\":14.974595750000001,\"1007\":null,\"1008\":null,\"1009\":null,\"1010\":null,\"1011\":null,\"1012\":13.5025587,\"1013\":null,\"1014\":null,\"1015\":null,\"1016\":null,\"1017\":null,\"1018\":null,\"1019\":null,\"1020\":null,\"1021\":null,\"1022\":null,\"1023\":null,\"1024\":null,\"1025\":null,\"1026\":null,\"1027\":null,\"1028\":null,\"1029\":null,\"1030\":null,\"1031\":16.413915119999999,\"1032\":null,\"1033\":null,\"1034\":null,\"1035\":null,\"1036\":null,\"1037\":null,\"1038\":null,\"1039\":14.26894521,\"1040\":null,\"1041\":null,\"1042\":null,\"1043\":null,\"1044\":15.94935824,\"1045\":null,\"1046\":16.197930079999999,\"1047\":null,\"1048\":15.33373478,\"1049\":19.12965062,\"1050\":null,\"1051\":12.748103820000001,\"1052\":19.619418530000001,\"1053\":18.009500509999999,\"1054\":15.163944689999999,\"1055\":null,\"1056\":14.73997548,\"1057\":null,\"1058\":null,\"1059\":15.44768908,\"1060\":20.355197449999999,\"1061\":14.431590999999999,\"1062\":19.914045609999999,\"1063\":null,\"1064\":null,\"1065\":null,\"1066\":13.84285759,\"1067\":null,\"1068\":null,\"1069\":null,\"1070\":15.85475903,\"1071\":14.98469629,\"1072\":null,\"1073\":17.43258217,\"1074\":16.34611465,\"1075\":17.994140529999999,\"1076\":16.230792309999998,\"1077\":null,\"1078\":16.074399580000001,\"1079\":null,\"1080\":null,\"1081\":null,\"1082\":13.92213626,\"1083\":null,\"1084\":null,\"1085\":14.38340181,\"1086\":12.378152849999999,\"1087\":null,\"1088\":15.676823929999999,\"1089\":null,\"1090\":15.09431882,\"1091\":16.932701720000001,\"1092\":14.307298530000001,\"1093\":null,\"1094\":null,\"1095\":14.579445789999999,\"1096\":14.35987482,\"1097\":null,\"1098\":null,\"1099\":17.3680178,\"1100\":null,\"1101\":14.66447743,\"1102\":16.497113689999999,\"1103\":15.909242860000001,\"1104\":15.158188579999999,\"1105\":18.433927359999998,\"1106\":16.650817419999999,\"1107\":17.68379345,\"1108\":14.83874574,\"1109\":15.61766772,\"1110\":15.299951480000001,\"1111\":null,\"1112\":null,\"1113\":12.9906085,\"1114\":15.981755980000001,\"1115\":14.351952819999999,\"1116\":15.173881440000001,\"1117\":null,\"1118\":12.748103820000001,\"1119\":15.81337828,\"1120\":13.072137489999999,\"1121\":14.06020384,\"1122\":null,\"1123\":17.441122589999999,\"1124\":11.900863319999999,\"1125\":null,\"1126\":12.215658700000001,\"1127\":12.748103820000001,\"1128\":16.368549990000002,\"1129\":null,\"1130\":13.51072568,\"1131\":null,\"1132\":13.41315921,\"1133\":null,\"1134\":15.6182062,\"1135\":null,\"1136\":null,\"1137\":null,\"1138\":null,\"1139\":12.27239271,\"1140\":16.70244031,\"1141\":18.963302899999999,\"1142\":null,\"1143\":null,\"1144\":12.748103820000001,\"1145\":13.506802840000001,\"1146\":14.54398479,\"1147\":null,\"1148\":null,\"1149\":16.521879139999999,\"1150\":null,\"1151\":null,\"1152\":null,\"1153\":null,\"1154\":null,\"1155\":15.72443633,\"1156\":null,\"1157\":null,\"1158\":14.616552179999999,\"1159\":18.18817404,\"1160\":16.304017989999998,\"1161\":15.13896014,\"1162\":19.218123299999998,\"1163\":15.366656620000001,\"1164\":null,\"1165\":null,\"1166\":null,\"1167\":null,\"1168\":null,\"1169\":14.160641330000001,\"1170\":12.44889528,\"1171\":16.39276503,\"1172\":null,\"1173\":17.657228679999999,\"1174\":null,\"1175\":15.838825249999999,\"1176\":19.704318529999998,\"1177\":17.621106439999998,\"1178\":17.013586100000001,\"1179\":16.70872889,\"1180\":15.409941529999999,\"1181\":16.211767380000001,\"1182\":null,\"1183\":13.11807713,\"1184\":16.519190999999999,\"1185\":23.223299319999999,\"1186\":20.907148920000001,\"1187\":24.700802530000001,\"1188\":17.769682230000001,\"1189\":null,\"1190\":12.748103820000001,\"1191\":14.454672199999999,\"1192\":17.09304148,\"1193\":14.401369819999999,\"1194\":null,\"1195\":17.350404940000001,\"1196\":16.678571049999999,\"1197\":null,\"1198\":15.43879372,\"1199\":12.748103820000001,\"1200\":null,\"1201\":14.64340544,\"1202\":14.85600854,\"1203\":15.08123971,\"1204\":14.52891647,\"1205\":15.3525668,\"1206\":null,\"1207\":null,\"1208\":17.307530849999999,\"1209\":14.976145109999999,\"1210\":11.186999370000001,\"1211\":null,\"1212\":14.366712550000001,\"1213\":14.343785649999999,\"1214\":null,\"1215\":null,\"1216\":14.96676888,\"1217\":null,\"1218\":16.112059160000001,\"1219\":19.534438829999999,\"1220\":21.137937310000002,\"1221\":21.22854624,\"1222\":16.473206080000001,\"1223\":null,\"1224\":14.143607769999999,\"1225\":null,\"1226\":null,\"1227\":null,\"1228\":null,\"1229\":20.75873193,\"1230\":17.618639760000001,\"1231\":18.0654088,\"1232\":16.294361850000001,\"1233\":null,\"1234\":null,\"1235\":17.877993119999999,\"1236\":16.97584277,\"1237\":16.823806059999999,\"1238\":17.8160509,\"1239\":17.51535243,\"1240\":18.656847639999999,\"1241\":17.03845699,\"1242\":15.343798769999999,\"1243\":16.604984810000001,\"1244\":19.000996730000001,\"1245\":16.419554250000001,\"1246\":14.10694367,\"1247\":14.46201039,\"1248\":16.126564510000001,\"1249\":null,\"1250\":15.715385100000001,\"1251\":14.88109575,\"1252\":18.46961216,\"1253\":17.234821149999998,\"1254\":13.4200632,\"1255\":16.095958580000001,\"1256\":17.214053239999998,\"1257\":14.075322659999999,\"1258\":16.214348050000002,\"1259\":17.677471390000001,\"1260\":17.590489829999999,\"1261\":20.55721883,\"1262\":13.90545094,\"1263\":14.01280644,\"1264\":14.74771101,\"1265\":14.73830334,\"1266\":15.337418359999999,\"1267\":14.17092963,\"1268\":null,\"1269\":null,\"1270\":12.748103820000001,\"1271\":14.79128313,\"1272\":15.527998439999999,\"1273\":null,\"1274\":null,\"1275\":21.85943477,\"1276\":21.785993229999999,\"1277\":20.369868780000001,\"1278\":19.545925449999999,\"1279\":20.664741599999999,\"1280\":19.424215830000001,\"1281\":null,\"1282\":18.975956799999999,\"1283\":18.380475350000001,\"1284\":18.721170099999998,\"1285\":17.565169180000002,\"1286\":17.601036579999999,\"1287\":16.99377119,\"1288\":15.70021354,\"1289\":18.083975809999998,\"1290\":12.748103820000001,\"1291\":20.884608350000001,\"1292\":null,\"1293\":null,\"1294\":null,\"1295\":null,\"1296\":null,\"1297\":null,\"1298\":null,\"1299\":null,\"1300\":15.301650459999999,\"1301\":12.748103820000001,\"1302\":15.972332420000001,\"1303\":null,\"1304\":11.9757716,\"1305\":16.655387149999999,\"1306\":null,\"1307\":null,\"1308\":19.896672760000001,\"1309\":null,\"1310\":15.929719159999999,\"1311\":12.748103820000001,\"1312\":null,\"1313\":16.045711969999999,\"1314\":12.795750160000001,\"1315\":14.3143143,\"1316\":null,\"1317\":20.30987369,\"1318\":15.227399699999999,\"1319\":15.551866800000001,\"1320\":null,\"1321\":null,\"1322\":12.748103820000001,\"1323\":17.93321954,\"1324\":16.489658819999999,\"1325\":16.937382540000002,\"1326\":null,\"1327\":null,\"1328\":18.182011809999999,\"1329\":null,\"1330\":22.006892279999999,\"1331\":13.92964138,\"1332\":15.17471308,\"1333\":16.199537419999999,\"1334\":null,\"1335\":17.754700029999999,\"1336\":16.331572229999999,\"1337\":16.043312920000002,\"1338\":17.710051010000001,\"1339\":null,\"1340\":17.37100358,\"1341\":16.82002481,\"1342\":null,\"1343\":null,\"1344\":13.07620333,\"1345\":12.748103820000001,\"1346\":null,\"1347\":17.787206179999998,\"1348\":null,\"1349\":19.21819734,\"1350\":null,\"1351\":14.285293279999999,\"1352\":16.17638706,\"1353\":18.91627952,\"1354\":15.32482618,\"1355\":null,\"1356\":null,\"1357\":null,\"1358\":18.27634596,\"1359\":20.666972439999998,\"1360\":12.748103820000001,\"1361\":null,\"1362\":13.083585060000001,\"1363\":null,\"1364\":16.49203468,\"1365\":null,\"1366\":20.397081239999999,\"1367\":null,\"1368\":17.603944290000001,\"1369\":16.918334949999998,\"1370\":null,\"1371\":14.87351688,\"1372\":14.289833979999999,\"1373\":15.0825055,\"1374\":null,\"1375\":null,\"1376\":null,\"1377\":12.8422582,\"1378\":17.103515819999998,\"1379\":15.33279319,\"1380\":null,\"1381\":null,\"1382\":17.8160797,\"1383\":14.87564961,\"1384\":17.960785699999999,\"1385\":12.748103820000001,\"1386\":15.152662769999999,\"1387\":15.76858689,\"1388\":15.52531303,\"1389\":15.5199426,\"1390\":null,\"1391\":11.98243368,\"1392\":17.470598689999999,\"1393\":16.8503787,\"1394\":14.85907379,\"1395\":null,\"1396\":16.169821859999999,\"1397\":15.761387450000001,\"1398\":null,\"1399\":12.748103820000001,\"1400\":14.27520065,\"1401\":16.94751991,\"1402\":16.061361869999999,\"1403\":15.858636130000001,\"1404\":17.216563300000001,\"1405\":17.542515699999999,\"1406\":15.301800500000001,\"1407\":16.02845817,\"1408\":19.760680279999999,\"1409\":17.37833341,\"1410\":20.118826909999999,\"1411\":17.866547109999999,\"1412\":22.157740960000002,\"1413\":18.169170680000001,\"1414\":20.49184245,\"1415\":16.810070660000001,\"1416\":18.745378850000002,\"1417\":15.71483003,\"1418\":13.589030129999999,\"1419\":null,\"1420\":15.087884860000001,\"1421\":null,\"1422\":null,\"1423\":16.23790331,\"1424\":16.011984829999999,\"1425\":17.142447270000002,\"1426\":16.643062530000002,\"1427\":16.210114919999999,\"1428\":14.654832069999999,\"1429\":14.07060121,\"1430\":18.89698516,\"1431\":15.39686377,\"1432\":null,\"1433\":15.783645610000001,\"1434\":14.95902068,\"1435\":null,\"1436\":16.12602029,\"1437\":15.540919580000001,\"1438\":null,\"1439\":16.294374300000001,\"1440\":null,\"1441\":12.748103820000001,\"1442\":15.537660450000001,\"1443\":null,\"1444\":17.27484458,\"1445\":16.67223268,\"1446\":null,\"1447\":null,\"1448\":17.295221789999999,\"1449\":null,\"1450\":18.508983140000002,\"1451\":null,\"1452\":null,\"1453\":14.77342374,\"1454\":20.808595100000002,\"1455\":15.202084960000001,\"1456\":16.883721699999999,\"1457\":15.09415242,\"1458\":null,\"1459\":16.14718036,\"1460\":14.57593642,\"1461\":19.160186549999999,\"1462\":null,\"1463\":null,\"1464\":null,\"1465\":12.748103820000001,\"1466\":17.8584478,\"1467\":null,\"1468\":15.337167239999999,\"1469\":16.958314009999999,\"1470\":17.088529680000001,\"1471\":null,\"1472\":16.46209151,\"1473\":null,\"1474\":11.76770404,\"1475\":17.562295880000001,\"1476\":12.58968585,\"1477\":19.048700839999999,\"1478\":15.445190820000001,\"1479\":17.456020930000001,\"1480\":14.302410399999999,\"1481\":14.24944084,\"1482\":null,\"1483\":18.140580279999998,\"1484\":13.96438616,\"1485\":12.344980250000001,\"1486\":14.56155448,\"1487\":null,\"1488\":14.7300965,\"1489\":18.037243929999999,\"1490\":15.931036410000001,\"1491\":null,\"1492\":null,\"1493\":16.654087279999999,\"1494\":null,\"1495\":12.748103820000001,\"1496\":null,\"1497\":15.983998270000001,\"1498\":17.187155700000002,\"1499\":15.87832285,\"1500\":17.158653659999999,\"1501\":null,\"1502\":null,\"1503\":17.078743530000001,\"1504\":15.047725099999999,\"1505\":null,\"1506\":13.994495730000001,\"1507\":14.28283238,\"1508\":14.357522210000001,\"1509\":16.705737039999999,\"1510\":12.748103820000001,\"1511\":19.083670850000001,\"1512\":16.918582489999999,\"1513\":14.35342648,\"1514\":15.488310609999999,\"1515\":17.499250740000001,\"1516\":14.28867889,\"1517\":17.5580456,\"1518\":14.515343209999999,\"1519\":16.384270050000001,\"1520\":17.009633180000002,\"1521\":null,\"1522\":null,\"1523\":null,\"1524\":16.548962970000002,\"1525\":18.16577886,\"1526\":14.78731305,\"1527\":null,\"1528\":17.850564550000001,\"1529\":17.43182105,\"1530\":16.678570539999999,\"1531\":15.22524378,\"1532\":14.609678110000001,\"1533\":15.00020975,\"1534\":null,\"1535\":22.06883581,\"1536\":21.19810056,\"1537\":20.03537133,\"1538\":null,\"1539\":19.508773219999998,\"1540\":16.81992146,\"1541\":17.120831989999999,\"1542\":12.80342319,\"1543\":18.49528192,\"1544\":12.748103820000001,\"1545\":12.748103820000001,\"1546\":null,\"1547\":15.6788784,\"1548\":13.813074759999999,\"1549\":12.78974371,\"1550\":14.521740879999999,\"1551\":17.05673007,\"1552\":null,\"1553\":16.141848620000001,\"1554\":18.665278489999999,\"1555\":null,\"1556\":15.84129126,\"1557\":null,\"1558\":16.442513160000001,\"1559\":null,\"1560\":13.05060847,\"1561\":null,\"1562\":15.1220187,\"1563\":17.49852332,\"1564\":17.440850170000001,\"1565\":15.8659321,\"1566\":14.95194319,\"1567\":14.42977447,\"1568\":null,\"1569\":null,\"1570\":14.083561550000001,\"1571\":null,\"1572\":17.71120024,\"1573\":17.227271729999998,\"1574\":17.80132227,\"1575\":13.52124734,\"1576\":12.748103820000001,\"1577\":12.57822397,\"1578\":19.493507409999999,\"1579\":null,\"1580\":14.419438400000001,\"1581\":16.138393919999999,\"1582\":12.995489109999999,\"1583\":15.73268833,\"1584\":15.81013179,\"1585\":16.700603430000001,\"1586\":17.184486920000001,\"1587\":14.139347880000001,\"1588\":15.981569029999999,\"1589\":null,\"1590\":12.748103820000001,\"1591\":null,\"1592\":17.01704733,\"1593\":15.58235384,\"1594\":17.98647382,\"1595\":14.694263339999999,\"1596\":13.0077684,\"1597\":17.559242019999999,\"1598\":17.030273810000001,\"1599\":21.451141620000001,\"1600\":17.877105490000002,\"1601\":17.503480740000001,\"1602\":null,\"1603\":null,\"1604\":15.767064039999999,\"1605\":15.95399924,\"1606\":16.193822950000001,\"1607\":16.178994450000001,\"1608\":16.064256570000001,\"1609\":null,\"1610\":null,\"1611\":null,\"1612\":15.063302970000001,\"1613\":17.671252299999999,\"1614\":19.164311420000001,\"1615\":14.0754435,\"1616\":14.32489633,\"1617\":13.354286200000001,\"1618\":15.86814382,\"1619\":15.79171436,\"1620\":null,\"1621\":null,\"1622\":null,\"1623\":13.79784343,\"1624\":14.33671039,\"1625\":null,\"1626\":null,\"1627\":null,\"1628\":14.856013580000001,\"1629\":15.30985123,\"1630\":19.631084699999999,\"1631\":18.12276151,\"1632\":14.316289169999999,\"1633\":17.068200040000001,\"1634\":17.364064500000001,\"1635\":19.12997064,\"1636\":13.636499499999999,\"1637\":14.84197387,\"1638\":16.131841139999999,\"1639\":14.052461920000001,\"1640\":null,\"1641\":15.530761419999999,\"1642\":18.788060349999998,\"1643\":20.051660340000002,\"1644\":null,\"1645\":null,\"1646\":17.345934249999999,\"1647\":null,\"1648\":null,\"1649\":14.887380220000001,\"1650\":null,\"1651\":14.78630443,\"1652\":12.748103820000001,\"1653\":null,\"1654\":18.485265330000001,\"1655\":null,\"1656\":null,\"1657\":18.15889361,\"1658\":15.995538010000001,\"1659\":14.054365969999999,\"1660\":null,\"1661\":19.350760609999998,\"1662\":null,\"1663\":null,\"1664\":17.567572500000001,\"1665\":15.80614899,\"1666\":17.664833959999999,\"1667\":null,\"1668\":17.327257599999999,\"1669\":16.95816743,\"1670\":15.800389880000001,\"1671\":null,\"1672\":10.99839234,\"1673\":15.33682842,\"1674\":14.625747540000001,\"1675\":15.27305267,\"1676\":null,\"1677\":null,\"1678\":16.13825478,\"1679\":15.192817700000001,\"1680\":null,\"1681\":13.58066768,\"1682\":null,\"1683\":14.230917359999999,\"1684\":null,\"1685\":null,\"1686\":null,\"1687\":null,\"1688\":16.32973518,\"1689\":12.748103820000001,\"1690\":13.75915455,\"1691\":12.748103820000001,\"1692\":null,\"1693\":15.70705203,\"1694\":null,\"1695\":16.995749759999999,\"1696\":20.132714499999999,\"1697\":null,\"1698\":14.435435439999999,\"1699\":null,\"1700\":null,\"1701\":17.287373049999999,\"1702\":null,\"1703\":16.52083038,\"1704\":12.748103820000001,\"1705\":null,\"1706\":13.402337210000001,\"1707\":12.29979479,\"1708\":17.309887570000001,\"1709\":12.748103820000001,\"1710\":null,\"1711\":14.95841555,\"1712\":null,\"1713\":null,\"1714\":null,\"1715\":null,\"1716\":17.72041097,\"1717\":13.065288730000001,\"1718\":15.438264220000001,\"1719\":15.995538010000001,\"1720\":15.028555000000001,\"1721\":null,\"1722\":12.748103820000001,\"1723\":null,\"1724\":null,\"1725\":16.000790169999998,\"1726\":null,\"1727\":12.748103820000001,\"1728\":17.143398810000001,\"1729\":null,\"1730\":null,\"1731\":17.06838436,\"1732\":null,\"1733\":15.666579710000001,\"1734\":null,\"1735\":16.954062780000001,\"1736\":null,\"1737\":16.126977870000001,\"1738\":null,\"1739\":null,\"1740\":17.684695120000001,\"1741\":18.085035399999999,\"1742\":16.103022169999999,\"1743\":15.152047530000001,\"1744\":17.071282490000002,\"1745\":null,\"1746\":null,\"1747\":null,\"1748\":null,\"1749\":null,\"1750\":null,\"1751\":null,\"1752\":null,\"1753\":null,\"1754\":null,\"1755\":null,\"1756\":15.357635030000001,\"1757\":14.22528836,\"1758\":12.748103820000001,\"1759\":16.505793780000001,\"1760\":13.45885329,\"1761\":16.31562765,\"1762\":15.19448055,\"1763\":18.794044899999999,\"1764\":16.26125189,\"1765\":null,\"1766\":19.464044879999999,\"1767\":18.879948150000001,\"1768\":20.668321120000002,\"1769\":19.58894849,\"1770\":null,\"1771\":13.356555999999999,\"1772\":15.409868550000001,\"1773\":18.076677750000002,\"1774\":18.361564609999998,\"1775\":16.911135399999999,\"1776\":20.447790309999998,\"1777\":12.35342108,\"1778\":15.44493451,\"1779\":19.61044665,\"1780\":13.449078869999999,\"1781\":null,\"1782\":17.320234370000001,\"1783\":null,\"1784\":19.57140016,\"1785\":18.245812780000001,\"1786\":null,\"1787\":19.609597990000001,\"1788\":19.55294954,\"1789\":17.178946849999999,\"1790\":13.72216699,\"1791\":null,\"1792\":17.995007699999999,\"1793\":14.24386951,\"1794\":15.42399365,\"1795\":13.713103520000001,\"1796\":11.569860820000001,\"1797\":17.75229667,\"1798\":16.59454358,\"1799\":17.329462020000001,\"1800\":13.271380730000001,\"1801\":null,\"1802\":16.07196506,\"1803\":17.59929292,\"1804\":16.55483134,\"1805\":17.80634066,\"1806\":17.456161550000001,\"1807\":null,\"1808\":null,\"1809\":null,\"1810\":14.114659639999999,\"1811\":12.31287695,\"1812\":null,\"1813\":17.904562510000002,\"1814\":16.041281059999999,\"1815\":null,\"1816\":17.00557543,\"1817\":null,\"1818\":null,\"1819\":15.543227419999999,\"1820\":13.463312459999999,\"1821\":15.44533229,\"1822\":13.90214484,\"1823\":15.44223234,\"1824\":14.60036545,\"1825\":18.802105350000002,\"1826\":17.031764809999999,\"1827\":14.148243819999999,\"1828\":19.642597070000001,\"1829\":18.16191813,\"1830\":18.1030859,\"1831\":16.969057939999999,\"1832\":18.250156520000001,\"1833\":19.325847230000001,\"1834\":18.305628970000001,\"1835\":19.40129194,\"1836\":16.871569059999999,\"1837\":18.104474079999999,\"1838\":17.974632410000002,\"1839\":19.61695856,\"1840\":17.864591860000001,\"1841\":19.881363650000001,\"1842\":null,\"1843\":15.050053220000001,\"1844\":15.616388410000001,\"1845\":14.610817989999999,\"1846\":18.016383990000001,\"1847\":14.77156024,\"1848\":null,\"1849\":18.539594560000001,\"1850\":17.206734430000001,\"1851\":16.357394859999999,\"1852\":18.666416909999999,\"1853\":18.017782789999998,\"1854\":19.64884734,\"1855\":15.49206087,\"1856\":null,\"1857\":11.52543479,\"1858\":19.082960780000001,\"1859\":19.05056875,\"1860\":null,\"1861\":null,\"1862\":14.134706270000001,\"1863\":17.843100580000002,\"1864\":null,\"1865\":18.38335824,\"1866\":null,\"1867\":14.027716570000001,\"1868\":16.001719609999999,\"1869\":15.484810789999999,\"1870\":null,\"1871\":15.271315619999999,\"1872\":16.47946009,\"1873\":11.42393083,\"1874\":15.161389489999999,\"1875\":null,\"1876\":12.748103820000001,\"1877\":null,\"1878\":18.313170410000001,\"1879\":null,\"1880\":null,\"1881\":null,\"1882\":null,\"1883\":null,\"1884\":null,\"1885\":null,\"1886\":15.80450218,\"1887\":12.54358042,\"1888\":17.470056100000001,\"1889\":null,\"1890\":12.748103820000001,\"1891\":17.569390720000001,\"1892\":null,\"1893\":null,\"1894\":14.89021986,\"1895\":16.26366749,\"1896\":17.048211160000001,\"1897\":14.44593927,\"1898\":null,\"1899\":20.185839080000001,\"1900\":null,\"1901\":14.21964418,\"1902\":12.748103820000001,\"1903\":null,\"1904\":null,\"1905\":14.092460150000001,\"1906\":14.812483050000001,\"1907\":17.078603609999998,\"1908\":13.99355198,\"1909\":null,\"1910\":19.046456760000002,\"1911\":null,\"1912\":null,\"1913\":null,\"1914\":14.48651218,\"1915\":13.81972036,\"1916\":18.877117200000001,\"1917\":null,\"1918\":null,\"1919\":null,\"1920\":null,\"1921\":17.50129604,\"1922\":14.0801759,\"1923\":null,\"1924\":13.35559857,\"1925\":14.1825095,\"1926\":15.9782514,\"1927\":20.846440309999998,\"1928\":15.80252904,\"1929\":null,\"1930\":17.605377090000001,\"1931\":16.636593520000002,\"1932\":15.9165017,\"1933\":16.189986269999999,\"1934\":null,\"1935\":13.987306609999999,\"1936\":13.09800001,\"1937\":22.245327679999999,\"1938\":16.51853448,\"1939\":null,\"1940\":null,\"1941\":15.314060830000001,\"1942\":null,\"1943\":12.748103820000001,\"1944\":16.808720489999999,\"1945\":12.748103820000001,\"1946\":12.748103820000001,\"1947\":null,\"1948\":null,\"1949\":19.347377139999999,\"1950\":13.75915455,\"1951\":15.93651951,\"1952\":12.52700798,\"1953\":14.99380957,\"1954\":null,\"1955\":17.320893909999999,\"1956\":12.748103820000001,\"1957\":15.04795066,\"1958\":16.559921880000001,\"1959\":23.728510190000002,\"1960\":25.263514180000001,\"1961\":22.879428669999999,\"1962\":null,\"1963\":14.75881175,\"1964\":15.17368478,\"1965\":12.953049549999999,\"1966\":null,\"1967\":15.23702847,\"1968\":null,\"1969\":18.60538743,\"1970\":17.767057340000001,\"1971\":17.577898940000001,\"1972\":17.059222200000001,\"1973\":19.11331045,\"1974\":null,\"1975\":15.683024919999999,\"1976\":null,\"1977\":13.94882497,\"1978\":null,\"1979\":null,\"1980\":null,\"1981\":null,\"1982\":15.360156440000001,\"1983\":null,\"1984\":null,\"1985\":12.244179000000001,\"1986\":16.254168069999999,\"1987\":15.8021647,\"1988\":14.711424770000001,\"1989\":14.065102319999999,\"1990\":14.346331129999999,\"1991\":null,\"1992\":14.96155343,\"1993\":13.921787009999999,\"1994\":null,\"1995\":12.679407919999999,\"1996\":16.02068869,\"1997\":16.056081379999998,\"1998\":12.08773021,\"1999\":17.174169150000001,\"2000\":14.0960073,\"2001\":14.79283732,\"2002\":15.71547647,\"2003\":null,\"2004\":15.18698266,\"2005\":null,\"2006\":null,\"2007\":13.536657010000001,\"2008\":null,\"2009\":15.227881249999999,\"2010\":13.729231159999999,\"2011\":null,\"2012\":19.44947732,\"2013\":null,\"2014\":14.87989411,\"2015\":null,\"2016\":null,\"2017\":14.92255707,\"2018\":null,\"2019\":18.12774611,\"2020\":15.67901501,\"2021\":15.92161336,\"2022\":14.18503143,\"2023\":null,\"2024\":16.1172696,\"2025\":13.983485999999999,\"2026\":12.748103820000001,\"2027\":null,\"2028\":null,\"2029\":13.21130966,\"2030\":12.748103820000001,\"2031\":16.514798209999999,\"2032\":18.901498749999998,\"2033\":null,\"2034\":null,\"2035\":17.89475346,\"2036\":13.075923120000001,\"2037\":null,\"2038\":null,\"2039\":null,\"2040\":13.958794640000001,\"2041\":18.378050890000001,\"2042\":19.090971639999999,\"2043\":null,\"2044\":16.534585710000002,\"2045\":12.748103820000001,\"2046\":null,\"2047\":12.748103820000001,\"2048\":null,\"2049\":20.28718821,\"2050\":null,\"2051\":15.584606859999999,\"2052\":null,\"2053\":null,\"2054\":13.92382027,\"2055\":null,\"2056\":null,\"2057\":15.315158930000001,\"2058\":null,\"2059\":null,\"2060\":null,\"2061\":null,\"2062\":null,\"2063\":15.93066874,\"2064\":null,\"2065\":17.122743580000002,\"2066\":null,\"2067\":18.394462740000002,\"2068\":14.40125896,\"2069\":null,\"2070\":null,\"2071\":16.80459476,\"2072\":null,\"2073\":12.748103820000001,\"2074\":null,\"2075\":12.748103820000001,\"2076\":16.137326519999998,\"2077\":15.30956493,\"2078\":14.088046240000001,\"2079\":16.395489090000002,\"2080\":15.099353389999999,\"2081\":null,\"2082\":null,\"2083\":15.35853097,\"2084\":null,\"2085\":null,\"2086\":16.587616560000001,\"2087\":15.45345945,\"2088\":null,\"2089\":17.2828172,\"2090\":16.771982470000001,\"2091\":15.86680254,\"2092\":null,\"2093\":20.45610628,\"2094\":null,\"2095\":15.018790170000001,\"2096\":null,\"2097\":null,\"2098\":16.71055965,\"2099\":null,\"2100\":null,\"2101\":16.670321080000001,\"2102\":16.13797319,\"2103\":16.80416773,\"2104\":18.54919567,\"2105\":17.256407899999999,\"2106\":null,\"2107\":13.609940249999999,\"2108\":null,\"2109\":13.68911172,\"2110\":null,\"2111\":null,\"2112\":null,\"2113\":14.70542081,\"2114\":null,\"2115\":null,\"2116\":12.748103820000001,\"2117\":15.32703425,\"2118\":13.191889850000001,\"2119\":null,\"2120\":13.95856466,\"2121\":null,\"2122\":null,\"2123\":null,\"2124\":null,\"2125\":null,\"2126\":16.17596232,\"2127\":null,\"2128\":null,\"2129\":18.381575089999998,\"2130\":17.190904669999998,\"2131\":null,\"2132\":null,\"2133\":null,\"2134\":14.879168760000001,\"2135\":16.28513062,\"2136\":null,\"2137\":null,\"2138\":17.682387859999999,\"2139\":null,\"2140\":16.176913320000001,\"2141\":12.93112509,\"2142\":12.748103820000001,\"2143\":16.6040429,\"2144\":18.593522759999999,\"2145\":12.748103820000001,\"2146\":14.54593912,\"2147\":14.36372004,\"2148\":15.80863948,\"2149\":17.091653520000001,\"2150\":14.92275207,\"2151\":15.17476549,\"2152\":14.156945650000001,\"2153\":19.681146250000001,\"2154\":null,\"2155\":23.77804347,\"2156\":16.637789600000001,\"2157\":20.429179690000002,\"2158\":14.35610569,\"2159\":14.49485619,\"2160\":23.769746609999998,\"2161\":13.798719180000001,\"2162\":18.726998519999999,\"2163\":17.20672034,\"2164\":20.258326239999999,\"2165\":18.515524169999999,\"2166\":19.14100079,\"2167\":null,\"2168\":null,\"2169\":null,\"2170\":15.33021415,\"2171\":null,\"2172\":16.721647870000002,\"2173\":19.284706190000001,\"2174\":17.620214990000001,\"2175\":19.07773083,\"2176\":15.85349839,\"2177\":16.064744269999998,\"2178\":null,\"2179\":14.44249759,\"2180\":14.89642729,\"2181\":null,\"2182\":11.18473768,\"2183\":14.88626786,\"2184\":17.850764689999998,\"2185\":null,\"2186\":14.296737009999999,\"2187\":null,\"2188\":null,\"2189\":null,\"2190\":nu
```
