## Supplementary Dataset S1 archive file for "RAPDOR: Using Jensen-Shannon Distance for the computational analysis of complex proteomics datasets": HeLaEGFTreatment_egf_20min.json (part 1 of 34)

```
{"state": {"distance_method": "Jensen-Shannon-Distance", "kernel_size": 0, "beta": null, "eps": 0, "permanova": null, "permanova_permutations": null, "permanova_cutoff": null, "scored": false, "anosim_r": true, "permanova_f": null, "cluster_method": null, "cluster_args": null}, "df": "{\"Gene.names\":{\"0\":\"AAAS\",\"1\":\"AACS\",\"2\":\"AADAT\",\"3\":\"AAGAB\",\"4\":\"AAK1\",\"5\":\"AAMP\",\"6\":\"AAR2\",\"7\":\"AARS\",\"8\":\"AARS2\",\"9\":\"AARSD1\",\"10\":\"AASDHPPT\",\"11\":\"AATF\",\"12\":\"ABCA2\",\"13\":\"ABCB10\",\"14\":\"ABCB6\",\"15\":\"ABCB7\",\"16\":\"ABCB8\",\"17\":\"ABCC1\",\"18\":\"ABCC10\",\"19\":\"ABCC4\",\"20\":\"ABCC5\",\"21\":\"ABCD1\",\"22\":\"ABCD3\",\"23\":\"ABCE1\",\"24\":\"ABCF1\",\"25\":\"ABCF2\",\"26\":\"ABCF3\",\"27\":\"ABCG2\",\"28\":\"ABHD10\",\"29\":\"ABHD11\",\"30\":\"ABHD12\",\"31\":\"ABHD14A\",\"32\":\"ABHD14B\",\"33\":\"ABHD15\",\"34\":\"ABHD16A\",\"35\":\"ABHD17B\",\"36\":\"ABHD17C\",\"37\":\"ABHD18\",\"38\":\"ABHD3\",\"39\":\"ABHD4\",\"40\":\"ABHD5\",\"41\":\"ABHD6\",\"42\":\"ABI1\",\"43\":\"ABI2\",\"44\":\"ABL1\",\"45\":\"ABL2\",\"46\":\"ABLIM1\",\"47\":\"ABR\",\"48\":\"ABRACL\",\"49\":\"ABRAXAS1\",\"50\":\"ABRAXAS2\",\"51\":\"ABT1\",\"52\":\"ABTB2\",\"53\":\"ACAA1\",\"54\":\"ACAA2\",\"55\":\"ACACA\",\"56\":\"ACAD10\",\"57\":\"ACAD11\",\"58\":\"ACAD8\",\"59\":\"ACAD9\",\"60\":\"ACADM\",\"61\":\"ACADS\",\"62\":\"ACADSB\",\"63\":\"ACADVL\",\"64\":\"ACAP1\",\"65\":\"ACAP2\",\"66\":\"ACAP3\",\"67\":\"ACAT1\",\"68\":\"ACAT2\",\"69\":\"ACBD3\",\"70\":\"ACBD5\",\"71\":\"ACBD6\",\"72\":\"ACD\",\"73\":\"ACIN1\",\"74\":\"ACLY\",\"75\":\"ACO1\",\"76\":\"ACO2\",\"77\":\"ACOT1\",\"78\":\"ACOT13\",\"79\":\"ACOT4\",\"80\":\"ACOT7\",\"81\":\"ACOT8\",\"82\":\"ACOT9\",\"83\":\"ACOX1\",\"84\":\"ACOX3\",\"85\":\"ACP1\",\"86\":\"ACP2\",\"87\":\"ACP6\",\"88\":\"ACSF2\",\"89\":\"ACSF3\",\"90\":\"ACSL1\",\"91\":\"ACSL3\",\"92\":\"ACSL4\",\"93\":\"ACSS2\",\"94\":\"ACTB\",\"95\":\"ACTBL2\",\"96\":\"ACTG1\",\"97\":\"ACTG2\",\"98\":\"ACTL6A\",\"99\":\"ACTL8\",\"100\":\"ACTN1\",\"101\":\"ACTN3\",\"102\":\"ACTN4\",\"103\":\"ACTR10\",\"104\":\"ACTR1A\",\"105\":\"ACTR1B\",\"106\":\"ACTR2\",\"107\":\"ACTR3\",\"108\":\"ACTR3B\",\"109\":\"ACTR5\",\"110\":\"ACTR6\",\"111\":\"ACTR8\",\"112\":\"ACVR1\",\"113\":\"ACY1\",\"114\":\"ACYP1\",\"115\":\"ACYP2\",\"116\":\"ADA\",\"117\":\"ADAM10\",\"118\":\"ADAM15\",\"119\":\"ADAM17\",\"120\":\"ADAM22\",\"121\":\"ADAM9\",\"122\":\"ADAR\",\"123\":\"ADARB1\",\"124\":\"ADARB2\",\"125\":\"ADCK1\",\"126\":\"ADCY1\",\"127\":\"ADCY3\",\"128\":\"ADCY9\",\"129\":\"ADD1\",\"130\":\"ADD3\",\"131\":\"ADGB\",\"132\":\"ADGRE2\",\"133\":\"ADGRG1\",\"134\":\"ADGRG6\",\"135\":\"ADH5\",\"136\":\"ADI1\",\"137\":\"ADIPOR1\",\"138\":\"ADK\",\"139\":\"ADNP\",\"140\":\"ADO\",\"141\":\"ADPGK\",\"142\":\"ADPRHL2\",\"143\":\"ADRM1\",\"144\":\"ADSL\",\"145\":\"ADSS\",\"146\":\"ADSSL1\",\"147\":\"AEBP2\",\"148\":\"AES\",\"149\":\"AFAP1\",\"150\":\"AFF1\",\"151\":\"AFF4\",\"152\":\"AFG1L\",\"153\":\"AFG3L2\",\"154\":\"AFTPH\",\"155\":\"AGA\",\"156\":\"AGAP3\",\"157\":\"AGFG1\",\"158\":\"AGFG2\",\"159\":\"AGGF1\",\"160\":\"AGK\",\"161\":\"AGL\",\"162\":\"AGMAT\",\"163\":\"AGO1\",\"164\":\"AGO2\",\"165\":\"AGO3\",\"166\":\"AGPAT2\",\"167\":\"AGPAT5\",\"168\":\"AGPS\",\"169\":\"AGR2\",\"170\":\"AGRN\",\"171\":\"AGTPBP1\",\"172\":\"AHCTF1\",\"173\":\"AHCY\",\"174\":\"AHCYL1\",\"175\":\"AHCYL2\",\"176\":\"AHDC1\",\"177\":\"AHI1\",\"178\":\"AHNAK\",\"179\":\"AHNAK2\",\"180\":\"AHSA1\",\"181\":\"AIDA\",\"182\":\"AIF1L\",\"183\":\"AIFM1\",\"184\":\"AIFM2\",\"185\":\"AIMP1\",\"186\":\"AIMP2\",\"187\":\"AIP\",\"188\":\"AK1\",\"189\":\"AK2\",\"190\":\"AK3\",\"191\":\"AK4\",\"192\":\"AK6\",\"193\":\"AKAP1\",\"194\":\"AKAP10\",\"195\":\"AKAP11\",\"196\":\"AKAP12\",\"197\":\"AKAP13\",\"198\":\"AKAP17A\",\"199\":\"AKAP2\",\"200\":\"AKAP8\",\"201\":\"AKAP8L\",\"202\":\"AKAP9\",\"203\":\"AKR1A1\",\"204\":\"AKR1B1\",\"205\":\"AKR1C2\",\"206\":\"AKR1C3\",\"207\":\"AKR7A2\",\"208\":\"AKT1\",\"209\":\"AKT1S1\",\"210\":\"AKT2\",\"211\":\"AKTIP\",\"212\":\"ALAS1\",\"213\":\"ALCAM\",\"214\":\"ALDH16A1\",\"215\":\"ALDH18A1\",\"216\":\"ALDH1A2\",\"217\":\"ALDH1B1\",\"218\":\"ALDH1L2\",\"219\":\"ALDH2\",\"220\":\"ALDH3A1\",\"221\":\"ALDH3A2\",\"222\":\"ALDH3B1\",\"223\":\"ALDH4A1\",\"224\":\"ALDH5A1\",\"225\":\"ALDH6A1\",\"226\":\"ALDH7A1\",\"227\":\"ALDH9A1\",\"228\":\"ALDOA\",\"229\":\"ALDOC\",\"230\":\"ALG1\",\"231\":\"ALG10\",\"232\":\"ALG11\",\"233\":\"ALG13\",\"234\":\"ALG14\",\"235\":\"ALG2\",\"236\":\"ALG3\",\"237\":\"ALG5\",\"238\":\"ALG6\",\"239\":\"ALG8\",\"240\":\"ALG9\",\"241\":\"ALKBH1\",\"242\":\"ALKBH2\",\"243\":\"ALKBH3\",\"244\":\"ALKBH5\",\"245\":\"ALKBH7\",\"246\":\"ALMS1\",\"247\":\"ALPI\",\"248\":\"ALPL\",\"249\":\"ALPP\",\"250\":\"ALX4\",\"251\":\"ALYREF\",\"252\":\"AMACR\",\"253\":\"AMBRA1\",\"254\":\"AMD1\",\"255\":\"AMDHD2\",\"256\":\"AMER1\",\"257\":\"AMFR\",\"258\":\"AMMECR1\",\"259\":\"AMMECR1L\",\"260\":\"AMN1\",\"261\":\"AMOTL1\",\"262\":\"AMOTL2\",\"263\":\"AMPD2\",\"264\":\"AMZ2\",\"265\":\"ANAPC1\",\"266\":\"ANAPC10\",\"267\":\"ANAPC15\",\"268\":\"ANAPC2\",\"269\":\"ANAPC4\",\"270\":\"ANAPC5\",\"271\":\"ANAPC7\",\"272\":\"ANGEL2\",\"273\":\"ANK3\",\"274\":\"ANKFY1\",\"275\":\"ANKH\",\"276\":\"ANKHD1\",\"277\":\"ANKLE2\",\"278\":\"ANKMY2\",\"279\":\"ANKRD11\",\"280\":\"ANKRD13A\",\"281\":\"ANKRD13C\",\"282\":\"ANKRD17\",\"283\":\"ANKRD27\",\"284\":\"ANKRD28\",\"285\":\"ANKRD40\",\"286\":\"ANKRD44\",\"287\":\"ANKRD46\",\"288\":\"ANKRD50\",\"289\":\"ANKRD52\",\"290\":\"ANKRD54\",\"291\":\"ANKRD62\",\"292\":\"ANKS1A\",\"293\":\"ANKZF1\",\"294\":\"ANLN\",\"295\":\"ANO10\",\"296\":\"ANO6\",\"297\":\"ANP32A\",\"298\":\"ANP32B\",\"299\":\"ANP32E\",\"300\":\"ANPEP\",\"301\":\"ANTXR1\",\"302\":\"ANXA1\",\"303\":\"ANXA11\",\"304\":\"ANXA2\",\"305\":\"ANXA3\",\"306\":\"ANXA4\",\"307\":\"ANXA5\",\"308\":\"ANXA6\",\"309\":\"ANXA7\",\"310\":\"ANXA8\",\"311\":\"AP1B1\",\"312\":\"AP1G1\",\"313\":\"AP1G2\",\"314\":\"AP1M1\",\"315\":\"AP1S1\",\"316\":\"AP1S2\",\"317\":\"AP2A1\",\"318\":\"AP2A2\",\"319\":\"AP2B1\",\"320\":\"AP2M1\",\"321\":\"AP2S1\",\"322\":\"AP3B1\",\"323\":\"AP3D1\",\"324\":\"AP3M1\",\"325\":\"AP3M2\",\"326\":\"AP3S1\",\"327\":\"AP4B1\",\"328\":\"AP4S1\",\"329\":\"AP5B1\",\"330\":\"AP5M1\",\"331\":\"AP5S1\",\"332\":\"AP5Z1\",\"333\":\"APAF1\",\"334\":\"APBB2\",\"335\":\"APC\",\"336\":\"APEH\",\"337\":\"APEX1\",\"338\":\"APH1A\",\"339\":\"API5\",\"340\":\"APIP\",\"341\":\"APLP2\",\"342\":\"APMAP\",\"343\":\"APOBEC3B\",\"344\":\"APOBEC3C\",\"345\":\"APOL2\",\"346\":\"APOO\",\"347\":\"APOOL\",\"348\":\"APP\",\"349\":\"APPL1\",\"350\":\"APPL2\",\"351\":\"APRT\",\"352\":\"APTX\",\"353\":\"AQR\",\"354\":\"ARAF\",\"355\":\"ARAP1\",\"356\":\"ARAP3\",\"357\":\"ARCN1\",\"358\":\"ARF1\",\"359\":\"ARF4\",\"360\":\"ARF5\",\"361\":\"ARF6\",\"362\":\"ARFGAP1\",\"363\":\"ARFGAP2\",\"364\":\"ARFGAP3\",\"365\":\"ARFGEF1\",\"366\":\"ARFGEF2\",\"367\":\"ARFIP1\",\"368\":\"ARFIP2\",\"369\":\"ARFRP1\",\"370\":\"ARG2\",\"371\":\"ARGLU1\",\"372\":\"ARHGAP1\",\"373\":\"ARHGAP10\",\"374\":\"ARHGAP11A\",\"375\":\"ARHGAP12\",\"376\":\"ARHGAP17\",\"377\":\"ARHGAP18\",\"378\":\"ARHGAP21\",\"379\":\"ARHGAP23\",\"380\":\"ARHGAP27\",\"381\":\"ARHGAP29\",\"382\":\"ARHGAP35\",\"383\":\"ARHGAP42\",\"384\":\"ARHGAP5\",\"385\":\"ARHGDIA\",\"386\":\"ARHGEF1\",\"387\":\"ARHGEF10\",\"388\":\"ARHGEF11\",\"389\":\"ARHGEF12\",\"390\":\"ARHGEF16\",\"391\":\"ARHGEF17\",\"392\":\"ARHGEF18\",\"393\":\"ARHGEF2\",\"394\":\"ARHGEF3\",\"395\":\"ARHGEF40\",\"396\":\"ARHGEF7\",\"397\":\"ARID1A\",\"398\":\"ARID1B\",\"399\":\"ARID2\",\"400\":\"ARID3B\",\"401\":\"ARID4A\",\"402\":\"ARID4B\",\"403\":\"ARID5B\",\"404\":\"ARIH1\",\"405\":\"ARIH2\",\"406\":\"ARL1\",\"407\":\"ARL14EP\",\"408\":\"ARL15\",\"409\":\"ARL2\",\"410\":\"ARL3\",\"411\":\"ARL5B\",\"412\":\"ARL6IP4\",\"413\":\"ARL6IP5\",\"414\":\"ARL6IP6\",\"415\":\"ARL8A\",\"416\":\"ARL8B\",\"417\":\"ARMC1\",\"418\":\"ARMC10\",\"419\":\"ARMC5\",\"420\":\"ARMC6\",\"421\":\"ARMC8\",\"422\":\"ARMCX3\",\"423\":\"ARMH3\",\"424\":\"ARMT1\",\"425\":\"ARNT\",\"426\":\"ARPC1B\",\"427\":\"ARPC2\",\"428\":\"ARPC3\",\"429\":\"ARPC4\",\"430\":\"ARPC5\",\"431\":\"ARPC5L\",\"432\":\"ARPP19\",\"433\":\"ARRDC1\",\"434\":\"ARSA\",\"435\":\"ARSB\",\"436\":\"ARSK\",\"437\":\"ARV1\",\"438\":\"ASAH1\",\"439\":\"ASAP1\",\"440\":\"ASB6\",\"441\":\"ASB9\",\"442\":\"ASCC1\",\"443\":\"ASCC2\",\"444\":\"ASCC3\",\"445\":\"ASDURF\",\"446\":\"ASF1A\",\"447\":\"ASF1B\",\"448\":\"ASH1L\",\"449\":\"ASH2L\",\"450\":\"ASL\",\"451\":\"ASMTL\",\"452\":\"ASNA1\",\"453\":\"ASNS\",\"454\":\"ASNSD1\",\"455\":\"ASPH\",\"456\":\"ASPHD1\",\"457\":\"ASPM\",\"458\":\"ASPSCR1\",\"459\":\"ASRGL1\",\"460\":\"ASS1\",\"461\":\"ASXL1\",\"462\":\"ASXL2\",\"463\":\"ATAD1\",\"464\":\"ATAD2\",\"465\":\"ATAD2B\",\"466\":\"ATAD3A\",\"467\":\"ATAD3B\",\"468\":\"ATAD5\",\"469\":\"ATE1\",\"470\":\"ATF1\",\"471\":\"ATF6\",\"472\":\"ATF6B\",\"473\":\"ATF7\",\"474\":\"ATF7IP\",\"475\":\"ATG101\",\"476\":\"ATG16L1\",\"477\":\"ATG2A\",\"478\":\"ATG2B\",\"479\":\"ATG3\",\"480\":\"ATG4A\",\"481\":\"ATG4B\",\"482\":\"ATG4C\",\"483\":\"ATG5\",\"484\":\"ATG7\",\"485\":\"ATG9A\",\"486\":\"ATIC\",\"487\":\"ATL2\",\"488\":\"ATL3\",\"489\":\"ATM\",\"490\":\"ATN1\",\"491\":\"ATOX1\",\"492\":\"ATP11A\",\"493\":\"ATP11B\",\"494\":\"ATP11C\",\"495\":\"ATP13A1\",\"496\":\"ATP13A2\",\"497\":\"ATP13A3\",\"498\":\"ATP1A1\",\"499\":\"ATP1B1\",\"500\":\"ATP1B3\",\"501\":\"ATP2A2\",\"502\":\"ATP2A3\",\"503\":\"ATP2B1\",\"504\":\"ATP2B4\",\"505\":\"ATP2C1\",\"506\":\"ATP5F1A\",\"507\":\"ATP5F1B\",\"508\":\"ATP5F1C\",\"509\":\"ATP5F1D\",\"510\":\"ATP5MD\",\"511\":\"ATP5ME\",\"512\":\"ATP5MF\",\"513\":\"ATP5MG\",\"514\":\"ATP5PB\",\"515\":\"ATP5PD\",\"516\":\"ATP5PF\",\"517\":\"ATP5PO\",\"518\":\"ATP6AP1\",\"519\":\"ATP6AP2\",\"520\":\"ATP6V0A1\",\"521\":\"ATP6V0A2\",\"522\":\"ATP6V0D1\",\"523\":\"ATP6V1A\",\"524\":\"ATP6V1B2\",\"525\":\"ATP6V1C1\",\"526\":\"ATP6V1D\",\"527\":\"ATP6V1E1\",\"528\":\"ATP6V1F\",\"529\":\"ATP6V1G1\",\"530\":\"ATP6V1H\",\"531\":\"ATP7A\",\"532\":\"ATP7B\",\"533\":\"ATP9A\",\"534\":\"ATPAF1\",\"535\":\"ATPAF2\",\"536\":\"ATR\",\"537\":\"ATRIP\",\"538\":\"ATRN\",\"539\":\"ATRX\",\"540\":\"ATXN10\",\"541\":\"ATXN2\",\"542\":\"ATXN2L\",\"543\":\"ATXN3\",\"544\":\"ATXN7L2\",\"545\":\"ATXN7L3\",\"546\":\"ATXN7L3B\",\"547\":\"AUH\",\"548\":\"AUP1\",\"549\":\"AURKA\",\"550\":\"AURKB\",\"551\":\"AVEN\",\"552\":\"AVL9\",\"553\":\"AXL\",\"554\":\"B2M\",\"555\":\"B3GALNT1\",\"556\":\"B3GALNT2\",\"557\":\"B3GALT6\",\"558\":\"B3GAT3\",\"559\":\"B3GLCT\",\"560\":\"B3GNT2\",\"561\":\"B4GALT1\",\"562\":\"B4GALT3\",\"563\":\"B4GALT7\",\"564\":\"B4GAT1\",\"565\":\"BABAM1\",\"566\":\"BABAM2\",\"567\":\"BAD\",\"568\":\"BAG1\",\"569\":\"BAG2\",\"570\":\"BAG3\",\"571\":\"BAG4\",\"572\":\"BAG5\",\"573\":\"BAG6\",\"574\":\"BAHD1\",\"575\":\"BAIAP2\",\"576\":\"BAIAP2L1\",\"577\":\"BAK1\",\"578\":\"BANF1\",\"579\":\"BANP\",\"580\":\"BAP1\",\"581\":\"BAP18\",\"582\":\"BARD1\",\"583\":\"BARGIN\",\"584\":\"BASP1\",\"585\":\"BAX\",\"586\":\"BAZ1A\",\"587\":\"BAZ1B\",\"588\":\"BAZ2A\",\"589\":\"BAZ2B\",\"590\":\"BBS4\",\"591\":\"BBX\",\"592\":\"BCAM\",\"593\":\"BCAP31\",\"594\":\"BCAR1\",\"595\":\"BCAR3\",\"596\":\"BCAS2\",\"597\":\"BCAS3\",\"598\":\"BCAT2\",\"599\":\"BCCIP\",\"600\":\"BCDIN3D\",\"601\":\"BCHE\",\"602\":\"BCKDHA\",\"603\":\"BCKDHB\",\"604\":\"BCKDK\",\"605\":\"BCL10\",\"606\":\"BCL2L12\",\"607\":\"BCL2L13\",\"608\":\"BCL3\",\"609\":\"BCL7B\",\"610\":\"BCL7C\",\"611\":\"BCL9L\",\"612\":\"BCLAF1\",\"613\":\"BCOR\",\"614\":\"BCR\",\"615\":\"BCS1L\",\"616\":\"BDH1\",\"617\":\"BDH2\",\"618\":\"BDP1\",\"619\":\"BECN1\",\"620\":\"BEND3\",\"621\":\"BET1\",\"622\":\"BET1L\",\"623\":\"BGN\",\"624\":\"BHLHE40\",\"625\":\"BICC1\",\"626\":\"BICD1\",\"627\":\"BICD2\",\"628\":\"BID\",\"629\":\"BIN1\",\"630\":\"BIN3\",\"631\":\"BIRC5\",\"632\":\"BIRC6\",\"633\":\"BIRC7\",\"634\":\"BLM\",\"635\":\"BLMH\",\"636\":\"BLOC1S1\",\"637\":\"BLOC1S2\",\"638\":\"BLOC1S3\",\"639\":\"BLOC1S4\",\"640\":\"BLOC1S5-TXNDC5\",\"641\":\"BLOC1S6\",\"642\":\"BLVRA\",\"643\":\"BLVRB\",\"644\":\"BMP1\",\"645\":\"BMP2K\",\"646\":\"BMPR1B\",\"647\":\"BMPR2\",\"648\":\"BMS1\",\"649\":\"BNC2\",\"650\":\"BNIP1\",\"651\":\"BNIP2\",\"652\":\"BNIP3\",\"653\":\"BNIP3L\",\"654\":\"BOD1L1\",\"655\":\"BOLA2\",\"656\":\"BOLA3\",\"657\":\"BOP1\",\"658\":\"BORCS5\",\"659\":\"BORCS6\",\"660\":\"BPGM\",\"661\":\"BPHL\",\"662\":\"BPNT1\",\"663\":\"BPTF\",\"664\":\"BRAP\",\"665\":\"BRAT1\",\"666\":\"BRCA1\",\"667\":\"BRCA2\",\"668\":\"BRCC3\",\"669\":\"BRD1\",\"670\":\"BRD2\",\"671\":\"BRD3\",\"672\":\"BRD4\",\"673\":\"BRD7\",\"674\":\"BRD8\",\"675\":\"BRD9\",\"676\":\"BRF1\",\"677\":\"BRF2\",\"678\":\"BRI3BP\",\"679\":\"BRIX1\",\"680\":\"BRMS1\",\"681\":\"BROX\",\"682\":\"BRPF1\",\"683\":\"BRSK2\",\"684\":\"BRWD1\",\"685\":\"BSCL2\",\"686\":\"BSDC1\",\"687\":\"BSG\",\"688\":\"BST2\",\"689\":\"BTAF1\",\"690\":\"BTBD1\",\"691\":\"BTD\",\"692\":\"BTF3\",\"693\":\"BTF3L4\",\"694\":\"BTG1\",\"695\":\"BTG3\",\"696\":\"BTN2A1\",\"697\":\"BUB1\",\"698\":\"BUB1B\",\"699\":\"BUB3\",\"700\":\"BUD13\",\"701\":\"BUD23\",\"702\":\"BUD31\",\"703\":\"BYSL\",\"704\":\"BZW1\",\"705\":\"BZW2\",\"706\":\"C11orf68\",\"707\":\"C11orf98\",\"708\":\"C12orf10\",\"709\":\"C12orf29\",\"710\":\"C12orf4\",\"711\":\"C12orf45\",\"712\":\"C12orf57\",\"713\":\"C12orf66\",\"714\":\"C14orf119\",\"715\":\"C15orf38-AP3S2\",\"716\":\"C15orf39\",\"717\":\"C15orf40\",\"718\":\"C16orf58\",\"719\":\"C16orf62\",\"720\":\"C16orf70\",\"721\":\"C16orf87\",\"722\":\"C17orf75\",\"723\":\"C18orf21\",\"724\":\"C18orf25\",\"725\":\"C19orf25\",\"726\":\"C19orf47\",\"727\":\"C1GALT1\",\"728\":\"C1GALT1C1\",\"729\":\"C1orf112\",\"730\":\"C1orf122\",\"731\":\"C1orf131\",\"732\":\"C1orf174\",\"733\":\"C1orf198\",\"734\":\"C1orf43\",\"735\":\"C1orf50\",\"736\":\"C1orf52\",\"737\":\"C1orf74\",\"738\":\"C1QBP\",\"739\":\"C1QTNF6\",\"740\":\"C1RL\",\"741\":\"C20orf27\",\"742\":\"C2CD2L\",\"743\":\"C2CD3\",\"744\":\"C2CD5\",\"745\":\"C2orf49\",\"746\":\"C2orf69\",\"747\":\"C3\",\"748\":\"C3orf38\",\"749\":\"C4A\",\"750\":\"C4BPB\",\"751\":\"C4orf3\",\"752\":\"C5orf22\",\"753\":\"C5orf24\",\"754\":\"C5orf51\",\"755\":\"C6orf120\",\"756\":\"C6orf136\",\"757\":\"C6orf47\",\"758\":\"C6orf89\",\"759\":\"C7orf26\",\"760\":\"C7orf50\",\"761\":\"C8orf33\",\"762\":\"C8orf82\",\"763\":\"C9orf16\",\"764\":\"C9orf40\",\"765\":\"C9orf64\",\"766\":\"C9orf78\",\"767\":\"CA13\",\"768\":\"CA9\",\"769\":\"CAAP1\",\"770\":\"CAB39\",\"771\":\"CABIN1\",\"772\":\"CACNA2D1\",\"773\":\"CACNG6\",\"774\":\"CACTIN\",\"775\":\"CACUL1\",\"776\":\"CACYBP\",\"777\":\"CAD\",\"778\":\"CADM1\",\"779\":\"CALCOCO1\",\"780\":\"CALCOCO2\",\"781\":\"CALD1\",\"782\":\"CALM1\",\"783\":\"CALML3\",\"784\":\"CALML5\",\"785\":\"CALR\",\"786\":\"CALU\",\"787\":\"CAMK1D\",\"788\":\"CAMK2D\",\"789\":\"CAMK2G\",\"790\":\"CAMK4\",\"791\":\"CAMKK1\",\"792\":\"CAMKK2\",\"793\":\"CAMSAP1\",\"794\":\"CAMSAP2\",\"795\":\"CAND1\",\"796\":\"CANT1\",\"797\":\"CANX\",\"798\":\"CAP1\",\"799\":\"CAP2\",\"800\":\"CAPG\",\"801\":\"CAPN1\",\"802\":\"CAPN15\",\"803\":\"CAPN2\",\"804\":\"CAPN7\",\"805\":\"CAPNS1\",\"806\":\"CAPRIN1\",\"807\":\"CAPZA1\",\"808\":\"CAPZA2\",\"809\":\"CAPZB\",\"810\":\"CARD10\",\"811\":\"CARD16\",\"812\":\"CARD19\",\"813\":\"CARD6\",\"814\":\"CARHSP1\",\"815\":\"CARM1\",\"816\":\"CARMIL1\",\"817\":\"CARNMT1\",\"818\":\"CARS\",\"819\":\"CARS2\",\"820\":\"CASC3\",\"821\":\"CASC4\",\"822\":\"CASK\",\"823\":\"CASP1\",\"824\":\"CASP2\",\"825\":\"CASP3\",\"826\":\"CASP4\",\"827\":\"CASP6\",\"828\":\"CASP7\",\"829\":\"CASP8\",\"830\":\"CASP8AP2\",\"831\":\"CASP9\",\"832\":\"CAST\",\"833\":\"CASTOR2\",\"834\":\"CASZ1\",\"835\":\"CAT\",\"836\":\"CAV1\",\"837\":\"CAVIN1\",\"838\":\"CAVIN3\",\"839\":\"CBFB\",\"840\":\"CBL\",\"841\":\"CBLB\",\"842\":\"CBLL1\",\"843\":\"CBR1\",\"844\":\"CBR3\",\"845\":\"CBR4\",\"846\":\"CBSL\",\"847\":\"CBWD2\",\"848\":\"CBX1\",\"849\":\"CBX2\",\"850\":\"CBX3\",\"851\":\"CBX4\",\"852\":\"CBX5\",\"853\":\"CBX8\",\"854\":\"CC2D1A\",\"855\":\"CC2D1B\",\"856\":\"CCAR1\",\"857\":\"CCAR2\",\"858\":\"CCDC102A\",\"859\":\"CCDC106\",\"860\":\"CCDC115\",\"861\":\"CCDC117\",\"862\":\"CCDC12\",\"863\":\"CCDC124\",\"864\":\"CCDC127\",\"865\":\"CCDC134\",\"866\":\"CCDC137\",\"867\":\"CCDC138\",\"868\":\"CCDC14\",\"869\":\"CCDC174\",\"870\":\"CCDC18\",\"871\":\"CCDC186\",\"872\":\"CCDC22\",\"873\":\"CCDC25\",\"874\":\"CCDC28A\",\"875\":\"CCDC32\",\"876\":\"CCDC34\",\"877\":\"CCDC43\",\"878\":\"CCDC47\",\"879\":\"CCDC50\",\"880\":\"CCDC51\",\"881\":\"CCDC58\",\"882\":\"CCDC59\",\"883\":\"CCDC6\",\"884\":\"CCDC61\",\"885\":\"CCDC71\",\"886\":\"CCDC77\",\"887\":\"CCDC84\",\"888\":\"CCDC85C\",\"889\":\"CCDC86\",\"890\":\"CCDC88A\",\"891\":\"CCDC88C\",\"892\":\"CCDC9\",\"893\":\"CCDC90B\",\"894\":\"CCDC93\",\"895\":\"CCDC97\",\"896\":\"CCHCR1\",\"897\":\"CCNA2\",\"898\":\"CCNB1\",\"899\":\"CCNB2\",\"900\":\"CCNC\",\"901\":\"CCNDBP1\",\"902\":\"CCNE1\",\"903\":\"CCNH\",\"904\":\"CCNK\",\"905\":\"CCNL1\",\"906\":\"CCNL2\",\"907\":\"CCNQ\",\"908\":\"CCNT1\",\"909\":\"CCNT2\",\"910\":\"CCNY\",\"911\":\"CCNYL1\",\"912\":\"CCPG1\",\"913\":\"CCS\",\"914\":\"CCT2\",\"915\":\"CCT3\",\"916\":\"CCT4\",\"917\":\"CCT5\",\"918\":\"CCT6A\",\"919\":\"CCT7\",\"920\":\"CCT8\",\"921\":\"CCZ1B\",\"922\":\"CD109\",\"923\":\"CD151\",\"924\":\"CD276\",\"925\":\"CD2AP\",\"926\":\"CD2BP2\",\"927\":\"CD320\",\"928\":\"CD36\",\"929\":\"CD3EAP\",\"930\":\"CD44\",\"931\":\"CD46\",\"932\":\"CD55\",\"933\":\"CD59\",\"934\":\"CD63\",\"935\":\"CD81\",\"936\":\"CD82\",\"937\":\"CD83\",\"938\":\"CD97\",\"939\":\"CD99\",\"940\":\"CD99L2\",\"941\":\"CDAN1\",\"942\":\"CDC123\",\"943\":\"CDC16\",\"944\":\"CDC20\",\"945\":\"CDC23\",\"946\":\"CDC25C\",\"947\":\"CDC26\",\"948\":\"CDC27\",\"949\":\"CDC34\",\"950\":\"CDC37\",\"951\":\"CDC40\",\"952\":\"CDC42\",\"953\":\"CDC42BPA\",\"954\":\"CDC42BPB\",\"955\":\"CDC42EP1\",\"956\":\"CDC42EP2\",\"957\":\"CDC42EP4\",\"958\":\"CDC42SE1\",\"959\":\"CDC42SE2\",\"960\":\"CDC45\",\"961\":\"CDC5L\",\"962\":\"CDC6\",\"963\":\"CDC7\",\"964\":\"CDC73\",\"965\":\"CDCA2\",\"966\":\"CDCA5\",\"967\":\"CDCA7\",\"968\":\"CDCA7L\",\"969\":\"CDCA8\",\"970\":\"CDH2\",\"971\":\"CDHR1\",\"972\":\"CDIPT\",\"973\":\"CDK1\",\"974\":\"CDK10\",\"975\":\"CDK11A\",\"976\":\"CDK11B\",\"977\":\"CDK12\",\"978\":\"CDK13\",\"979\":\"CDK16\",\"980\":\"CDK17\",\"981\":\"CDK19\",\"982\":\"CDK2\",\"983\":\"CDK2AP1\",\"984\":\"CDK4\",\"985\":\"CDK5\",\"986\":\"CDK5RAP1\",\"987\":\"CDK5RAP2\",\"988\":\"CDK5RAP3\",\"989\":\"CDK6\",\"990\":\"CDK7\",\"991\":\"CDK8\",\"992\":\"CDK9\",\"993\":\"CDKAL1\",\"994\":\"CDKN1C\",\"995\":\"CDKN2A\",\"996\":\"CDKN2AIP\",\"997\":\"CDKN2C\",\"998\":\"CDS2\",\"999\":\"CDT1\",\"1000\":\"CDV3\",\"1001\":\"CDYL\",\"1002\":\"CDYL2\",\"1003\":\"CEBPB\",\"1004\":\"CEBPE\",\"1005\":\"CEBPZ\",\"1006\":\"CELF1\",\"1007\":\"CELSR1\",\"1008\":\"CEMIP2\",\"1009\":\"CENPB\",\"1010\":\"CENPC\",\"1011\":\"CENPE\",\"1012\":\"CENPF\",\"1013\":\"CENPH\",\"1014\":\"CENPI\",\"1015\":\"CENPK\",\"1016\":\"CENPL\",\"1017\":\"CENPM\",\"1018\":\"CENPN\",\"1019\":\"CENPO\",\"1020\":\"CENPP\",\"1021\":\"CENPQ\",\"1022\":\"CENPS\",\"1023\":\"CENPT\",\"1024\":\"CENPU\",\"1025\":\"CENPV\",\"1026\":\"CEP120\",\"1027\":\"CEP128\",\"1028\":\"CEP131\",\"1029\":\"CEP135\",\"1030\":\"CEP152\",\"1031\":\"CEP170\",\"1032\":\"CEP170B\",\"1033\":\"CEP192\",\"1034\":\"CEP250\",\"1035\":\"CEP290\",\"1036\":\"CEP295\",\"1037\":\"CEP350\",\"1038\":\"CEP41\",\"1039\":\"CEP44\",\"1040\":\"CEP55\",\"1041\":\"CEP57\",\"1042\":\"CEP63\",\"1043\":\"CEP72\",\"1044\":\"CEP76\",\"1045\":\"CEP78\",\"1046\":\"CEP85\",\"1047\":\"CEP97\",\"1048\":\"CEPT1\",\"1049\":\"CERCAM\",\"1050\":\"CERS1\",\"1051\":\"CERS2\",\"1052\":\"CES1\",\"1053\":\"CES2\",\"1054\":\"CES3\",\"1055\":\"CETN2\",\"1056\":\"CFAP20\",\"1057\":\"CFAP298\",\"1058\":\"CFAP36\",\"1059\":\"CFH\",\"1060\":\"CFL1\",\"1061\":\"CFL2\",\"1062\":\"CGA\",\"1063\":\"CGAS\",\"1064\":\"CGGBP1\",\"1065\":\"CGN\",\"1066\":\"CGREF1\",\"1067\":\"CGRRF1\",\"1068\":\"CHAC2\",\"1069\":\"CHAF1A\",\"1070\":\"CHAF1B\",\"1071\":\"CHAMP1\",\"1072\":\"CHCHD1\",\"1073\":\"CHCHD2P9\",\"1074\":\"CHCHD3\",\"1075\":\"CHCHD4\",\"1076\":\"CHCHD5\",\"1077\":\"CHCHD6\",\"1078\":\"CHD1\",\"1079\":\"CHD1L\",\"1080\":\"CHD2\",\"1081\":\"CHD3\",\"1082\":\"CHD4\",\"1083\":\"CHD6\",\"1084\":\"CHD7\",\"1085\":\"CHD8\",\"1086\":\"CHD9\",\"1087\":\"CHDH\",\"1088\":\"CHEK1\",\"1089\":\"CHEK2\",\"1090\":\"CHERP\",\"1091\":\"CHID1\",\"1092\":\"CHKA\",\"1093\":\"CHM\",\"1094\":\"CHMP1A\",\"1095\":\"CHMP2A\",\"1096\":\"CHMP2B\",\"1097\":\"CHMP3\",\"1098\":\"CHMP4A\",\"1099\":\"CHMP4B\",\"1100\":\"CHMP4C\",\"1101\":\"CHMP5\",\"1102\":\"CHMP6\",\"1103\":\"CHMP7\",\"1104\":\"CHORDC1\",\"1105\":\"CHP1\",\"1106\":\"CHPF\",\"1107\":\"CHPF2\",\"1108\":\"CHPT1\",\"1109\":\"CHRAC1\",\"1110\":\"CHRNA5\",\"1111\":\"CHRNA9\",\"1112\":\"CHRND\",\"1113\":\"CHST12\",\"1114\":\"CHST14\",\"1115\":\"CHST3\",\"1116\":\"CHST7\",\"1117\":\"CHSY1\",\"1118\":\"CHSY3\",\"1119\":\"CHTF18\",\"1120\":\"CHTOP\",\"1121\":\"CHUK\",\"1122\":\"CIAO1\",\"1123\":\"CIAO2A\",\"1124\":\"CIAO2B\",\"1125\":\"CIAO3\",\"1126\":\"CIAPIN1\",\"1127\":\"CIB1\",\"1128\":\"CIC\",\"1129\":\"CINP\",\"1130\":\"CIP2A\",\"1131\":\"CIR1\",\"1132\":\"CIRBP\",\"1133\":\"CISD1\",\"1134\":\"CISD2\",\"1135\":\"CIT\",\"1136\":\"CIZ1\",\"1137\":\"CKAP2\",\"1138\":\"CKAP2L\",\"1139\":\"CKAP4\",\"1140\":\"CKAP5\",\"1141\":\"CKB\",\"1142\":\"CKLF\",\"1143\":\"CKMT1A\",\"1144\":\"CKS1B\",\"1145\":\"CKS2\",\"1146\":\"CLASP1\",\"1147\":\"CLASP2\",\"1148\":\"CLASRP\",\"1149\":\"CLCC1\",\"1150\":\"CLCN2\",\"1151\":\"CLCN3\",\"1152\":\"CLCN5\",\"1153\":\"CLCN6\",\"1154\":\"CLCN7\",\"1155\":\"CLDN12\",\"1156\":\"CLEC16A\",\"1157\":\"CLEC2B\",\"1158\":\"CLGN\",\"1159\":\"CLIC1\",\"1160\":\"CLIC3\",\"1161\":\"CLIC4\",\"1162\":\"CLINT1\",\"1163\":\"CLIP1\",\"1164\":\"CLIP2\",\"1165\":\"CLK1\",\"1166\":\"CLK2\",\"1167\":\"CLK3\",\"1168\":\"CLK4\",\"1169\":\"CLMP\",\"1170\":\"CLN3\",\"1171\":\"CLN5\",\"1172\":\"CLN6\",\"1173\":\"CLNS1A\",\"1174\":\"CLOCK\",\"1175\":\"CLP1\",\"1176\":\"CLPB\",\"1177\":\"CLPP\",\"1178\":\"CLPTM1\",\"1179\":\"CLPTM1L\",\"1180\":\"CLPX\",\"1181\":\"CLSPN\",\"1182\":\"CLSTN1\",\"1183\":\"CLTA\",\"1184\":\"CLTB\",\"1185\":\"CLTC\",\"1186\":\"CLTCL1\",\"1187\":\"CLU\",\"1188\":\"CLUH\",\"1189\":\"CLYBL\",\"1190\":\"CMAS\",\"1191\":\"CMBL\",\"1192\":\"CMC1\",\"1193\":\"CMC2\",\"1194\":\"CMIP\",\"1195\":\"CMPK1\",\"1196\":\"CMSS1\",\"1197\":\"CMTM6\",\"1198\":\"CMTR1\",\"1199\":\"CMTR2\",\"1200\":\"CNBP\",\"1201\":\"CNDP2\",\"1202\":\"CNIH4\",\"1203\":\"CNN2\",\"1204\":\"CNN3\",\"1205\":\"CNNM2\",\"1206\":\"CNNM3\",\"1207\":\"CNNM4\",\"1208\":\"CNOT1\",\"1209\":\"CNOT10\",\"1210\":\"CNOT11\",\"1211\":\"CNOT2\",\"1212\":\"CNOT3\",\"1213\":\"CNOT4\",\"1214\":\"CNOT6\",\"1215\":\"CNOT6L\",\"1216\":\"CNOT7\",\"1217\":\"CNOT8\",\"1218\":\"CNOT9\",\"1219\":\"CNP\",\"1220\":\"CNPY3\",\"1221\":\"CNPY4\",\"1222\":\"CNST\",\"1223\":\"CNTNAP1\",\"1224\":\"CNTNAP3C\",\"1225\":\"CNTRL\",\"1226\":\"CNTROB\",\"1227\":\"COA1\",\"1228\":\"COA3\",\"1229\":\"COA4\",\"1230\":\"COA6\",\"1231\":\"COA7\",\"1232\":\"COASY\",\"1233\":\"COBL\",\"1234\":\"COBLL1\",\"1235\":\"COG1\",\"1236\":\"COG2\",\"1237\":\"COG3\",\"1238\":\"COG4\",\"1239\":\"COG5\",\"1240\":\"COG6\",\"1241\":\"COG7\",\"1242\":\"COG8\",\"1243\":\"COIL\",\"1244\":\"COL12A1\",\"1245\":\"COL15A1\",\"1246\":\"COL16A1\",\"1247\":\"COL18A1\",\"1248\":\"COL1A1\",\"1249\":\"COL27A1\",\"1250\":\"COL3A1\",\"1251\":\"COL4A1\",\"1252\":\"COL4A2\",\"1253\":\"COL4A3BP\",\"1254\":\"COL4A4\",\"1255\":\"COL4A5\",\"1256\":\"COL5A1\",\"1257\":\"COL5A2\",\"1258\":\"COL6A1\",\"1259\":\"COL7A1\",\"1260\":\"COL8A1\",\"1261\":\"COLGALT1\",\"1262\":\"COMMD1\",\"1263\":\"COMMD10\",\"1264\":\"COMMD2\",\"1265\":\"COMMD3\",\"1266\":\"COMMD4\",\"1267\":\"COMMD5\",\"1268\":\"COMMD6\",\"1269\":\"COMMD7\",\"1270\":\"COMMD8\",\"1271\":\"COMMD9\",\"1272\":\"COMT\",\"1273\":\"COMTD1\",\"1274\":\"COP1\",\"1275\":\"COPA\",\"1276\":\"COPB1\",\"1277\":\"COPB2\",\"1278\":\"COPE\",\"1279\":\"COPG1\",\"1280\":\"COPG2\",\"1281\":\"COPRS\",\"1282\":\"COPS2\",\"1283\":\"COPS3\",\"1284\":\"COPS4\",\"1285\":\"COPS5\",\"1286\":\"COPS6\",\"1287\":\"COPS7A\",\"1288\":\"COPS7B\",\"1289\":\"COPS8\",\"1290\":\"COPS9\",\"1291\":\"COPZ1\",\"1292\":\"COQ10B\",\"1293\":\"COQ2\",\"1294\":\"COQ3\",\"1295\":\"COQ5\",\"1296\":\"COQ6\",\"1297\":\"COQ7\",\"1298\":\"COQ8A\",\"1299\":\"COQ8B\",\"1300\":\"COQ9\",\"1301\":\"CORO1B\",\"1302\":\"CORO1C\",\"1303\":\"CORO2A\",\"1304\":\"COTL1\",\"1305\":\"COX11\",\"1306\":\"COX14\",\"1307\":\"COX15\",\"1308\":\"COX17\",\"1309\":\"COX20\",\"1310\":\"COX4I1\",\"1311\":\"COX5A\",\"1312\":\"COX5B\",\"1313\":\"COX6B1\",\"1314\":\"COX6C\",\"1315\":\"COX7A2\",\"1316\":\"COX7A2L\",\"1317\":\"CPA4\",\"1318\":\"CPD\",\"1319\":\"CPE\",\"1320\":\"CPEB2\",\"1321\":\"CPEB4\",\"1322\":\"CPLX1\",\"1323\":\"CPM\",\"1324\":\"CPNE1\",\"1325\":\"CPNE3\",\"1326\":\"CPNE8\",\"1327\":\"CPNE9\",\"1328\":\"CPOX\",\"1329\":\"CPPED1\",\"1330\":\"CPS1\",\"1331\":\"CPSF1\",\"1332\":\"CPSF2\",\"1333\":\"CPSF3\",\"1334\":\"CPSF4\",\"1335\":\"CPSF6\",\"1336\":\"CPSF7\",\"1337\":\"CPT1A\",\"1338\":\"CPT2\",\"1339\":\"CPTP\",\"1340\":\"CPVL\",\"1341\":\"CRABP2\",\"1342\":\"CRADD\",\"1343\":\"CRAT\",\"1344\":\"CRCP\",\"1345\":\"CREB1\",\"1346\":\"CREBBP\",\"1347\":\"CREG1\",\"1348\":\"CRELD1\",\"1349\":\"CRELD2\",\"1350\":\"CREM\",\"1351\":\"CRIP2\",\"1352\":\"CRK\",\"1353\":\"CRKL\",\"1354\":\"CRLF1\",\"1355\":\"CRLF3\",\"1356\":\"CRNKL1\",\"1357\":\"CROCC\",\"1358\":\"CROT\",\"1359\":\"CRTAP\",\"1360\":\"CRTC1\",\"1361\":\"CRTC2\",\"1362\":\"CRTC3\",\"1363\":\"CRY1\",\"1364\":\"CRYZ\",\"1365\":\"CRYZL1\",\"1366\":\"CS\",\"1367\":\"CSDC2\",\"1368\":\"CSDE1\",\"1369\":\"CSE1L\",\"1370\":\"CSGALNACT2\",\"1371\":\"CSK\",\"1372\":\"CSNK1A1\",\"1373\":\"CSNK1D\",\"1374\":\"CSNK1E\",\"1375\":\"CSNK1G1\",\"1376\":\"CSNK1G2\",\"1377\":\"CSNK1G3\",\"1378\":\"CSNK2A1\",\"1379\":\"CSNK2A2\",\"1380\":\"CSNK2B\",\"1381\":\"CSPG4\",\"1382\":\"CSRP1\",\"1383\":\"CSRP2\",\"1384\":\"CST3\",\"1385\":\"CSTB\",\"1386\":\"CSTF1\",\"1387\":\"CSTF2\",\"1388\":\"CSTF2T\",\"1389\":\"CSTF3\",\"1390\":\"CT83\",\"1391\":\"CTAGE1\",\"1392\":\"CTBP1\",\"1393\":\"CTBP2\",\"1394\":\"CTBS\",\"1395\":\"CTCF\",\"1396\":\"CTDNEP1\",\"1397\":\"CTDP1\",\"1398\":\"CTDSPL2\",\"1399\":\"CTGF\",\"1400\":\"CTH\",\"1401\":\"CTNNA1\",\"1402\":\"CTNNA2\",\"1403\":\"CTNNAL1\",\"1404\":\"CTNNB1\",\"1405\":\"CTNNBL1\",\"1406\":\"CTNND1\",\"1407\":\"CTPS1\",\"1408\":\"CTPS2\",\"1409\":\"CTR9\",\"1410\":\"CTSA\",\"1411\":\"CTSB\",\"1412\":\"CTSC\",\"1413\":\"CTSD\",\"1414\":\"CTSL\",\"1415\":\"CTSS\",\"1416\":\"CTSZ\",\"1417\":\"CTTN\",\"1418\":\"CTTNBP2NL\",\"1419\":\"CTU1\",\"1420\":\"CTU2\",\"1421\":\"CUEDC1\",\"1422\":\"CUEDC2\",\"1423\":\"CUL1\",\"1424\":\"CUL2\",\"1425\":\"CUL3\",\"1426\":\"CUL4A\",\"1427\":\"CUL4B\",\"1428\":\"CUL5\",\"1429\":\"CUSTOS\",\"1430\":\"CUTA\",\"1431\":\"CUTC\",\"1432\":\"CUX1\",\"1433\":\"CWC15\",\"1434\":\"CWC22\",\"1435\":\"CWC25\",\"1436\":\"CWC27\",\"1437\":\"CWF19L1\",\"1438\":\"CWF19L2\",\"1439\":\"CXADR\",\"1440\":\"CXCR4\",\"1441\":\"CXorf38\",\"1442\":\"CXorf56\",\"1443\":\"CYB561\",\"1444\":\"CYB5A\",\"1445\":\"CYB5B\",\"1446\":\"CYB5D2\",\"1447\":\"CYB5R1\",\"1448\":\"CYB5R3\",\"1449\":\"CYB5R4\",\"1450\":\"CYBA\",\"1451\":\"CYBC1\",\"1452\":\"CYBRD1\",\"1453\":\"CYC1\",\"1454\":\"CYCS\",\"1455\":\"CYFIP1\",\"1456\":\"CYFIP2\",\"1457\":\"CYHR1\",\"1458\":\"CYP1B1\",\"1459\":\"CYP20A1\",\"1460\":\"CYP2S1\",\"1461\":\"CYP51A1\",\"1462\":\"CYREN\",\"1463\":\"CYSRT1\",\"1464\":\"CYSTM1\",\"1465\":\"D2HGDH\",\"1466\":\"DAB2\",\"1467\":\"DAB2IP\",\"1468\":\"DAD1\",\"1469\":\"DAG1\",\"1470\":\"DAGLB\",\"1471\":\"DAP\",\"1472\":\"DAP3\",\"1473\":\"DAPK3\",\"1474\":\"DARS\",\"1475\":\"DARS2\",\"1476\":\"DAXX\",\"1477\":\"DAZAP1\",\"1478\":\"DBI\",\"1479\":\"DBN1\",\"1480\":\"DBNL\",\"1481\":\"DBR1\",\"1482\":\"DBT\",\"1483\":\"DCAF1\",\"1484\":\"DCAF11\",\"1485\":\"DCAF12\",\"1486\":\"DCAF13\",\"1487\":\"DCAF16\",\"1488\":\"DCAF6\",\"1489\":\"DCAF7\",\"1490\":\"DCAKD\",\"1491\":\"DCBLD1\",\"1492\":\"DCK\",\"1493\":\"DCP1A\",\"1494\":\"DCP2\",\"1495\":\"DCPS\",\"1496\":\"DCTD\",\"1497\":\"DCTN1\",\"1498\":\"DCTN2\",\"1499\":\"DCTN3\",\"1500\":\"DCTN4\",\"1501\":\"DCTN5\",\"1502\":\"DCTN6\",\"1503\":\"DCTPP1\",\"1504\":\"DCUN1D1\",\"1505\":\"DCUN1D4\",\"1506\":\"DCUN1D5\",\"1507\":\"DCXR\",\"1508\":\"DDA1\",\"1509\":\"DDAH1\",\"1510\":\"DDAH2\",\"1511\":\"DDB1\",\"1512\":\"DDB2\",\"1513\":\"DDHD1\",\"1514\":\"DDHD2\",\"1515\":\"DDI2\",\"1516\":\"DDIT4\",\"1517\":\"DDOST\",\"1518\":\"DDRGK1\",\"1519\":\"DDT\",\"1520\":\"DDX1\",\"1521\":\"DDX10\",\"1522\":\"DDX11\",\"1523\":\"DDX11L8\",\"1524\":\"DDX17\",\"1525\":\"DDX18\",\"1526\":\"DDX19A\",\"1527\":\"DDX19B\",\"1528\":\"DDX20\",\"1529\":\"DDX21\",\"1530\":\"DDX23\",\"1531\":\"DDX24\",\"1532\":\"DDX27\",\"1533\":\"DDX28\",\"1534\":\"DDX31\",\"1535\":\"DDX39A\",\"1536\":\"DDX39B\",\"1537\":\"DDX3X\",\"1538\":\"DDX41\",\"1539\":\"DDX42\",\"1540\":\"DDX46\",\"1541\":\"DDX47\",\"1542\":\"DDX49\",\"1543\":\"DDX5\",\"1544\":\"DDX50\",\"1545\":\"DDX51\",\"1546\":\"DDX52\",\"1547\":\"DDX54\",\"1548\":\"DDX55\",\"1549\":\"DDX56\",\"1550\":\"DDX59\",\"1551\":\"DDX6\",\"1552\":\"DDX60\",\"1553\":\"DECR1\",\"1554\":\"DECR2\",\"1555\":\"DEGS1\",\"1556\":\"DEK\",\"1557\":\"DENND4A\",\"1558\":\"DENND4C\",\"1559\":\"DENND6A\",\"1560\":\"DENR\",\"1561\":\"DEPDC7\",\"1562\":\"DERA\",\"1563\":\"DERL1\",\"1564\":\"DES\",\"1565\":\"DESI1\",\"1566\":\"DESI2\",\"1567\":\"DFFA\",\"1568\":\"DGCR2\",\"1569\":\"DGCR8\",\"1570\":\"DGKE\",\"1571\":\"DGUOK\",\"1572\":\"DHCR24\",\"1573\":\"DHCR7\",\"1574\":\"DHDDS\",\"1575\":\"DHFR\",\"1576\":\"DHODH\",\"1577\":\"DHPS\",\"1578\":\"DHRS1\",\"1579\":\"DHRS13\",\"1580\":\"DHRS4\",\"1581\":\"DHRS7\",\"1582\":\"DHRS7B\",\"1583\":\"DHRSX\",\"1584\":\"DHTKD1\",\"1585\":\"DHX15\",\"1586\":\"DHX16\",\"1587\":\"DHX29\",\"1588\":\"DHX30\",\"1589\":\"DHX33\",\"1590\":\"DHX34\",\"1591\":\"DHX35\",\"1592\":\"DHX36\",\"1593\":\"DHX37\",\"1594\":\"DHX38\",\"1595\":\"DHX40\",\"1596\":\"DHX57\",\"1597\":\"DHX8\",\"1598\":\"DHX9\",\"1599\":\"DIABLO\",\"1600\":\"DIAPH1\",\"1601\":\"DIAPH3\",\"1602\":\"DICER1\",\"1603\":\"DIDO1\",\"1604\":\"DIEXF\",\"1605\":\"DIMT1\",\"1606\":\"DIP2B\",\"1607\":\"DIPK2A\",\"1608\":\"DIS3\",\"1609\":\"DIS3L\",\"1610\":\"DIS3L2\",\"1611\":\"DISP1\",\"1612\":\"DKC1\",\"1613\":\"DLAT\",\"1614\":\"DLD\",\"1615\":\"DLG1\",\"1616\":\"DLG3\",\"1617\":\"DLGAP4\",\"1618\":\"DLGAP5\",\"1619\":\"DLST\",\"1620\":\"DMAC1\",\"1621\":\"DMAC2\",\"1622\":\"DMAC2L\",\"1623\":\"DMAP1\",\"1624\":\"DMD\",\"1625\":\"DMXL1\",\"1626\":\"DMXL2\",\"1627\":\"DNAAF2\",\"1628\":\"DNAAF5\",\"1629\":\"DNAH5\",\"1630\":\"DNAJA1\",\"1631\":\"DNAJA2\",\"1632\":\"DNAJA3\",\"1633\":\"DNAJA4\",\"1634\":\"DNAJB1\",\"1635\":\"DNAJB11\",\"1636\":\"DNAJB12\",\"1637\":\"DNAJB14\",\"1638\":\"DNAJB2\",\"1639\":\"DNAJB4\",\"1640\":\"DNAJB6\",\"1641\":\"DNAJB9\",\"1642\":\"DNAJC1\",\"1643\":\"DNAJC10\",\"1644\":\"DNAJC11\",\"1645\":\"DNAJC12\",\"1646\":\"DNAJC13\",\"1647\":\"DNAJC14\",\"1648\":\"DNAJC15\",\"1649\":\"DNAJC17\",\"1650\":\"DNAJC19\",\"1651\":\"DNAJC2\",\"1652\":\"DNAJC21\",\"1653\":\"DNAJC25\",\"1654\":\"DNAJC3\",\"1655\":\"DNAJC30\",\"1656\":\"DNAJC5\",\"1657\":\"DNAJC7\",\"1658\":\"DNAJC8\",\"1659\":\"DNAJC9\",\"1660\":\"DNASE1L1\",\"1661\":\"DNASE2\",\"1662\":\"DNER\",\"1663\":\"DNLZ\",\"1664\":\"DNM1\",\"1665\":\"DNM1L\",\"1666\":\"DNM2\",\"1667\":\"DNM3\",\"1668\":\"DNMBP\",\"1669\":\"DNMT1\",\"1670\":\"DNMT3A\",\"1671\":\"DNMT3B\",\"1672\":\"DNPEP\",\"1673\":\"DNPH1\",\"1674\":\"DNTTIP1\",\"1675\":\"DNTTIP2\",\"1676\":\"DOCK1\",\"1677\":\"DOCK11\",\"1678\":\"DOCK4\",\"1679\":\"DOCK5\",\"1680\":\"DOCK6\",\"1681\":\"DOCK7\",\"1682\":\"DOCK9\",\"1683\":\"DOHH\",\"1684\":\"DOLK\",\"1685\":\"DOLPP1\",\"1686\":\"DPAGT1\",\"1687\":\"DPCD\",\"1688\":\"DPF2\",\"1689\":\"DPH1\",\"1690\":\"DPH2\",\"1691\":\"DPH5\",\"1692\":\"DPH6\",\"1693\":\"DPM1\",\"1694\":\"DPM3\",\"1695\":\"DPP3\",\"1696\":\"DPP7\",\"1697\":\"DPP8\",\"1698\":\"DPP9\",\"1699\":\"DPY19L1\",\"1700\":\"DPY19L3\",\"1701\":\"DPY30\",\"1702\":\"DPYD\",\"1703\":\"DPYSL2\",\"1704\":\"DPYSL3\",\"1705\":\"DPYSL4\",\"1706\":\"DR1\",\"1707\":\"DRAP1\",\"1708\":\"DRG1\",\"1709\":\"DRG2\",\"1710\":\"DROSHA\",\"1711\":\"DSCC1\",\"1712\":\"DSCR3\",\"1713\":\"DSE\",\"1714\":\"DSEL\",\"1715\":\"DSG1\",\"1716\":\"DSG2\",\"1717\":\"DSN1\",\"1718\":\"DSP\",\"1719\":\"DST\",\"1720\":\"DSTN\",\"1721\":\"DTD1\",\"1722\":\"DTL\",\"1723\":\"DTNA\",\"1724\":\"DTX3L\",\"1725\":\"DTYMK\",\"1726\":\"DUS1L\",\"1727\":\"DUS2\",\"1728\":\"DUS3L\",\"1729\":\"DUSP1\",\"1730\":\"DUSP11\",\"1731\":\"DUSP12\",\"1732\":\"DUSP14\",\"1733\":\"DUSP22\",\"1734\":\"DUSP23\",\"1735\":\"DUSP3\",\"1736\":\"DUSP5\",\"1737\":\"DUT\",\"1738\":\"DVL1\",\"1739\":\"DVL2\",\"1740\":\"DYM\",\"1741\":\"DYNC1H1\",\"1742\":\"DYNC1I2\",\"1743\":\"DYNC1LI1\",\"1744\":\"DYNC1LI2\",\"1745\":\"DYNC2H1\",\"1746\":\"DYNC2LI1\",\"1747\":\"DYNLL1\",\"1748\":\"DYNLRB2\",\"1749\":\"DYNLT1\",\"1750\":\"DYNLT3\",\"1751\":\"DYRK1A\",\"1752\":\"E2F3\",\"1753\":\"E2F4\",\"1754\":\"E2F5\",\"1755\":\"E2F6\",\"1756\":\"EAPP\",\"1757\":\"EARS2\",\"1758\":\"EBNA1BP2\",\"1759\":\"EBP\",\"1760\":\"ECD\",\"1761\":\"ECE1\",\"1762\":\"ECEL1\",\"1763\":\"ECH1\",\"1764\":\"ECHDC1\",\"1765\":\"ECHDC3\",\"1766\":\"ECHS1\",\"1767\":\"ECI1\",\"1768\":\"ECI2\",\"1769\":\"ECPAS\",\"1770\":\"ECSIT\",\"1771\":\"ECT2\",\"1772\":\"EDC3\",\"1773\":\"EDC4\",\"1774\":\"EDEM1\",\"1775\":\"EDEM2\",\"1776\":\"EDEM3\",\"1777\":\"EDF1\",\"1778\":\"EDRF1\",\"1779\":\"EEA1\",\"1780\":\"EED\",\"1781\":\"EEF1A1\",\"1782\":\"EEF1A2\",\"1783\":\"EEF1AKMT4\",\"1784\":\"EEF1B2\",\"1785\":\"EEF1D\",\"1786\":\"EEF1E1\",\"1787\":\"EEF1G\",\"1788\":\"EEF2\",\"1789\":\"EEF2K\",\"1790\":\"EEFSEC\",\"1791\":\"EFCAB14\",\"1792\":\"EFEMP1\",\"1793\":\"EFHD1\",\"1794\":\"EFHD2\",\"1795\":\"EFL1\",\"1796\":\"EFR3A\",\"1797\":\"EFTUD2\",\"1798\":\"EGFL7\",\"1799\":\"EGFR\",\"1800\":\"EGLN1\",\"1801\":\"EGR1\",\"1802\":\"EHBP1\",\"1803\":\"EHBP1L1\",\"1804\":\"EHD1\",\"1805\":\"EHD2\",\"1806\":\"EHD4\",\"1807\":\"EHHADH\",\"1808\":\"EHMT1\",\"1809\":\"EHMT2\",\"1810\":\"EI24\",\"1811\":\"EIF1\",\"1812\":\"EIF1AD\",\"1813\":\"EIF1AY\",\"1814\":\"EIF2A\",\"1815\":\"EIF2AK1\",\"1816\":\"EIF2AK2\",\"1817\":\"EIF2AK3\",\"1818\":\"EIF2AK4\",\"1819\":\"EIF2B1\",\"1820\":\"EIF2B2\",\"1821\":\"EIF2B3\",\"1822\":\"EIF2B4\",\"1823\":\"EIF2B5\",\"1824\":\"EIF2D\",\"1825\":\"EIF2S1\",\"1826\":\"EIF2S2\",\"1827\":\"EIF2S3\",\"1828\":\"EIF3A\",\"1829\":\"EIF3B\",\"1830\":\"EIF3CL\",\"1831\":\"EIF3D\",\"1832\":\"EIF3E\",\"1833\":\"EIF3F\",\"1834\":\"EIF3G\",\"1835\":\"EIF3H\",\"1836\":\"EIF3I\",\"1837\":\"EIF3J\",\"1838\":\"EIF3K\",\"1839\":\"EIF3L\",\"1840\":\"EIF3M\",\"1841\":\"EIF4A1\",\"1842\":\"EIF4A2\",\"1843\":\"EIF4A3\",\"1844\":\"EIF4B\",\"1845\":\"EIF4E\",\"1846\":\"EIF4E2\",\"1847\":\"EIF4EBP1\",\"1848\":\"EIF4ENIF1\",\"1849\":\"EIF4G1\",\"1850\":\"EIF4G2\",\"1851\":\"EIF4G3\",\"1852\":\"EIF4H\",\"1853\":\"EIF5\",\"1854\":\"EIF5A\",\"1855\":\"EIF5B\",\"1856\":\"EIF6\",\"1857\":\"EIPR1\",\"1858\":\"ELAC2\",\"1859\":\"ELAVL1\",\"1860\":\"ELF1\",\"1861\":\"ELF2\",\"1862\":\"ELL\",\"1863\":\"ELL2\",\"1864\":\"ELMO2\",\"1865\":\"ELMOD2\",\"1866\":\"ELMSAN1\",\"1867\":\"ELOA\",\"1868\":\"ELOB\",\"1869\":\"ELOC\",\"1870\":\"ELOVL1\",\"1871\":\"ELOVL5\",\"1872\":\"ELP1\",\"1873\":\"ELP2\",\"1874\":\"ELP3\",\"1875\":\"ELP4\",\"1876\":\"ELP5\",\"1877\":\"ELP6\",\"1878\":\"EMC1\",\"1879\":\"EMC10\",\"1880\":\"EMC2\",\"1881\":\"EMC3\",\"1882\":\"EMC4\",\"1883\":\"EMC6\",\"1884\":\"EMC7\",\"1885\":\"EMC8\",\"1886\":\"EMD\",\"1887\":\"EME1\",\"1888\":\"EMG1\",\"1889\":\"EML1\",\"1890\":\"EML2\",\"1891\":\"EML3\",\"1892\":\"EML4\",\"1893\":\"EMSY\",\"1894\":\"ENAH\",\"1895\":\"ENDOD1\",\"1896\":\"ENDOG\",\"1897\":\"ENG\",\"1898\":\"ENGASE\",\"1899\":\"ENO1\",\"1900\":\"ENO2\",\"1901\":\"ENO3\",\"1902\":\"ENOPH1\",\"1903\":\"ENOSF1\",\"1904\":\"ENOX2\",\"1905\":\"ENPP1\",\"1906\":\"ENSA\",\"1907\":\"ENTPD5\",\"1908\":\"ENTR1\",\"1909\":\"ENY2\",\"1910\":\"EOGT\",\"1911\":\"EP300\",\"1912\":\"EP400\",\"1913\":\"EP400P1\",\"1914\":\"EPB41\",\"1915\":\"EPB41L1\",\"1916\":\"EPB41L2\",\"1917\":\"EPB41L4B\",\"1918\":\"EPB41L5\",\"1919\":\"EPC1\",\"1920\":\"EPC2\",\"1921\":\"EPDR1\",\"1922\":\"EPHA2\",\"1923\":\"EPHA5\",\"1924\":\"EPHA7\",\"1925\":\"EPHB2\",\"1926\":\"EPHB4\",\"1927\":\"EPHX1\",\"1928\":\"EPN1\",\"1929\":\"EPN2\",\"1930\":\"EPPK1\",\"1931\":\"EPRS\",\"1932\":\"EPS15\",\"1933\":\"EPS15L1\",\"1934\":\"EPS8\",\"1935\":\"EPS8L2\",\"1936\":\"ERAL1\",\"1937\":\"ERAP1\",\"1938\":\"ERBIN\",\"1939\":\"ERC1\",\"1940\":\"ERCC1\",\"1941\":\"ERCC2\",\"1942\":\"ERCC3\",\"1943\":\"ERCC4\",\"1944\":\"ERCC5\",\"1945\":\"ERCC6L\",\"1946\":\"ERCC8\",\"1947\":\"ERF\",\"1948\":\"ERG28\",\"1949\":\"ERGIC1\",\"1950\":\"ERGIC2\",\"1951\":\"ERGIC3\",\"1952\":\"ERH\",\"1953\":\"ERI1\",\"1954\":\"ERICH1\",\"1955\":\"ERLEC1\",\"1956\":\"ERLIN1\",\"1957\":\"ERLIN2\",\"1958\":\"ERMP1\",\"1959\":\"ERO1A\",\"1960\":\"ERP29\",\"1961\":\"ERP44\",\"1962\":\"ESCO2\",\"1963\":\"ESD\",\"1964\":\"ESF1\",\"1965\":\"ESPL1\",\"1966\":\"ESRP2\",\"1967\":\"ESRRA\",\"1968\":\"ESS2\",\"1969\":\"ESYT1\",\"1970\":\"ESYT2\",\"1971\":\"ETF1\",\"1972\":\"ETFA\",\"1973\":\"ETFB\",\"1974\":\"ETFDH\",\"1975\":\"ETHE1\",\"1976\":\"ETNK1\",\"1977\":\"ETS2\",\"1978\":\"ETV3\",\"1979\":\"ETV6\",\"1980\":\"EVI5\",\"1981\":\"EVL\",\"1982\":\"EWSR1\",\"1983\":\"EXD2\",\"1984\":\"EXO1\",\"1985\":\"EXOC1\",\"1986\":\"EXOC2\",\"1987\":\"EXOC3\",\"1988\":\"EXOC4\",\"1989\":\"EXOC5\",\"1990\":\"EXOC6\",\"1991\":\"EXOC6B\",\"1992\":\"EXOC7\",\"1993\":\"EXOC8\",\"1994\":\"EXOG\",\"1995\":\"EXOSC1\",\"1996\":\"EXOSC10\",\"1997\":\"EXOSC2\",\"1998\":\"EXOSC3\",\"1999\":\"EXOSC4\",\"2000\":\"EXOSC5\",\"2001\":\"EXOSC6\",\"2002\":\"EXOSC7\",\"2003\":\"EXOSC8\",\"2004\":\"EXOSC9\",\"2005\":\"EXT1\",\"2006\":\"EXT2\",\"2007\":\"EXTL2\",\"2008\":\"EXTL3\",\"2009\":\"EYA3\",\"2010\":\"EYA4\",\"2011\":\"EZH2\",\"2012\":\"EZR\",\"2013\":\"F2RL3\",\"2014\":\"F8A1\",\"2015\":\"FA2H\",\"2016\":\"FABP3\",\"2017\":\"FABP5\",\"2018\":\"FADD\",\"2019\":\"FADS1\",\"2020\":\"FADS3\",\"2021\":\"FAF1\",\"2022\":\"FAF2\",\"2023\":\"FAH\",\"2024\":\"FAHD1\",\"2025\":\"FAHD2A\",\"2026\":\"FAHD2B\",\"2027\":\"FAIM\",\"2028\":\"FAM102B\",\"2029\":\"FAM107B\",\"2030\":\"FAM111B\",\"2031\":\"FAM114A1\",\"2032\":\"FAM114A2\",\"2033\":\"FAM117B\",\"2034\":\"FAM118B\",\"2035\":\"FAM120A\",\"2036\":\"FAM120B\",\"2037\":\"FAM120C\",\"2038\":\"FAM122B\",\"2039\":\"FAM126A\",\"2040\":\"FAM129A\",\"2041\":\"FAM129B\",\"2042\":\"FAM136A\",\"2043\":\"FAM13A\",\"2044\":\"FAM160B1\",\"2045\":\"FAM162A\",\"2046\":\"FAM169A\",\"2047\":\"FAM172A\",\"2048\":\"FAM173B\",\"2049\":\"FAM177A1\",\"2050\":\"FAM185A\",\"2051\":\"FAM192A\",\"2052\":\"FAM193A\",\"2053\":\"FAM204A\",\"2054\":\"FAM207A\",\"2055\":\"FAM208A\",\"2056\":\"FAM208B\",\"2057\":\"FAM20B\",\"2058\":\"FAM210A\",\"2059\":\"FAM219B\",\"2060\":\"FAM234A\",\"2061\":\"FAM234B\",\"2062\":\"FAM241A\",\"2063\":\"FAM241B\",\"2064\":\"FAM32A\",\"2065\":\"FAM3C\",\"2066\":\"FAM45A\",\"2067\":\"FAM49B\",\"2068\":\"FAM50A\",\"2069\":\"FAM76A\",\"2070\":\"FAM83A\",\"2071\":\"FAM83D\",\"2072\":\"FAM83G\",\"2073\":\"FAM83H\",\"2074\":\"FAM8A1\",\"2075\":\"FAM91A1\",\"2076\":\"FAM98A\",\"2077\":\"FAM98B\",\"2078\":\"FANCA\",\"2079\":\"FANCB\",\"2080\":\"FANCD2\",\"2081\":\"FANCE\",\"2082\":\"FANCG\",\"2083\":\"FANCI\",\"2084\":\"FANCL\",\"2085\":\"FANCM\",\"2086\":\"FAR1\",\"2087\":\"FARP1\",\"2088\":\"FARP2\",\"2089\":\"FARS2\",\"2090\":\"FARSA\",\"2091\":\"FARSB\",\"2092\":\"FAS\",\"2093\":\"FASN\",\"2094\":\"FASTKD1\",\"2095\":\"FASTKD2\",\"2096\":\"FASTKD3\",\"2097\":\"FASTKD5\",\"2098\":\"FAT1\",\"2099\":\"FAT4\",\"2100\":\"FBH1\",\"2101\":\"FBL\",\"2102\":\"FBLN1\",\"2103\":\"FBLN5\",\"2104\":\"FBN1\",\"2105\":\"FBN2\",\"2106\":\"FBRS\",\"2107\":\"FBXL12\",\"2108\":\"FBXL18\",\"2109\":\"FBXL20\",\"2110\":\"FBXL6\",\"2111\":\"FBXO11\",\"2112\":\"FBXO21\",\"2113\":\"FBXO22\",\"2114\":\"FBXO28\",\"2115\":\"FBXO3\",\"2116\":\"FBXO30\",\"2117\":\"FBXO38\",\"2118\":\"FBXO4\",\"2119\":\"FBXO45\",\"2120\":\"FBXO7\",\"2121\":\"FBXO9\",\"2122\":\"FBXW11\",\"2123\":\"FBXW5\",\"2124\":\"FBXW9\",\"2125\":\"FCF1\",\"2126\":\"FCHO2\",\"2127\":\"FCHSD1\",\"2128\":\"FCHSD2\",\"2129\":\"FDFT1\",\"2130\":\"FDPS\",\"2131\":\"FDX1\",\"2132\":\"FDX2\",\"2133\":\"FDXR\",\"2134\":\"FECH\",\"2135\":\"FEN1\",\"2136\":\"FER\",\"2137\":\"FERMT1\",\"2138\":\"FERMT2\",\"2139\":\"FEZ2\",\"2140\":\"FGF2\",\"2141\":\"FGFR1OP\",\"2142\":\"FGFR1OP2\",\"2143\":\"FGFR4\",\"2144\":\"FH\",\"2145\":\"FHL1\",\"2146\":\"FHL2\",\"2147\":\"FHL3\",\"2148\":\"FHOD1\",\"2149\":\"FIBP\",\"2150\":\"FIG4\",\"2151\":\"FIGNL1\",\"2152\":\"FIP1L1\",\"2153\":\"FIS1\",\"2154\":\"FITM2\",\"2155\":\"FKBP10\",\"2156\":\"FKBP11\",\"2157\":\"FKBP14\",\"2158\":\"FKBP15\",\"2159\":\"FKBP1A\",\"2160\":\"FKBP2\",\"2161\":\"FKBP3\",\"2162\":\"FKBP4\",\"2163\":\"FKBP5\",\"2164\":\"FKBP7\",\"2165\":\"FKBP8\",\"2166\":\"FKBP9\",\"2167\":\"FKBPL\",\"2168\":\"FKRP\",\"2169\":\"FKTN\",\"2170\":\"FLAD1\",\"2171\":\"FLG2\",\"2172\":\"FLII\",\"2173\":\"FLNA\",\"2174\":\"FLNB\",\"2175\":\"FLNC\",\"2176\":\"FLOT1\",\"2177\":\"FLOT2\",\"2178\":\"FLRT3\",\"2179\":\"FLT4\",\"2180\":\"FLVCR1\",\"2181\":\"FLYWCH1\",\"2182\":\"FLYWCH2\",\"2183\":\"FMC1\",\"2184\":\"FMNL1\",\"2185\":\"FMNL2\",\"2186\":\"FMR1\",\"2187\":\"FN1\",\"2188\":\"FN3KRP\",\"2189\":\"FNBP1\",\"2190\":\"FNBP1L\",\"2191\":\"FNBP4\",\"2192\":\"FNDC3A\",\"2193\":\"FNDC3B\",\"2194\":\"FNTA\",\"2195\":\"FOCAD\",\"2196\":\"FOS\",\"2197\":\"FOSL2\",\"2198\":\"FOXC2\",\"2199\":\"FOXJ3\",\"2200\":\"FOXK1\",\"2201\":\"FOXK2\",\"2202\":\"FOXN2\",\"2203\":\"FOXP1\",\"2204\":\"FOXP2\",\"2205\":\"FOXP4\",\"2206\":\"FOXRED1\",\"2207\":\"FOXRED2\",\"2208\":\"FPGS\",\"2209\":\"FRA10AC1\",\"2210\":\"FRG1\",\"2211\":\"FRYL\",\"2212\":\"FSCN1\",\"2213\":\"FSD1\",\"2214\":\"FSTL1\",\"2215\":\"FSTL4\",\"2216\":\"FTH1\",\"2217\":\"FTL\",\"2218\":\"FTO\",\"2219\":\"FTSJ1\",\"2220\":\"FTSJ3\",\"2221\":\"FUBP1\",\"2222\":\"FUBP3\",\"2223\":\"FUCA1\",\"2224\":\"FUCA2\",\"2225\":\"FUK\",\"2226\":\"FUNDC1\",\"2227\":\"FUNDC2\",\"2228\":\"FUOM\",\"2229\":\"FURIN\",\"2230\":\"FUS\",\"2231\":\"FUT11\",\"2232\":\"FUT8\",\"2233\":\"FXN\",\"2234\":\"FXR1\",\"2235\":\"FXR2\",\"2236\":\"FYCO1\",\"2237\":\"FYN\",\"2238\":\"FYTTD1\",\"2239\":\"G3BP1\",\"2240\":\"G3BP2\",\"2241\":\"G6PD\",\"2242\":\"GAA\",\"2243\":\"GABARAP\",\"2244\":\"GABARAPL1\",\"2245\":\"GABARAPL2\",\"2246\":\"GABPA\",\"2247\":\"GABPB1\",\"2248\":\"GADD45GIP1\",\"2249\":\"GAK\",\"2250\":\"GAL\",\"2251\":\"GALE\",\"2252\":\"GALK1\",\"2253\":\"GALK2\",\"2254\":\"GALM\",\"2255\":\"GALNS\",\"2256\":\"GALNT1\",\"2257\":\"GALNT2\",\"2258\":\"GALNT3\",\"2259\":\"GALNT6\",\"2260\":\"GALNT7\",\"2261\":\"GAMT\",\"2262\":\"GAN\",\"2263\":\"GANAB\",\"2264\":\"GANC\",\"2265\":\"GAPDH\",\"2266\":\"GAPVD1\",\"2267\":\"GAR1\",\"2268\":\"GARS\",\"2269\":\"GART\",\"2270\":\"GAS1\",\"2271\":\"GAS2L1\",\"2272\":\"GATAD1\",\"2273\":\"GATAD2A\",\"2274\":\"GATAD2B\",\"2275\":\"GATB\",\"2276\":\"GATD1\",\"2277\":\"GBA\",\"2278\":\"GBE1\",\"2279\":\"GBF1\",\"2280\":\"GBP1\",\"2281\":\"GBP2\",\"2282\":\"GCA\",\"2283\":\"GCAT\",\"2284\":\"GCC1\",\"2285\":\"GCC2\",\"2286\":\"GCDH\",\"2287\":\"GCFC2\",\"2288\":\"GCHFR\",\"2289\":\"GCLC\",\"2290\":\"GCLM\",\"2291\":\"GCN1\",\"2292\":\"GCNT1\",\"2293\":\"GCSH\",\"2294\":\"GDA\",\"2295\":\"GDAP1\",\"2296\":\"GDAP2\",\"2297\":\"GDE1\",\"2298\":\"GDF15\",\"2299\":\"GDI1\",\"2300\":\"GDI2\",\"2301\":\"GDPD1\",\"2302\":\"GDPD3\",\"2303\":\"GDPGP1\",\"2304\":\"GEMIN2\",\"2305\":\"GEMIN4\",\"2306\":\"GEMIN5\",\"2307\":\"GEMIN6\",\"2308\":\"GEMIN7\",\"2309\":\"GEMIN8\",\"2310\":\"GET4\",\"2311\":\"GFER\",\"2312\":\"GFM1\",\"2313\":\"GFM2\",\"2314\":\"GFOD1\",\"2315\":\"GFOD2\",\"2316\":\"GFPT1\",\"2317\":\"GFPT2\",\"2318\":\"GGA1\",\"2319\":\"GGA2\",\"2320\":\"GGCT\",\"2321\":\"GGCX\",\"2322\":\"GGH\",\"2323\":\"GGPS1\",\"2324\":\"GGT1\",\"2325\":\"GHDC\",\"2326\":\"GHITM\",\"2327\":\"GID8\",\"2328\":\"GIGYF2\",\"2329\":\"GINS1\",\"2330\":\"GINS2\",\"2331\":\"GINS3\",\"2332\":\"GINS4\",\"2333\":\"GIPC1\",\"2334\":\"GIPC3\",\"2335\":\"GIT1\",\"2336\":\"GIT2\",\"2337\":\"GJA1\",\"2338\":\"GK\",\"2339\":\"GK5\",\"2340\":\"GLA\",\"2341\":\"GLB1\",\"2342\":\"GLCCI1\",\"2343\":\"GLCE\",\"2344\":\"GLE1\",\"2345\":\"GLG1\",\"2346\":\"GLIPR1\",\"2347\":\"GLIPR2\",\"2348\":\"GLMN\",\"2349\":\"GLMP\",\"2350\":\"GLO1\",\"2351\":\"GLOD4\",\"2352\":\"GLRX\",\"2353\":\"GLRX2\",\"2354\":\"GLRX3\",\"2355\":\"GLRX5\",\"2356\":\"GLS\",\"2357\":\"GLT8D1\",\"2358\":\"GLT8D2\",\"2359\":\"GLTP\",\"2360\":\"GLUD1\",\"2361\":\"GLYR1\",\"2362\":\"GM2A\",\"2363\":\"GMCL1\",\"2364\":\"GMDS\",\"2365\":\"GMEB1\",\"2366\":\"GMEB2\",\"2367\":\"GMFB\",\"2368\":\"GMIP\",\"2369\":\"GMNN\",\"2370\":\"GMPPA\",\"2371\":\"GMPPB\",\"2372\":\"GMPR2\",\"2373\":\"GMPS\",\"2374\":\"GNA11\",\"2375\":\"GNA13\",\"2376\":\"GNAI1\",\"2377\":\"GNAI2\",\"2378\":\"GNAI3\",\"2379\":\"GNAO1\",\"2380\":\"GNAQ\",\"2381\":\"GNAS\",\"2382\":\"GNB1\",\"2383\":\"GNB1L\",\"2384\":\"GNB2\",\"2385\":\"GNB4\",\"2386\":\"GNE\",\"2387\":\"GNG12\",\"2388\":\"GNG5\",\"2389\":\"GNL1\",\"2390\":\"GNL2\",\"2391\":\"GNL3\",\"2392\":\"GNL3L\",\"2393\":\"GNPAT\",\"2394\":\"GNPDA1\",\"2395\":\"GNPDA2\",\"2396\":\"GNPNAT1\",\"2397\":\"GNPTAB\",\"2398\":\"GNS\",\"2399\":\"GOLGA1\",\"2400\":\"GOLGA2\",\"2401\":\"GOLGA3\",\"2402\":\"GOLGA4\",\"2403\":\"GOLGA5\",\"2404\":\"GOLGA7\",\"2405\":\"GOLGA8O\",\"2406\":\"GOLGB1\",\"2407\":\"GOLIM4\",\"2408\":\"GOLM1\",\"2409\":\"GOLPH3\",\"2410\":\"GOLPH3L\",\"2411\":\"GOLT1B\",\"2412\":\"GON4L\",\"2413\":\"GON7\",\"2414\":\"GOPC\",\"2415\":\"GORAB\",\"2416\":\"GORASP1\",\"2417\":\"GORASP2\",\"2418\":\"GOSR1\",\"2419\":\"GOSR2\",\"2420\":\"GOT1\",\"2421\":\"GOT2\",\"2422\":\"GPAA1\",\"2423\":\"GPALPP1\",\"2424\":\"GPAM\",\"2425\":\"GPANK1\",\"2426\":\"GPAT3\",\"2427\":\"GPAT4\",\"2428\":\"GPATCH1\",\"2429\":\"GPATCH11\",\"2430\":\"GPATCH2\",\"2431\":\"GPATCH4\",\"2432\":\"GPATCH8\",\"2433\":\"GPBP1L1\",\"2434\":\"GPC1\",\"2435\":\"GPC5\",\"2436\":\"GPD1L\",\"2437\":\"GPD2\",\"2438\":\"GPHN\",\"2439\":\"GPI\",\"2440\":\"GPKOW\",\"2441\":\"GPN1\",\"2442\":\"GPN2\",\"2443\":\"GPR107\",\"2444\":\"GPR108\",\"2445\":\"GPR180\",\"2446\":\"GPR75-ASB3\",\"2447\":\"GPR89A\",\"2448\":\"GPRC5A\",\"2449\":\"GPRC5C\",\"2450\":\"GPRIN1\",\"2451\":\"GPS1\",\"2452\":\"GPS2\",\"2453\":\"GPSM1\",\"2454\":\"GPT2\",\"2455\":\"GPX1\",\"2456\":\"GPX8\",\"2457\":\"GRAMD1A\",\"2458\":\"GRAMD1B\",\"2459\":\"GRAMD2B\",\"2460\":\"GRB10\",\"2461\":\"GRB2\",\"2462\":\"GRB7\",\"2463\":\"GRHPR\",\"2464\":\"GRIPAP1\",\"2465\":\"GRK2\",\"2466\":\"GRK6\",\"2467\":\"GRN\",\"2468\":\"GRPEL1\",\"2469\":\"GRPEL2\",\"2470\":\"GRSF1\",\"2471\":\"GRTP1\",\"2472\":\"GRWD1\",\"2473\":\"GSDME\",\"2474\":\"GSE1\",\"2475\":\"GSK3A\",\"2476\":\"GSK3B\",\"2477\":\"GSKIP\",\"2478\":\"GSN\",\"2479\":\"GSPT1\",\"2480\":\"GSPT2\",\"2481\":\"GSR\",\"2482\":\"GSS\",\"2483\":\"GSTCD\",\"2484\":\"GSTK1\",\"2485\":\"GSTM3\",\"2486\":\"GSTM4\",\"2487\":\"GSTO1\",\"2488\":\"GSTP1\",\"2489\":\"GSTT1\",\"2490\":\"GSTT2\",\"2491\":\"GSTZ1\",\"2492\":\"GTF2A1\",\"2493\":\"GTF2B\",\"2494\":\"GTF2E1\",\"2495\":\"GTF2E2\",\"2496\":\"GTF2F1\",\"2497\":\"GTF2F2\",\"2498\":\"GTF2H1\",\"2499\":\"GTF2H2\",\"2500\":\"GTF2H2C\",\"2501\":\"GTF2H3\",\"2502\":\"GTF2H4\",\"2503\":\"GTF2H5\",\"2504\":\"GTF2I\",\"2505\":\"GTF2IRD1\",\"2506\":\"GTF3C1\",\"2507\":\"GTF3C2\",\"2508\":\"GTF3C3\",\"2509\":\"GTF3C4\",\"2510\":\"GTF3C5\",\"2511\":\"GTF3C6\",\"2512\":\"GTPBP1\",\"2513\":\"GTPBP10\",\"2514\":\"GTPBP3\",\"2515\":\"GTPBP4\",\"2516\":\"GTPBP6\",\"2517\":\"GTPBP8\",\"2518\":\"GTSE1\",\"2519\":\"GUF1\",\"2520\":\"GUK1\",\"2521\":\"GULP1\",\"2522\":\"GUSB\",\"2523\":\"GXYLT1\",\"2524\":\"GYG1\",\"2525\":\"GYS1\",\"2526\":\"H1F0\",\"2527\":\"H1FX\",\"2528\":\"H2AFY\",\"2529\":\"H2AFZ\",\"2530\":\"H3F3A\",\"2531\":\"H6PD\",\"2532\":\"HABP4\",\"2533\":\"HACD2\",\"2534\":\"HACD3\",\"2535\":\"HACL1\",\"2536\":\"HADH\",\"2537\":\"HADHA\",\"2538\":\"HADHB\",\"2539\":\"HAGH\",\"2540\":\"HARS\",\"2541\":\"HARS2\",\"2542\":\"HASPIN\",\"2543\":\"HAT1\",\"2544\":\"HAUS1\",\"2545\":\"HAUS2\",\"2546\":\"HAUS3\",\"2547\":\"HAUS4\",\"2548\":\"HAUS5\",\"2549\":\"HAUS6\",\"2550\":\"HAUS7\",\"2551\":\"HAUS8\",\"2552\":\"HAX1\",\"2553\":\"HBS1L\",\"2554\":\"HCCS\",\"2555\":\"HCFC1\",\"2556\":\"HCFC2\",\"2557\":\"HDAC1\",\"2558\":\"HDAC2\",\"2559\":\"HDAC3\",\"2560\":\"HDAC4\",\"2561\":\"HDAC7\",\"2562\":\"HDDC2\",\"2563\":\"HDGF\",\"2564\":\"HDGFL2\",\"2565\":\"HDHD2\",\"2566\":\"HDHD3\",\"2567\":\"HDHD5\",\"2568\":\"HDLBP\",\"2569\":\"HEATR1\",\"2570\":\"HEATR3\",\"2571\":\"HEATR5A\",\"2572\":\"HEATR5B\",\"2573\":\"HEATR6\",\"2574\":\"HEBP1\",\"2575\":\"HEBP2\",\"2576\":\"HECA\",\"2577\":\"HECTD1\",\"2578\":\"HECTD3\",\"2579\":\"HECTD4\",\"2580\":\"HELLS\",\"2581\":\"HELZ\",\"2582\":\"HELZ2\",\"2583\":\"HENMT1\",\"2584\":\"HERC1\",\"2585\":\"HERC2\",\"2586\":\"HERC4\",\"2587\":\"HERC5\",\"2588\":\"HERPUD1\",\"2589\":\"HEXA\",\"2590\":\"HEXB\",\"2591\":\"HEXIM1\",\"2592\":\"HEXIM2\",\"2593\":\"HFE\",\"2594\":\"HGH1\",\"2595\":\"HGS\",\"2596\":\"HGSNAT\",\"2597\":\"HIBADH\",\"2598\":\"HIBCH\",\"2599\":\"HIF1AN\",\"2600\":\"HIGD1A\",\"2601\":\"HIGD2A\",\"2602\":\"HIKESHI\",\"2603\":\"HINT1\",\"2604\":\"HINT2\",\"2605\":\"HINT3\",\"2606\":\"HIP1\",\"2607\":\"HIP1R\",\"2608\":\"HIRA\",\"2609\":\"HIST1H1B\",\"2610\":\"HIST1H1C\",\"2611\":\"HIST1H1E\",\"2612\":\"HIST1H2BA\",\"2613\":\"HIST1H2BK\",\"2614\":\"HIST1H3A\",\"2615\":\"HIST1H4A\",\"2616\":\"HIST1H4G\",\"2617\":\"HIST2H2AC\",\"2618\":\"HIST2H2BC\",\"2619\":\"HIST2H3A\",\"2620\":\"HIST2H3PS2\",\"2621\":\"HIVEP1\",\"2622\":\"HJURP\",\"2623\":\"HK1\",\"2624\":\"HK2\",\"2625\":\"HLA-A\",\"2626\":\"HLA-B\",\"2627\":\"HLA-C\",\"2628\":\"HLA-F\",\"2629\":\"HLA-H\",\"2630\":\"HLCS\",\"2631\":\"HLTF\",\"2632\":\"HM13\",\"2633\":\"HMBOX1\",\"2634\":\"HMBS\",\"2635\":\"HMCES\",\"2636\":\"HMG20A\",\"2637\":\"HMG20B\",\"2638\":\"HMGA1\",\"2639\":\"HMGB1\",\"2640\":\"HMGB2\",\"2641\":\"HMGB3\",\"2642\":\"HMGCL\",\"2643\":\"HMGCR\",\"2644\":\"HMGCS1\",\"2645\":\"HMGN1\",\"2646\":\"HMGN3\",\"2647\":\"HMGN5\",\"2648\":\"HMGXB4\",\"2649\":\"HMMR\",\"2650\":\"HMOX1\",\"2651\":\"HMOX2\",\"2652\":\"HNMT\",\"2653\":\"HNRNPA0\",\"2654\":\"HNRNPA1\",\"2655\":\"HNRNPA2B1\",\"2656\":\"HNRNPA3\",\"2657\":\"HNRNPAB\",\"2658\":\"HNRNPC\",\"2659\":\"HNRNPCL4\",\"2660\":\"HNRNPD\",\"2661\":\"HNRNPDL\",\"2662\":\"HNRNPF\",\"2663\":\"HNRNPH1\",\"2664\":\"HNRNPH2\",\"2665\":\"HNRNPH3\",\"2666\":\"HNRNPK\",\"2667\":\"HNRNPL\",\"2668\":\"HNRNPLL\",\"2669\":\"HNRNPM\",\"2670\":\"HNRNPR\",\"2671\":\"HNRNPU\",\"2672\":\"HNRNPUL1\",\"2673\":\"HNRNPUL2\",\"2674\":\"HOMER1\",\"2675\":\"HOMER3\",\"2676\":\"HOMEZ\",\"2677\":\"HOOK1\",\"2678\":\"HOOK2\",\"2679\":\"HOOK3\",\"2680\":\"HOXC10\",\"2681\":\"HOXC6\",\"2682\":\"HP1BP3\",\"2683\":\"HPCAL1\",\"2684\":\"HPD\",\"2685\":\"HPDL\",\"2686\":\"HPF1\",\"2687\":\"HPRT1\",\"2688\":\"HPS3\",\"2689\":\"HPS5\",\"2690\":\"HPS6\",\"2691\":\"HPSE\",\"2692\":\"HRAS\",\"2693\":\"HS1BP3\",\"2694\":\"HS2ST1\",\"2695\":\"HS6ST2\",\"2696\":\"HSBP1\",\"2697\":\"HSCB\",\"2698\":\"HSD17B10\",\"2699\":\"HSD17B11\",\"2700\":\"HSD17B12\",\"2701\":\"HSD17B4\",\"2702\":\"HSD17B7\",\"2703\":\"HSD17B8\",\"2704\":\"HSDL1\",\"2705\":\"HSDL2\",\"2706\":\"HSF1\",\"2707\":\"HSP90AA1\",\"2708\":\"HSP90AA2P\",\"2709\":\"HSP90AA4P\",\"2710\":\"HSP90AB1\",\"2711\":\"HSP90AB4P\",\"2712\":\"HSP90B1\",\"2713\":\"HSPA13\",\"2714\":\"HSPA14\",\"2715\":\"HSPA1A\",\"2716\":\"HSPA1L\",\"2717\":\"HSPA2\",\"2718\":\"HSPA4\",\"2719\":\"HSPA4L\",\"2720\":\"HSPA5\",\"2721\":\"HSPA6\",\"2722\":\"HSPA8\",\"2723\":\"HSPA9\",\"2724\":\"HSPB1\",\"2725\":\"HSPB11\",\"2726\":\"HSPBP1\",\"2727\":\"HSPD1\",\"2728\":\"HSPE1\",\"2729\":\"HSPG2\",\"2730\":\"HSPH1\",\"2731\":\"HTATIP2\",\"2732\":\"HTATSF1\",\"2733\":\"HTD2\",\"2734\":\"HTRA2\",\"2735\":\"HTT\",\"2736\":\"HUS1\",\"2737\":\"HUWE1\",\"2738\":\"HYAL1\",\"2739\":\"HYAL2\",\"2740\":\"HYI\",\"2741\":\"HYOU1\",\"2742\":\"HYPK\",\"2743\":\"IAH1\",\"2744\":\"IARS\",\"2745\":\"IARS2\",\"2746\":\"IBA57\",\"2747\":\"IBTK\",\"2748\":\"ICAM1\",\"2749\":\"ICE1\",\"2750\":\"ICE2\",\"2751\":\"ICMT\",\"2752\":\"ID3\",\"2753\":\"IDE\",\"2754\":\"IDH1\",\"2755\":\"IDH2\",\"2756\":\"IDH3A\",\"2757\":\"IDH3B\",\"2758\":\"IDH3G\",\"2759\":\"IDI1\",\"2760\":\"IDUA\",\"2761\":\"IER3IP1\",\"2762\":\"IFI16\",\"2763\":\"IFI30\",\"2764\":\"IFI35\",\"2765\":\"IFI44\",\"2766\":\"IFI44L\",\"2767\":\"IFIT1\",\"2768\":\"IFIT2\",\"2769\":\"IFIT3\",\"2770\":\"IFIT5\",\"2771\":\"IFITM2\",\"2772\":\"IFITM3\",\"2773\":\"IFNGR1\",\"2774\":\"IFRD1\",\"2775\":\"IFRD2\",\"2776\":\"IFT122\",\"2777\":\"IFT140\",\"2778\":\"IFT20\",\"2779\":\"IFT27\",\"2780\":\"IFT43\",\"2781\":\"IFT57\",\"2782\":\"IFT74\",\"2783\":\"IFT81\",\"2784\":\"IGBP1\",\"2785\":\"IGF1R\",\"2786\":\"IGF2BP1\",\"2787\":\"IGF2BP2\",\"2788\":\"IGF2BP3\",\"2789\":\"IGF2R\",\"2790\":\"IGFBP4\",\"2791\":\"IGFBP7\",\"2792\":\"IGHMBP2\",\"2793\":\"IGSF8\",\"2794\":\"IK\",\"2795\":\"IKBIP\",\"2796\":\"IKBKB\",\"2797\":\"IKBKG\",\"2798\":\"IL11\",\"2799\":\"IL18\",\"2800\":\"IL6ST\",\"2801\":\"ILF2\",\"2802\":\"ILF3\",\"2803\":\"ILK\",\"2804\":\"ILKAP\",\"2805\":\"ILVBL\",\"2806\":\"IMMP2L\",\"2807\":\"IMMT\",\"2808\":\"IMP3\",\"2809\":\"IMP4\",\"2810\":\"IMPA1\",\"2811\":\"IMPA2\",\"2812\":\"IMPACT\",\"2813\":\"IMPAD1\",\"2814\":\"IMPDH1\",\"2815\":\"IMPDH2\",\"2816\":\"IMUP\",\"2817\":\"INCENP\",\"2818\":\"INF2\",\"2819\":\"ING1\",\"2820\":\"ING2\",\"2821\":\"ING3\",\"2822\":\"INO80\",\"2823\":\"INO80E\",\"2824\":\"INPP1\",\"2825\":\"INPP4A\",\"2826\":\"INPP5A\",\"2827\":\"INPP5B\",\"2828\":\"INPP5K\",\"2829\":\"INPPL1\",\"2830\":\"INSR\",\"2831\":\"INTS1\",\"2832\":\"INTS10\",\"2833\":\"INTS11\",\"2834\":\"INTS12\",\"2835\":\"INTS13\",\"2836\":\"INTS14\",\"2837\":\"INTS2\",\"2838\":\"INTS3\",\"2839\":\"INTS4\",\"2840\":\"INTS5\",\"2841\":\"INTS6\",\"2842\":\"INTS7\",\"2843\":\"INTS8\",\"2844\":\"INTS9\",\"2845\":\"IP6K1\",\"2846\":\"IPMK\",\"2847\":\"IPO11\",\"2848\":\"IPO13\",\"2849\":\"IPO4\",\"2850\":\"IPO5\",\"2851\":\"IPO7\",\"2852\":\"IPO8\",\"2853\":\"IPO9\",\"2854\":\"IQGAP1\",\"2855\":\"IQGAP2\",\"2856\":\"IQGAP3\",\"2857\":\"IQSEC1\",\"2858\":\"IRAK1\",\"2859\":\"IRAK4\",\"2860\":\"IREB2\",\"2861\":\"IRF2BP1\",\"2862\":\"IRF2BP2\",\"2863\":\"IRF2BPL\",\"2864\":\"IRF3\",\"2865\":\"IRGQ\",\"2866\":\"IRS2\",\"2867\":\"ISCA1\",\"2868\":\"ISCA2\",\"2869\":\"ISCU\",\"2870\":\"ISG15\",\"2871\":\"ISG20\",\"2872\":\"ISG20L2\",\"2873\":\"ISOC1\",\"2874\":\"ISOC2\",\"2875\":\"IST1\",\"2876\":\"ISY1\",\"2877\":\"ITCH\",\"2878\":\"ITFG1\",\"2879\":\"ITGA1\",\"2880\":\"ITGA2\",\"2881\":\"ITGA3\",\"2882\":\"ITGA5\",\"2883\":\"ITGA6\",\"2884\":\"ITGAV\",\"2885\":\"ITGB1\",\"2886\":\"ITGB5\",\"2887\":\"ITIH4\",\"2888\":\"ITM2B\",\"2889\":\"ITM2C\",\"2890\":\"ITPA\",\"2891\":\"ITPK1\",\"2892\":\"ITPKC\",\"2893\":\"ITPR1\",\"2894\":\"ITPR2\",\"2895\":\"ITPR3\",\"2896\":\"ITPRID2\",\"2897\":\"ITPRIP\",\"2898\":\"ITSN1\",\"2899\":\"ITSN2\",\"2900\":\"IVD\",\"2901\":\"IVNS1ABP\",\"2902\":\"IWS1\",\"2903\":\"JADE2\",\"2904\":\"JAGN1\",\"2905\":\"JAK1\",\"2906\":\"JAZF1\",\"2907\":\"JMJD1C\",\"2908\":\"JMJD4\",\"2909\":\"JMJD6\",\"2910\":\"JMY\",\"2911\":\"JOSD2\",\"2912\":\"JPH1\",\"2913\":\"JPH2\",\"2914\":\"JPT1\",\"2915\":\"JPT2\",\"2916\":\"JRKL\",\"2917\":\"JTB\",\"2918\":\"JUN\",\"2919\":\"JUNB\",\"2920\":\"JUND\",\"2921\":\"JUP\",\"2922\":\"KANK1\",\"2923\":\"KANK2\",\"2924\":\"KANK4\",\"2925\":\"KANSL1\",\"2926\":\"KANSL2\",\"2927\":\"KANSL3\",\"2928\":\"KARS\",\"2929\":\"KAT2A\",\"2930\":\"KAT6A\",\"2931\":\"KAT7\",\"2932\":\"KAT8\",\"2933\":\"KATNB1\",\"2934\":\"KBTBD2\",\"2935\":\"KBTBD4\",\"2936\":\"KBTBD6\",\"2937\":\"KCMF1\",\"2938\":\"KCNAB1\",\"2939\":\"KCNAB2\",\"2940\":\"KCNH2\",\"2941\":\"KCNJ12\",\"2942\":\"KCNN4\",\"2943\":\"KCT2\",\"2944\":\"KCTD1\",\"2945\":\"KCTD10\",\"2946\":\"KCTD15\",\"2947\":\"KCTD18\",\"2948\":\"KCTD2\",\"2949\":\"KCTD3\",\"2950\":\"KCTD5\",\"2951\":\"KCTD9\",\"2952\":\"KDELC1\",\"2953\":\"KDELC2\",\"2954\":\"KDELR1\",\"2955\":\"KDELR2\",\"2956\":\"KDM1A\",\"2957\":\"KDM1B\",\"2958\":\"KDM2A\",\"2959\":\"KDM2B\",\"2960\":\"KDM3A\",\"2961\":\"KDM3B\",\"2962\":\"KDM4A\",\"2963\":\"KDM4B\",\"2964\":\"KDM5A\",\"2965\":\"KDM5B\",\"2966\":\"KDM5C\",\"2967\":\"KDM6A\",\"2968\":\"KDM6B\",\"2969\":\"KDSR\",\"2970\":\"KHDC4\",\"2971\":\"KHDRBS1\",\"2972\":\"KHDRBS3\",\"2973\":\"KHNYN\",\"2974\":\"KHSRP\",\"2975\":\"KIAA0100\",\"2976\":\"KIAA0319L\",\"2977\":\"KIAA0391\",\"2978\":\"KIAA0754\",\"2979\":\"KIAA0825\",\"2980\":\"KIAA1143\",\"2981\":\"KIAA1211\",\"2982\":\"KIAA1217\",\"2983\":\"KIAA1522\",\"2984\":\"KIAA1614\",\"2985\":\"KIAA1671\",\"2986\":\"KIAA2013\",\"2987\":\"KIDINS220\",\"2988\":\"KIF11\",\"2989\":\"KIF13A\",\"2990\":\"KIF13B\",\"2991\":\"KIF14\",\"2992\":\"KIF15\",\"2993\":\"KIF16B\",\"2994\":\"KIF18A\",\"2995\":\"KIF18B\",\"2996\":\"KIF1B\",\"2997\":\"KIF1BP\",\"2998\":\"KIF1C\",\"2999\":\"KIF20A\",\"3000\":\"KIF20B\",\"3001\":\"KIF21A\",\"3002\":\"KIF22\",\"3003\":\"KIF23\",\"3004\":\"KIF26A\",\"3005\":\"KIF2A\",\"3006\":\"KIF2C\",\"3007\":\"KIF3A\",\"3008\":\"KIF3B\",\"3009\":\"KIF4A\",\"3010\":\"KIF5B\",\"3011\":\"KIFAP3\",\"3012\":\"KIFC1\",\"3013\":\"KIFC3\",\"3014\":\"KIN\",\"3015\":\"KIRREL1\",\"3016\":\"KIZ\",\"3017\":\"KLC2\",\"3018\":\"KLC4\",\"3019\":\"KLF5\",\"3020\":\"KLHDC4\",\"3021\":\"KLHL11\",\"3022\":\"KLHL13\",\"3023\":\"KLHL15\",\"3024\":\"KLHL34\",\"3025\":\"KLHL42\",\"3026\":\"KLHL7\",\"3027\":\"KLHL8\",\"3028\":\"KMT2A\",\"3029\":\"KMT2B\",\"3030\":\"KMT2C\",\"3031\":\"KMT2D\",\"3032\":\"KMT5C\",\"3033\":\"KNL1\",\"3034\":\"KNOP1\",\"3035\":\"KNSTRN\",\"3036\":\"KNTC1\",\"3037\":\"KPNA1\",\"3038\":\"KPNA2\",\"3039\":\"KPNA3\",\"3040\":\"KPNA4\",\"3041\":\"KPNA6\",\"3042\":\"KPNB1\",\"3043\":\"KPTN\",\"3044\":\"KRAS\",\"3045\":\"KREMEN2\",\"3046\":\"KRI1\",\"3047\":\"KRR1\",\"3048\":\"KRT1\",\"3049\":\"KRT10\",\"3050\":\"KRT14\",\"3051\":\"KRT16\",\"3052\":\"KRT17\",\"3053\":\"KRT18\",\"3054\":\"KRT2\",\"3055\":\"KRT6A\",\"3056\":\"KRT7\",\"3057\":\"KRT73\",\"3058\":\"KRT77\",\"3059\":\"KRT78\",\"3060\":\"KRT8\",\"3061\":\"KRT80\",\"3062\":\"KRT82\",\"3063\":\"KRT9\",\"3064\":\"KRTCAP2\",\"3065\":\"KSR1\",\"3066\":\"KTI12\",\"3067\":\"KTN1\",\"3068\":\"KXD1\",\"3069\":\"KYAT1\",\"3070\":\"KYAT3\",\"3071\":\"KYNU\",\"3072\":\"L1CAM\",\"3073\":\"L1RE1\",\"3074\":\"L2HGDH\",\"3075\":\"L3HYPDH\",\"3076\":\"L3MBTL2\",\"3077\":\"L3MBTL3\",\"3078\":\"LACTB\",\"3079\":\"LACTB2\",\"3080\":\"LAGE3\",\"3081\":\"LAMA2\",\"3082\":\"LAMA3\",\"3083\":\"LAMA5\",\"3084\":\"LAMB1\",\"3085\":\"LAMB2\",\"3086\":\"LAMB3\",\"3087\":\"LAMC1\",\"3088\":\"LAMC3\",\"3089\":\"LAMP1\",\"3090\":\"LAMP2\",\"3091\":\"LAMTOR1\",\"3092\":\"LAMTOR2\",\"3093\":\"LAMTOR3\",\"3094\":\"LAMTOR4\",\"3095\":\"LAMTOR5\",\"3096\":\"LANCL1\",\"3097\":\"LANCL2\",\"3098\":\"LAP3\",\"3099\":\"LARP1\",\"3100\":\"LARP1B\",\"3101\":\"LARP4\",\"3102\":\"LARP4B\",\"3103\":\"LARP7\",\"3104\":\"LARS\",\"3105\":\"LARS2\",\"3106\":\"LAS1L\",\"3107\":\"LASP1\",\"3108\":\"LATS1\",\"3109\":\"LBR\",\"3110\":\"LCLAT1\",\"3111\":\"LCMT1\",\"3112\":\"LCMT2\",\"3113\":\"LDAH\",\"3114\":\"LDB1\",\"3115\":\"LDHA\",\"3116\":\"LDHAL6A\",\"3117\":\"LDHB\",\"3118\":\"LDLR\",\"3119\":\"LDLRAP1\",\"3120\":\"LDOC1\",\"3121\":\"LEMD2\",\"3122\":\"LEMD3\",\"3123\":\"LENG1\",\"3124\":\"LENG8\",\"3125\":\"LENG9\",\"3126\":\"LEO1\",\"3127\":\"LETM1\",\"3128\":\"LETMD1\",\"3129\":\"LGALS1\",\"3130\":\"LGALS3\",\"3131\":\"LGALS3BP\",\"3132\":\"LGALS8\",\"3133\":\"LGALSL\",\"3134\":\"LGMN\",\"3135\":\"LGR4\",\"3136\":\"LHPP\",\"3137\":\"LIFR\",\"3138\":\"LIG1\",\"3139\":\"LIG3\",\"3140\":\"LIG4\",\"3141\":\"LIMA1\",\"3142\":\"LIMCH1\",\"3143\":\"LIMD1\",\"3144\":\"LIMS1\",\"3145\":\"LIN37\",\"3146\":\"LIN52\",\"3147\":\"LIN54\",\"3148\":\"LIN7C\",\"3149\":\"LIN9\",\"3150\":\"LIPA\",\"3151\":\"LIX1L\",\"3152\":\"LLGL1\",\"3153\":\"LLPH\",\"3154\":\"LMAN1\",\"3155\":\"LMAN2\",\"3156\":\"LMAN2L\",\"3157\":\"LMBRD1\",\"3158\":\"LMBRD2\",\"3159\":\"LMF1\",\"3160\":\"LMF2\",\"3161\":\"LMNA\",\"3162\":\"LMNB1\",\"3163\":\"LMNB2\",\"3164\":\"LMO7\",\"3165\":\"LMTK2\",\"3166\":\"LNPEP\",\"3167\":\"LNPK\",\"3168\":\"LOC102724159\",\"3169\":\"LONP1\",\"3170\":\"LONP2\",\"3171\":\"LOX\",\"3172\":\"LOXL2\",\"3173\":\"LPCAT1\",\"3174\":\"LPCAT2\",\"3175\":\"LPCAT3\",\"3176\":\"LPCAT4\",\"3177\":\"LPGAT1\",\"3178\":\"LPL\",\"3179\":\"LPP\",\"3180\":\"LRBA\",\"3181\":\"LRCH1\",\"3182\":\"LRCH3\",\"3183\":\"LRCH4\",\"3184\":\"LRFN4\",\"3185\":\"LRIF1\",\"3186\":\"LRIG2\",\"3187\":\"LRP1\",\"3188\":\"LRP10\",\"3189\":\"LRP4\",\"3190\":\"LRP8\",\"3191\":\"LRPAP1\",\"3192\":\"LRPPRC\",\"3193\":\"LRR1\",\"3194\":\"LRRC1\",\"3195\":\"LRRC14\",\"3196\":\"LRRC40\",\"3197\":\"LRRC41\",\"3198\":\"LRRC47\",\"3199\":\"LRRC57\",\"3200\":\"LRRC59\",\"3201\":\"LRRC8A\",\"3202\":\"LRRC8C\",\"3203\":\"LRRC8D\",\"3204\":\"LRRC8E\",\"3205\":\"LRRFIP1\",\"3206\":\"LRRFIP2\",\"3207\":\"LRRIQ1\",\"3208\":\"LRSAM1\",\"3209\":\"LRWD1\",\"3210\":\"LSG1\",\"3211\":\"LSM1\",\"3212\":\"LSM10\",\"3213\":\"LSM11\",\"3214\":\"LSM12\",\"3215\":\"LSM14A\",\"3216\":\"LSM14B\",\"3217\":\"LSM2\",\"3218\":\"LSM3\",\"3219\":\"LSM4\",\"3220\":\"LSM5\",\"3221\":\"LSM6\",\"3222\":\"LSM7\",\"3223\":\"LSM8\",\"3224\":\"LSS\",\"3225\":\"LTA4H\",\"3226\":\"LTBP1\",\"3227\":\"LTBP4\",\"3228\":\"LTBR\",\"3229\":\"LTN1\",\"3230\":\"LTO1\",\"3231\":\"LTV1\",\"3232\":\"LUC7L\",\"3233\":\"LUC7L2\",\"3234\":\"LUC7L3\",\"3235\":\"LUM\",\"3236\":\"LUZP1\",\"3237\":\"LY6K\",\"3238\":\"LYAR\",\"3239\":\"LYN\",\"3240\":\"LYPLA1\",\"3241\":\"LYPLA2\",\"3242\":\"LYPLAL1\",\"3243\":\"LYRM4\",\"3244\":\"LYSMD2\",\"3245\":\"LYSMD3\",\"3246\":\"LZIC\",\"3247\":\"LZTFL1\",\"3248\":\"LZTS2\",\"3249\":\"M6PR\",\"3250\":\"MACF1\",\"3251\":\"MACO1\",\"3252\":\"MACROD1\",\"3253\":\"MAD1L1\",\"3254\":\"MAD2L1\",\"3255\":\"MAD2L2\",\"3256\":\"MADD\",\"3257\":\"MAEA\",\"3258\":\"MAF1\",\"3259\":\"MAFK\",\"3260\":\"MAGEA1\",\"3261\":\"MAGEA12\",\"3262\":\"MAGEA3\",\"3263\":\"MAGEB2\",\"3264\":\"MAGED2\",\"3265\":\"MAGOH\",\"3266\":\"MAGOHB\",\"3267\":\"MAGT1\",\"3268\":\"MAIP1\",\"3269\":\"MAK16\",\"3270\":\"MALSU1\",\"3271\":\"MAML1\",\"3272\":\"MAML3\",\"3273\":\"MAN1A1\",\"3274\":\"MAN1A2\",\"3275\":\"MAN1B1\",\"3276\":\"MAN2A1\",\"3277\":\"MAN2B1\",\"3278\":\"MAN2B2\",\"3279\":\"MANBA\",\"3280\":\"MANEA\",\"3281\":\"MANF\",\"3282\":\"MAP1B\",\"3283\":\"MAP1LC3B2\",\"3284\":\"MAP1S\",\"3285\":\"MAP2\",\"3286\":\"MAP2K1\",\"3287\":\"MAP2K2\",\"3288\":\"MAP2K3\",\"3289\":\"MAP2K4\",\"3290\":\"MAP2K6\",\"3291\":\"MAP2K7\",\"3292\":\"MAP3K2\",\"3293\":\"MAP3K20\",\"3294\":\"MAP3K7\",\"3295\":\"MAP4\",\"3296\":\"MAP4K2\",\"3297\":\"MAP4K3\",\"3298\":\"MAP4K4\",\"3299\":\"MAP4K5\",\"3300\":\"MAP7\",\"3301\":\"MAP7D1\",\"3302\":\"MAP7D3\",\"3303\":\"MAPK1\",\"3304\":\"MAPK14\",\"3305\":\"MAPK1IP1L\",\"3306\":\"MAPK3\",\"3307\":\"MAPK7\",\"3308\":\"MAPK8\",\"3309\":\"MAPKAP1\",\"3310\":\"MAPKAPK2\",\"3311\":\"MAPKAPK3\",\"3312\":\"MAPRE1\",\"3313\":\"MAPRE2\",\"3314\":\"MAPRE3\",\"3315\":\"MAPT\",\"3316\":983404800000,\"3317\":1014940800000,\"3318\":1109635200000,\"3319\":1141171200000,\"3320\":\"MARCKS\",\"3321\":\"MARCKSL1\",\"3322\":\"MARF1\",\"3323\":\"MARK1\",\"3324\":\"MARK2\",\"3325\":\"MARK3\",\"3326\":\"MARS\",\"3327\":\"MARS2\",\"3328\":\"MAST2\",\"3329\":\"MAST3\",\"3330\":\"MASTL\",\"3331\":\"MAT2A\",\"3332\":\"MAT2B\",\"3333\":\"MATK\",\"3334\":\"MATR3\",\"3335\":\"MAU2\",\"3336\":\"MAVS\",\"3337\":\"MAX\",\"3338\":\"MAZ\",\"3339\":\"MB21D2\",\"3340\":\"MBD1\",\"3341\":\"MBD2\",\"3342\":\"MBD3\",\"3343\":\"MBD4\",\"3344\":\"MBLAC2\",\"3345\":\"MBNL1\",\"3346\":\"MBNL2\",\"3347\":\"MBNL3\",\"3348\":\"MBOAT7\",\"3349\":\"MBP\",\"3350\":\"MBTPS1\",\"3351\":\"MCAM\",\"3352\":\"MCAT\",\"3353\":\"MCCC1\",\"3354\":\"MCCC2\",\"3355\":\"MCEE\",\"3356\":\"MCF2L\",\"3357\":\"MCFD2\",\"3358\":\"MCL1\",\"3359\":\"MCM10\",\"3360\":\"MCM2\",\"3361\":\"MCM3\",\"3362\":\"MCM3AP\",\"3363\":\"MCM4\",\"3364\":\"MCM5\",\"3365\":\"MCM6\",\"3366\":\"MCM7\",\"3367\":\"MCM9\",\"3368\":\"MCMBP\",\"3369\":\"MCOLN1\",\"3370\":\"MCRS1\",\"3371\":\"MCTP2\",\"3372\":\"MCTS1\",\"3373\":\"MCTS2P\",\"3374\":\"MCU\",\"3375\":\"MCUR1\",\"3376\":\"MDC1\",\"3377\":\"MDFIC\",\"3378\":\"MDH1\",\"3379\":\"MDH2\",\"3380\":\"MDN1\",\"3381\":\"ME1\",\"3382\":\"ME2\",\"3383\":\"ME3\",\"3384\":\"MEA1\",\"3385\":\"MEAF6\",\"3386\":\"MECOM\",\"3387\":\"MECP2\",\"3388\":\"MECR\",\"3389\":\"MED1\",\"3390\":\"MED11\",\"3391\":\"MED12\",\"3392\":\"MED13\",\"3393\":\"MED13L\",\"3394\":\"MED14\",\"3395\":\"MED15\",\"3396\":\"MED16\",\"3397\":\"MED17\",\"3398\":\"MED19\",\"3399\":\"MED20\",\"3400\":\"MED21\",\"3401\":\"MED22\",\"3402\":\"MED23\",\"3403\":\"MED24\",\"3404\":\"MED25\",\"3405\":\"MED26\",\"3406\":\"MED27\",\"3407\":\"MED29\",\"3408\":\"MED30\",\"3409\":\"MED31\",\"3410\":\"MED4\",\"3411\":\"MED7\",\"3412\":\"MED8\",\"3413\":\"MEF2D\",\"3414\":\"MEGF8\",\"3415\":\"MEGF9\",\"3416\":\"MEIS1\",\"3417\":\"MEIS2\",\"3418\":\"MELK\",\"3419\":\"MEMO1\",\"3420\":\"MEN1\",\"3421\":\"MEPCE\",\"3422\":\"MESD\",\"3423\":\"MEST\",\"3424\":\"MET\",\"3425\":\"METAP1\",\"3426\":\"METAP1D\",\"3427\":\"METAP2\",\"3428\":\"METTL1\",\"3429\":\"METTL13\",\"3430\":\"METTL14\",\"3431\":\"METTL15\",\"3432\":\"METTL16\",\"3433\":\"METTL17\",\"3434\":\"METTL18\",\"3435\":\"METTL25\",\"3436\":\"METTL26\",\"3437\":\"METTL2B\",\"3438\":\"METTL3\",\"3439\":\"METTL5\",\"3440\":\"METTL7A\",\"3441\":\"METTL7B\",\"3442\":\"METTL9\",\"3443\":\"MEX3A\",\"3444\":\"MFAP1\",\"3445\":\"MFF\",\"3446\":\"MFHAS1\",\"3447\":\"MFN1\",\"3448\":\"MFN2\",\"3449\":\"MFSD1\",\"3450\":\"MFSD10\",\"3451\":\"MFSD12\",\"3452\":\"MFSD14A\",\"3453\":\"MFSD14B\",\"3454\":\"MFSD3\",\"3455\":\"MFSD4B\",\"3456\":\"MFSD5\",\"3457\":\"MFSD6\",\"3458\":\"MFSD8\",\"3459\":\"MGA\",\"3460\":\"MGAM2\",\"3461\":\"MGAT1\",\"3462\":\"MGAT2\",\"3463\":\"MGAT4B\",\"3464\":\"MGAT5\",\"3465\":\"MGLL\",\"3466\":\"MGME1\",\"3467\":\"MGST1\",\"3468\":\"MGST3\",\"3469\":\"MIA2\",\"3470\":\"MIA3\",\"3471\":\"MIB1\",\"3472\":\"MIC13\",\"3473\":\"MICAL1\",\"3474\":\"MICAL2\",\"3475\":\"MICAL3\",\"3476\":\"MICALL1\",\"3477\":\"MICALL2\",\"3478\":\"MICU1\",\"3479\":\"MICU2\",\"3480\":\"MID1\",\"3481\":\"MID1IP1\",\"3482\":\"MIEF1\",\"3483\":\"MIEN1\",\"3484\":\"MIER1\",\"3485\":\"MIF\",\"3486\":\"MIGA1\",\"3487\":\"MIGA2\",\"3488\":\"MIIP\",\"3489\":\"MINDY3\",\"3490\":\"MINK1\",\"3491\":\"MINOS1\",\"3492\":\"MINPP1\",\"3493\":\"MIOS\",\"3494\":\"MIPEP\",\"3495\":\"MIS12\",\"3496\":\"MIS18BP1\",\"3497\":\"MISP\",\"3498\":\"MITD1\",\"3499\":\"MITF\",\"3500\":\"MKI67\",\"3501\":\"MKKS\",\"3502\":\"MKLN1\",\"3503\":\"MKNK1\",\"3504\":\"MKRN2\",\"3505\":\"MLEC\",\"3506\":\"MLF2\",\"3507\":\"MLH1\",\"3508\":\"MLKL\",\"3509\":\"MLLT1\",\"3510\":\"MLLT11\",\"3511\":\"MLLT3\",\"3512\":\"MLST8\",\"3513\":\"MLX\",\"3514\":\"MLYCD\",\"3515\":\"MMAA\",\"3516\":\"MMAB\",\"3517\":\"MMACHC\",\"3518\":\"MMGT1\",\"3519\":\"MMP2\",\"3520\":\"MMP24OS\",\"3521\":\"MMS19\",\"3522\":\"MMS22L\",\"3523\":\"MMTAG2\",\"3524\":\"MMUT\",\"3525\":\"MNAT1\",\"3526\":\"MND1\",\"3527\":\"MNT\",\"3528\":\"MOB1B\",\"3529\":\"MOB3B\",\"3530\":\"MOCOS\",\"3531\":\"MOCS2\",\"3532\":\"MOCS3\",\"3533\":\"MOGS\",\"3534\":\"MON1A\",\"3535\":\"MON1B\",\"3536\":\"MON2\",\"3537\":\"MORC2\",\"3538\":\"MORC3\",\"3539\":\"MORF4L1\",\"3540\":\"MORF4L2\",\"3541\":\"MOSPD1\",\"3542\":\"MOSPD2\",\"3543\":\"MOV10\",\"3544\":\"MP68\",\"3545\":\"MPC1\",\"3546\":\"MPC2\",\"3547\":\"MPDU1\",\"3548\":\"MPDZ\",\"3549\":\"MPG\",\"3550\":\"MPHOSPH10\",\"3551\":\"MPHOSPH6\",\"3552\":\"MPHOSPH8\",\"3553\":\"MPHOSPH9\",\"3554\":\"MPI\",\"3555\":\"MPP1\",\"3556\":\"MPP2\",\"3557\":\"MPP5\",\"3558\":\"MPP6\",\"3559\":\"MPP7\",\"3560\":\"MPRIP\",\"3561\":\"MPST\",\"3562\":\"MPV17\",\"3563\":\"MPV17L2\",\"3564\":\"MPZL1\",\"3565\":\"MRC2\",\"3566\":\"MRE11\",\"3567\":\"MRFAP1\",\"3568\":\"MRGBP\",\"3569\":\"MRI1\",\"3570\":\"MRM1\",\"3571\":\"MRM3\",\"3572\":\"MRPL1\",\"3573\":\"MRPL10\",\"3574\":\"MRPL11\",\"3575\":\"MRPL12\",\"3576\":\"MRPL13\",\"3577\":\"MRPL14\",\"3578\":\"MRPL15\",\"3579\":\"MRPL16\",\"3580\":\"MRPL17\",\"3581\":\"MRPL18\",\"3582\":\"MRPL19\",\"3583\":\"MRPL2\",\"3584\":\"MRPL20\",\"3585\":\"MRPL21\",\"3586\":\"MRPL22\",\"3587\":\"MRPL23\",\"3588\":\"MRPL24\",\"3589\":\"MRPL27\",\"3590\":\"MRPL28\",\"3591\":\"MRPL3\",\"3592\":\"MRPL30\",\"3593\":\"MRPL32\",\"3594\":\"MRPL33\",\"3595\":\"MRPL35\",\"3596\":\"MRPL37\",\"3597\":\"MRPL38\",\"3598\":\"MRPL39\",\"3599\":\"MRPL4\",\"3600\":\"MRPL40\",\"3601\":\"MRPL41\",\"3602\":\"MRPL42\",\"3603\":\"MRPL43\",\"3604\":\"MRPL44\",\"3605\":\"MRPL45\",\"3606\":\"MRPL46\",\"3607\":\"MRPL47\",\"3608\":\"MRPL48\",\"3609\":\"MRPL49\",\"3610\":\"MRPL50\",\"3611\":\"MRPL51\",\"3612\":\"MRPL52\",\"3613\":\"MRPL53\",\"3614\":\"MRPL54\",\"3615\":\"MRPL55\",\"3616\":\"MRPL57\",\"3617\":\"MRPL58\",\"3618\":\"MRPL9\",\"3619\":\"MRPS10\",\"3620\":\"MRPS11\",\"3621\":\"MRPS12\",\"3622\":\"MRPS14\",\"3623\":\"MRPS15\",\"3624\":\"MRPS16\",\"3625\":\"MRPS18A\",\"3626\":\"MRPS18B\",\"3627\":\"MRPS18C\",\"3628\":\"MRPS2\",\"3629\":\"MRPS21\",\"3630\":\"MRPS22\",\"3631\":\"MRPS23\",\"3632\":\"MRPS24\",\"3633\":\"MRPS25\",\"3634\":\"MRPS26\",\"3635\":\"MRPS27\",\"3636\":\"MRPS28\",\"3637\":\"MRPS30\",\"3638\":\"MRPS31\",\"3639\":\"MRPS33\",\"3640\":\"MRPS34\",\"3641\":\"MRPS35\",\"3642\":\"MRPS36\",\"3643\":\"MRPS5\",\"3644\":\"MRPS6\",\"3645\":\"MRPS7\",\"3646\":\"MRPS9\",\"3647\":\"MRRF\",\"3648\":\"MRS2\",\"3649\":\"MRTFA\",\"3650\":\"MRTFB\",\"3651\":\"MRTO4\",\"3652\":\"MSH2\",\"3653\":\"MSH3\",\"3654\":\"MSH6\",\"3655\":\"MSI2\",\"3656\":\"MSL3\",\"3657\":\"MSMO1\",\"3658\":\"MSN\",\"3659\":\"MSRB2\",\"3660\":\"MSRB3\",\"3661\":\"MSTO1\",\"3662\":\"MT-ATP6\",\"3663\":\"MT-CO1\",\"3664\":\"MT-CO2\",\"3665\":\"MT-CYB\",\"3666\":\"MT-ND1\",\"3667\":\"MT-ND2\",\"3668\":\"MT-ND3\",\"3669\":\"MT-ND4\",\"3670\":\"MT-ND5\",\"3671\":\"MTA1\",\"3672\":\"MTA2\",\"3673\":\"MTA3\",\"3674\":\"MTAP\",\"3675\":\"MTBP\",\"3676\":\"MTCH1\",\"3677\":\"MTCH2\",\"3678\":\"MTCL1\",\"3679\":\"MTDH\",\"3680\":\"MTERF1\",\"3681\":\"MTERF3\",\"3682\":\"MTERF4\",\"3683\":\"MTF2\",\"3684\":\"MTFMT\",\"3685\":\"MTFP1\",\"3686\":\"MTFR1\",\"3687\":\"MTFR1L\",\"3688\":\"MTFR2\",\"3689\":\"MTG1\",\"3690\":\"MTG2\",\"3691\":\"MTHFD1\",\"3692\":\"MTHFD1L\",\"3693\":\"MTHFD2\",\"3694\":\"MTHFR\",\"3695\":\"MTHFSD\",\"3696\":\"MTIF2\",\"3697\":\"MTIF3\",\"3698\":\"MTM1\",\"3699\":\"MTMR1\",\"3700\":\"MTMR10\",\"3701\":\"MTMR12\",\"3702\":\"MTMR14\",\"3703\":\"MTMR2\",\"3704\":\"MTMR3\",\"3705\":\"MTMR4\",\"3706\":\"MTMR6\",\"3707\":\"MTMR9\",\"3708\":\"MTO1\",\"3709\":\"MTOR\",\"3710\":\"MTPAP\",\"3711\":\"MTPN\",\"3712\":\"MTR\",\"3713\":\"MTREX\",\"3714\":\"MTRF1L\",\"3715\":\"MTRR\",\"3716\":\"MTSS1L\",\"3717\":\"MTUS1\",\"3718\":\"MTX1\",\"3719\":\"MTX2\",\"3720\":\"MTX3\",\"3721\":\"MUC1\",\"3722\":\"MUC13\",\"3723\":\"MUL1\",\"3724\":\"MUS81\",\"3725\":\"MVB12A\",\"3726\":\"MVD\",\"3727\":\"MVK\",\"3728\":\"MVP\",\"3729\":\"MXRA7\",\"3730\":\"MYADM\",\"3731\":\"MYBBP1A\",\"3732\":\"MYBL2\",\"3733\":\"MYC\",\"3734\":\"MYCBP\",\"3735\":\"MYCBP2\",\"3736\":\"MYD88\",\"3737\":\"MYDGF\",\"3738\":\"MYH10\",\"3739\":\"MYH9\",\"3740\":\"MYL12B\",\"3741\":\"MYL6\",\"3742\":\"MYL6B\",\"3743\":\"MYL9\",\"3744\":\"MYO10\",\"3745\":\"MYO15B\",\"3746\":\"MYO18A\",\"3747\":\"MYO19\",\"3748\":\"MYO1B\",\"3749\":\"MYO1C\",\"3750\":\"MYO1E\",\"3751\":\"MYO6\",\"3752\":\"MYO9B\",\"3753\":\"MYOF\",\"3754\":\"MYOM1\",\"3755\":\"MYORG\",\"3756\":\"MYPN\",\"3757\":\"MYSM1\",\"3758\":\"MZT2B\",\"3759\":\"N4BP1\",\"3760\":\"N4BP2L2\",\"3761\":\"N4BP3\",\"3762\":\"N6AMT1\",\"3763\":\"NAA10\",\"3764\":\"NAA11\",\"3765\":\"NAA15\",\"3766\":\"NAA16\",\"3767\":\"NAA20\",\"3768\":\"NAA25\",\"3769\":\"NAA30\",\"3770\":\"NAA35\",\"3771\":\"NAA38\",\"3772\":\"NAA40\",\"3773\":\"NAA50\",\"3774\":\"NAAA\",\"3775\":\"NAB1\",\"3776\":\"NAB2\",\"3777\":\"NABP2\",\"3778\":\"NACA\",\"3779\":\"NACAD\",\"3780\":\"NACC1\",\"3781\":\"NADK2\",\"3782\":\"NADSYN1\",\"3783\":\"NAE1\",\"3784\":\"NAF1\",\"3785\":\"NAGA\",\"3786\":\"NAGK\",\"3787\":\"NAGLU\",\"3788\":\"NAGPA\",\"3789\":\"NAMPT\",\"3790\":\"NANP\",\"3791\":\"NANS\",\"3792\":\"NAP1L1\",\"3793\":\"NAP1L4\",\"3794\":\"NAP1L5\",\"3795\":\"NAPA\",\"3796\":\"NAPG\",\"3797\":\"NAPRT\",\"3798\":\"NARS\",\"3799\":\"NARS2\",\"3800\":\"NASP\",\"3801\":\"NAT1\",\"3802\":\"NAT10\",\"3803\":\"NAV1\",\"3804\":\"NAV2\",\"3805\":\"NAXD\",\"3806\":\"NAXE\",\"3807\":\"NBAS\",\"3808\":\"NBEAL1\",\"3809\":\"NBEAL2\",\"3810\":\"NBN\",\"3811\":\"NBR1\",\"3812\":\"NCAPD2\",\"3813\":\"NCAPD3\",\"3814\":\"NCAPG\",\"3815\":\"NCAPG2\",\"3816\":\"NCAPH\",\"3817\":\"NCAPH2\",\"3818\":\"NCBP1\",\"3819\":\"NCBP2\",\"3820\":\"NCBP3\",\"3821\":\"NCDN\",\"3822\":\"NCEH1\",\"3823\":\"NCK1\",\"3824\":\"NCKAP1\",\"3825\":\"NCKAP5L\",\"3826\":\"NCKIPSD\",\"3827\":\"NCL\",\"3828\":\"NCLN\",\"3829\":\"NCOA2\",\"3830\":\"NCOA3\",\"3831\":\"NCOA4\",\"3832\":\"NCOA5\",\"3833\":\"NCOA7\",\"3834\":\"NCOR1\",\"3835\":\"NCOR2\",\"3836\":\"NCR3LG1\",\"3837\":\"NCS1\",\"3838\":\"NCSTN\",\"3839\":\"NDC1\",\"3840\":\"NDC80\",\"3841\":\"NDE1\",\"3842\":\"NDFIP1\",\"3843\":\"NDFIP2\",\"3844\":\"NDOR1\",\"3845\":\"NDRG1\",\"3846\":\"NDRG2\",\"3847\":\"NDRG3\",\"3848\":\"NDST1\",\"3849\":\"NDST2\",\"3850\":\"NDUFA1\",\"3851\":\"NDUFA10\",\"3852\":\"NDUFA11\",\"3853\":\"NDUFA12\",\"3854\":\"NDUFA13\",\"3855\":\"NDUFA2\",\"3856\":\"NDUFA3\",\"3857\":\"NDUFA4\",\"3858\":\"NDUFA5\",\"3859\":\"NDUFA6\",\"3860\":\"NDUFA7\",\"3861\":\"NDUFA8\",\"3862\":\"NDUFA9\",\"3863\":\"NDUFAB1\",\"3864\":\"NDUFAF1\",\"3865\":\"NDUFAF2\",\"3866\":\"NDUFAF3\",\"3867\":\"NDUFAF4\",\"3868\":\"NDUFAF5\",\"3869\":\"NDUFAF6\",\"3870\":\"NDUFAF7\",\"3871\":\"NDUFB10\",\"3872\":\"NDUFB11\",\"3873\":\"NDUFB2\",\"3874\":\"NDUFB3\",\"3875\":\"NDUFB4\",\"3876\":\"NDUFB5\",\"3877\":\"NDUFB6\",\"3878\":\"NDUFB7\",\"3879\":\"NDUFB8\",\"3880\":\"NDUFB9\",\"3881\":\"NDUFC2\",\"3882\":\"NDUFS1\",\"3883\":\"NDUFS2\",\"3884\":\"NDUFS3\",\"3885\":\"NDUFS4\",\"3886\":\"NDUFS5\",\"3887\":\"NDUFS6\",\"3888\":\"NDUFS7\",\"3889\":\"NDUFS8\",\"3890\":\"NDUFV1\",\"3891\":\"NDUFV2\",\"3892\":\"NDUFV3\",\"3893\":\"NECAP1\",\"3894\":\"NECAP2\",\"3895\":\"NECTIN2\",\"3896\":\"NECTIN3\",\"3897\":\"NEDD1\",\"3898\":\"NEDD4\",\"3899\":\"NEDD4L\",\"3900\":\"NEDD8\",\"3901\":\"NEGR1\",\"3902\":\"NEIL2\",\"3903\":\"NEK6\",\"3904\":\"NEK7\",\"3905\":\"NEK9\",\"3906\":\"NELFA\",\"3907\":\"NELFB\",\"3908\":\"NELFCD\",\"3909\":\"NELFE\",\"3910\":\"NEMF\",\"3911\":\"NEMP1\",\"3912\":\"NENF\",\"3913\":\"NEPRO\",\"3914\":\"NES\",\"3915\":\"NEU1\",\"3916\":\"NEU3\",\"3917\":\"NEURL4\",\"3918\":\"NEXN\",\"3919\":\"NF1\",\"3920\":\"NFAT5\",\"3921\":\"NFATC2IP\",\"3922\":\"NFE2L1\",\"3923\":\"NFIA\",\"3924\":\"NFIB\",\"3925\":\"NFIC\",\"3926\":\"NFIL3\",\"3927\":\"NFIX\",\"3928\":\"NFKB1\",\"3929\":\"NFKB2\",\"3930\":\"NFKBIA\",\"3931\":\"NFKBIB\",\"3932\":\"NFKBIE\",\"3933\":\"NFRKB\",\"3934\":\"NFS1\",\"3935\":\"NFU1\",\"3936\":\"NFYA\",\"3937\":\"NFYB\",\"3938\":\"NFYC\",\"3939\":\"NGDN\",\"3940\":\"NGLY1\",\"3941\":\"NGRN\",\"3942\":\"NHEJ1\",\"3943\":\"NHLRC2\",\"3944\":\"NHLRC3\",\"3945\":\"NHP2\",\"3946\":\"NHS\",\"3947\":\"NHSL1\",\"3948\":\"NID2\",\"3949\":\"NIF3L1\",\"3950\":\"NIFK\",\"3951\":\"NIP7\",\"3952\":\"NIPA2\",\"3953\":\"NIPBL\",\"3954\":\"NIPSNAP1\",\"3955\":\"NIPSNAP2\",\"3956\":\"NIPSNAP3A\",\"3957\":\"NISCH\",\"3958\":\"NIT2\",\"3959\":\"NKAP\",\"3960\":\"NKAPD1\",\"3961\":\"NKIRAS2\",\"3962\":\"NKRF\",\"3963\":\"NKTR\",\"3964\":\"NLE1\",\"3965\":\"NLN\",\"3966\":\"NLRX1\",\"3967\":\"NMD3\",\"3968\":\"NME1\",\"3969\":\"NME2\",\"3970\":\"NME3\",\"3971\":\"NME6\",\"3972\":\"NME7\",\"3973\":\"NMI\",\"3974\":\"NMNAT1\",\"3975\":\"NMRAL1\",\"3976\":\"NMT1\",\"3977\":\"NNMT\",\"3978\":\"NNT\",\"3979\":\"NOA1\",\"3980\":\"NOB1\",\"3981\":\"NOC2L\",\"3982\":\"NOC3L\",\"3983\":\"NOC4L\",\"3984\":\"NOCT\",\"3985\":\"NOL10\",\"3986\":\"NOL11\",\"3987\":\"NOL12\",\"3988\":\"NOL3\",\"3989\":\"NOL4L\",\"3990\":\"NOL6\",\"3991\":\"NOL7\",\"3992\":\"NOL8\",\"3993\":\"NOL9\",\"3994\":\"NOLC1\",\"3995\":\"NOM1\",\"3996\":\"NOMO1\",\"3997\":\"NOMO2\",\"3998\":\"NONO\",\"3999\":\"NOP10\",\"4000\":\"NOP14\",\"4001\":\"NOP16\",\"4002\":\"NOP2\",\"4003\":\"NOP53\",\"4004\":\"NOP56\",\"4005\":\"NOP58\",\"4006\":\"NOP9\",\"4007\":\"NOSIP\",\"4008\":\"NOTCH2\",\"4009\":\"NPAT\",\"4010\":\"NPC1\",\"4011\":\"NPC2\",\"4012\":\"NPEPL1\",\"4013\":\"NPEPPS\",\"4014\":\"NPHP4\",\"4015\":\"NPLOC4\",\"4016\":\"NPM1\",\"4017\":\"NPM3\",\"4018\":\"NPR1\",\"4019\":\"NPR3\",\"4020\":\"NPRL3\",\"4021\":\"NPTN\",\"4022\":\"NPTX1\",\"4023\":\"NQO1\",\"4024\":\"NQO2\",\"4025\":\"NR2C1\",\"4026\":\"NR2C2\",\"4027\":\"NR2C2AP\",\"4028\":\"NR2F1\",\"4029\":\"NR2F2\",\"4030\":\"NR2F6\",\"4031\":\"NR3C1\",\"4032\":\"NR4A1\",\"4033\":\"NRAS\",\"4034\":\"NRBP1\",\"4035\":\"NRDC\",\"4036\":\"NRDE2\",\"4037\":\"NRF1\",\"4038\":\"NRM\",\"4039\":\"NRP1\",\"4040\":\"NRP2\",\"4041\":\"NSA2\",\"4042\":\"NSD1\",\"4043\":\"NSD2\",\"4044\":\"NSD3\",\"4045\":\"NSDHL\",\"4046\":\"NSF\",\"4047\":\"NSFL1C\",\"4048\":\"NSL1\",\"4049\":\"NSMCE1\",\"4050\":\"NSMCE2\",\"4051\":\"NSMCE3\",\"4052\":\"NSMCE4A\",\"4053\":\"NSRP1\",\"4054\":\"NSUN2\",\"4055\":\"NSUN4\",\"4056\":\"NSUN5\",\"4057\":\"NSUN5P2\",\"4058\":\"NSUN6\",\"4059\":\"NT5C\",\"4060\":\"NT5C2\",\"4061\":\"NT5C3A\",\"4062\":\"NT5C3B\",\"4063\":\"NT5DC1\",\"4064\":\"NT5DC2\",\"4065\":\"NT5DC3\",\"4066\":\"NT5E\",\"4067\":\"NTHL1\",\"4068\":\"NTMT1\",\"4069\":\"NTPCR\",\"4070\":\"NUB1\",\"4071\":\"NUBP1\",\"4072\":\"NUBP2\",\"4073\":\"NUBPL\",\"4074\":\"NUCB1\",\"4075\":\"NUCB2\",\"4076\":\"NUCKS1\",\"4077\":\"NUDC\",\"4078\":\"NUDCD1\",\"4079\":\"NUDCD2\",\"4080\":\"NUDCD3\",\"4081\":\"NUDT1\",\"4082\":\"NUDT12\",\"4083\":\"NUDT14\",\"4084\":\"NUDT15\",\"4085\":\"NUDT16L1\",\"4086\":\"NUDT19\",\"4087\":\"NUDT2\",\"4088\":\"NUDT21\",\"4089\":\"NUDT3\",\"4090\":\"NUDT4B\",\"4091\":\"NUDT5\",\"4092\":\"NUDT8\",\"4093\":\"NUDT9\",\"4094\":\"NUF2\",\"4095\":\"NUFIP1\",\"4096\":\"NUFIP2\",\"4097\":\"NUMA1\",\"4098\":\"NUMB\",\"4099\":\"NUMBL\",\"4100\":\"NUP107\",\"4101\":\"NUP133\",\"4102\":\"NUP153\",\"4103\":\"NUP155\",\"4104\":\"NUP160\",\"4105\":\"NUP188\",\"4106\":\"NUP205\",\"4107\":\"NUP210\",\"4108\":\"NUP214\",\"4109\":\"NUP35\",\"4110\":\"NUP37\",\"4111\":\"NUP43\",\"4112\":\"NUP50\",\"4113\":\"NUP54\",\"4114\":\"NUP58\",\"4115\":\"NUP62\",\"4116\":\"NUP85\",\"4117\":\"NUP88\",\"4118\":\"NUP93\",\"4119\":\"NUP98\",\"4120\":\"NUPL2\",\"4121\":\"NUS1\",\"4122\":\"NUSAP1\",\"4123\":\"NUTF2\",\"4124\":\"NVL\",\"4125\":\"NXF1\",\"4126\":\"NXN\",\"4127\":\"NXT1\",\"4128\":\"NXT2\",\"4129\":\"NYAP2\",\"4130\":\"OARD1\",\"4131\":\"OAS3\",\"4132\":\"OASL\",\"4133\":\"OAT\",\"4134\":\"OCC1\",\"4135\":\"OCIAD1\",\"4136\":\"OCIAD2\",\"4137\":\"OCRL\",\"4138\":\"ODF2\",\"4139\":\"ODR4\",\"4140\":\"OFD1\",\"4141\":\"OGA\",\"4142\":\"OGDH\",\"4143\":\"OGFOD1\",\"4144\":\"OGFR\",\"4145\":\"OGG1\",\"4146\":\"OGT\",\"4147\":\"OIP5\",\"4148\":\"OLA1\",\"4149\":\"OLFM1\",\"4150\":\"OLFML2A\",\"4151\":\"OLR1\",\"4152\":\"OMA1\",\"4153\":\"OPA1\",\"4154\":\"OPLAH\",\"4155\":\"OPTN\",\"4156\":\"OR13C3\",\"4157\":\"ORC1\",\"4158\":\"ORC2\",\"4159\":\"ORC3\",\"4160\":\"ORC4\",\"4161\":\"ORC5\",\"4162\":\"ORMDL1\",\"4163\":\"ORMDL2\",\"4164\":\"OS9\",\"4165\":\"OSBP\",\"4166\":\"OSBPL10\",\"4167\":\"OSBPL11\",\"4168\":\"OSBPL1A\",\"4169\":\"OSBPL2\",\"4170\":\"OSBPL3\",\"4171\":\"OSBPL5\",\"4172\":\"OSBPL6\",\"4173\":\"OSBPL8\",\"4174\":\"OSBPL9\",\"4175\":\"OSER1\",\"4176\":\"OSGEP\",\"4177\":\"OSGEPL1\",\"4178\":\"OSMR\",\"4179\":\"OSTC\",\"4180\":\"OSTF1\",\"4181\":\"OSTM1\",\"4182\":\"OTUB1\",\"4183\":\"OTUD4\",\"4184\":\"OTUD5\",\"4185\":\"OTUD6B\",\"4186\":\"OTUD7B\",\"4187\":\"OTULIN\",\"4188\":\"OVCA2\",\"4189\":\"OXA1L\",\"4190\":\"OXCT1\",\"4191\":\"OXLD1\",\"4192\":\"OXNAD1\",\"4193\":\"OXR1\",\"4194\":\"OXSM\",\"4195\":\"OXSR1\",\"4196\":\"P3H1\",\"4197\":\"P3H2\",\"4198\":\"P3H3\",\"4199\":\"P3H4\",\"4200\":\"P4HA1\",\"4201\":\"P4HA2\",\"4202\":\"P4HA3\",\"4203\":\"P4HB\",\"4204\":\"P4HTM\",\"4205\":\"PA2G4\",\"4206\":\"PAAF1\",\"4207\":\"PABPC1\",\"4208\":\"PABPC4\",\"4209\":\"PABPN1\",\"4210\":\"PACS1\",\"4211\":\"PACSIN2\",\"4212\":\"PACSIN3\",\"4213\":\"PAF1\",\"4214\":\"PAFAH1B1\",\"4215\":\"PAFAH1B2\",\"4216\":\"PAFAH1B3\",\"4217\":\"PAFAH2\",\"4218\":\"PAGR1\",\"4219\":\"PAICS\",\"4220\":\"PAIP1\",\"4221\":\"PAK1\",\"4222\":\"PAK1IP1\",\"4223\":\"PAK2\",\"4224\":\"PAK4\",\"4225\":\"PALB2\",\"4226\":\"PALLD\",\"4227\":\"PALM\",\"4228\":\"PALM2-AKAP2\",\"4229\":\"PALMD\",\"4230\":\"PAM\",\"4231\":\"PAM16\",\"4232\":\"PAN3\",\"4233\":\"PANK2\",\"4234\":\"PANK3\",\"4235\":\"PANK4\",\"4236\":\"PANX1\",\"4237\":\"PAPOLA\",\"4238\":\"PAPOLG\",\"4239\":\"PAPSS1\",\"4240\":\"PAPSS2\",\"4241\":\"PAQR3\",\"4242\":\"PARD3\",\"4243\":\"PARG\",\"4244\":\"PARK7\",\"4245\":\"PARL\",\"4246\":\"PARN\",\"4247\":\"PARP1\",\"4248\":\"PARP12\",\"4249\":\"PARP14\",\"4250\":\"PARP16\",\"4251\":\"PARP2\",\"4252\":\"PARP4\",\"4253\":\"PARP9\",\"4254\":\"PARS2\",\"4255\":\"PARVA\",\"4256\":\"PARVB\",\"4257\":\"PATJ\",\"4258\":\"PATL1\",\"4259\":\"PATZ1\",\"4260\":\"PAWR\",\"4261\":\"PAXBP1\",\"4262\":\"PAXIP1\",\"4263\":\"PBK\",\"4264\":\"PBRM1\",\"4265\":\"PBX1\",\"4266\":\"PBX2\",\"4267\":\"PBXIP1\",\"4268\":\"PC\",\"4269\":\"PCBD1\",\"4270\":\"PCBD2\",\"4271\":\"PCBP1\",\"4272\":\"PCBP2\",\"4273\":\"PCCA\",\"4274\":\"PCCB\",\"4275\":\"PCDH17\",\"4276\":\"PCDH7\",\"4277\":\"PCF11\",\"4278\":\"PCGF1\",\"4279\":\"PCGF6\",\"4280\":\"PCID2\",\"4281\":\"PCIF1\",\"4282\":\"PCK2\",\"4283\":\"PCLAF\",\"4284\":\"PCM1\",\"4285\":\"PCMT1\",\"4286\":\"PCNA\",\"4287\":\"PCNP\",\"4288\":\"PCNT\",\"4289\":\"PCNX3\",\"4290\":\"PCOLCE\",\"4291\":\"PCSK9\",\"4292\":\"PCYOX1\",\"4293\":\"PCYOX1L\",\"4294\":\"PCYT1A\",\"4295\":\"PCYT2\",\"4296\":\"PDAP1\",\"4297\":\"PDCD10\",\"4298\":\"PDCD11\",\"4299\":\"PDCD2\",\"4300\":\"PDCD2L\",\"4301\":\"PDCD4\",\"4302\":\"PDCD5\",\"4303\":\"PDCD6\",\"4304\":\"PDCD6IP\",\"4305\":\"PDCD7\",\"4306\":\"PDCL\",\"4307\":\"PDCL3\",\"4308\":\"PDE12\",\"4309\":\"PDE1A\",\"4310\":\"PDE3A\",\"4311\":\"PDE3B\",\"4312\":\"PDE4D\",\"4313\":\"PDE4DIP\",\"4314\":\"PDE6D\",\"4315\":\"PDE8A\",\"4316\":\"PDF\",\"4317\":\"PDGFA\",\"4318\":\"PDHA1\",\"4319\":\"PDHB\",\"4320\":\"PDHX\",\"4321\":\"PDIA3\",\"4322\":\"PDIA4\",\"4323\":\"PDIA5\",\"4324\":\"PDIA6\",\"4325\":\"PDK1\",\"4326\":\"PDK2\",\"4327\":\"PDK3\",\"4328\":\"PDLIM1\",\"4329\":\"PDLIM2\",\"4330\":\"PDLIM3\",\"4331\":\"PDLIM5\",\"4332\":\"PDLIM7\",\"4333\":\"PDP1\",\"4334\":\"PDP2\",\"4335\":\"PDPK1\",\"4336\":\"PDPR\",\"4337\":\"PDRG1\",\"4338\":\"PDS5A\",\"4339\":\"PDS5B\",\"4340\":\"PDSS1\",\"4341\":\"PDSS2\",\"4342\":\"PDXDC1\",\"4343\":\"PDXK\",\"4344\":\"PDXP\",\"4345\":\"PDZD11\",\"4346\":\"PDZD8\",\"4347\":\"PEA15\",\"4348\":\"PEAK1\",\"4349\":\"PEBP1\",\"4350\":\"PECR\",\"4351\":\"PEF1\",\"4352\":\"PEG10\",\"4353\":\"PELO\",\"4354\":\"PELP1\",\"4355\":\"PEPD\",\"4356\":\"PES1\",\"4357\":\"PET117\",\"4358\":\"PEX1\",\"4359\":\"PEX10\",\"4360\":\"PEX11B\",\"4361\":\"PEX13\",\"4362\":\"PEX14\",\"4363\":\"PEX16\",\"4364\":\"PEX19\",\"4365\":\"PEX3\",\"4366\":\"PEX5\",\"4367\":\"PEX6\",\"4368\":\"PEX7\",\"4369\":\"PFAS\",\"4370\":\"PFDN1\",\"4371\":\"PFDN2\",\"4372\":\"PFDN4\",\"4373\":\"PFDN5\",\"4374\":\"PFDN6\",\"4375\":\"PFKFB2\",\"4376\":\"PFKL\",\"4377\":\"PFKM\",\"4378\":\"PFKP\",\"4379\":\"PFN1\",\"4380\":\"PFN2\",\"4381\":\"PGAM1\",\"4382\":\"PGAM5\",\"4383\":\"PGD\",\"4384\":\"PGGT1B\",\"4385\":\"PGK1\",\"4386\":\"PGK2\",\"4387\":\"PGLS\",\"4388\":\"PGM1\",\"4389\":\"PGM2\",\"4390\":\"PGM2L1\",\"4391\":\"PGM3\",\"4392\":\"PGM5\",\"4393\":\"PGP\",\"4394\":\"PGRMC1\",\"4395\":\"PGRMC2\",\"4396\":\"PGS1\",\"4397\":\"PHACTR4\",\"4398\":\"PHAX\",\"4399\":\"PHB\",\"4400\":\"PHB2\",\"4401\":\"PHC1\",\"4402\":\"PHC2\",\"4403\":\"PHC3\",\"4404\":\"PHF10\",\"4405\":\"PHF12\",\"4406\":\"PHF14\",\"4407\":\"PHF2\",\"4408\":\"PHF20\",\"4409\":\"PHF20L1\",\"4410\":\"PHF21A\",\"4411\":\"PHF23\",\"4412\":\"PHF3\",\"4413\":\"PHF5A\",\"4414\":\"PHF6\",\"4415\":\"PHF8\",\"4416\":\"PHGDH\",\"4417\":\"PHIP\",\"4418\":\"PHKA2\",\"4419\":\"PHKB\",\"4420\":\"PHKG2\",\"4421\":\"PHLDA2\",\"4422\":\"PHLDA3\",\"4423\":\"PHLDB1\",\"4424\":\"PHLDB2\",\"4425\":\"PHLDB3\",\"4426\":\"PHPT1\",\"4427\":\"PHRF1\",\"4428\":\"PHYH\",\"4429\":\"PHYHD1\",\"4430\":\"PI4K2A\",\"4431\":\"PI4K2B\",\"4432\":\"PI4KA\",\"4433\":\"PI4KB\",\"4434\":\"PIAS1\",\"4435\":\"PIAS2\",\"4436\":\"PIAS3\",\"4437\":\"PIAS4\",\"4438\":\"PIBF1\",\"4439\":\"PICALM\",\"4440\":\"PIEZO1\",\"4441\":\"PIGA\",\"4442\":\"PIGB\",\"4443\":\"PIGBOS1\",\"4444\":\"PIGG\",\"4445\":\"PIGK\",\"4446\":\"PIGM\",\"4447\":\"PIGN\",\"4448\":\"PIGO\",\"4449\":\"PIGS\",\"4450\":\"PIGT\",\"4451\":\"PIGU\",\"4452\":\"PIH1D1\",\"4453\":\"PIK3C2A\",\"4454\":\"PIK3C2B\",\"4455\":\"PIK3C3\",\"4456\":\"PIK3CB\",\"4457\":\"PIK3R2\",\"4458\":\"PIK3R4\",\"4459\":\"PIKFYVE\",\"4460\":\"PIN1\",\"4461\":\"PIN4\",\"4462\":\"PINX1\",\"4463\":\"PIP4K2A\",\"4464\":\"PIP4K2B\",\"4465\":\"PIP4K2C\",\"4466\":\"PIP4P1\",\"4467\":\"PIP4P2\",\"4468\":\"PIP5K1A\",\"4469\":\"PIP5K1C\",\"4470\":\"PIR\",\"4471\":\"PISD\",\"4472\":\"PITHD1\",\"4473\":\"PITPNA\",\"4474\":\"PITPNB\",\"4475\":\"PITPNM1\",\"4476\":\"PITRM1\",\"4477\":\"PITX1\",\"4478\":\"PJA2\",\"4479\":\"PKD2\",\"4480\":\"PKLR\",\"4481\":\"PKM\",\"4482\":\"PKMYT1\",\"4483\":\"PKN1\",\"4484\":\"PKN2\",\"4485\":\"PKN3\",\"4486\":\"PKNOX1\",\"4487\":\"PKP2\",\"4488\":\"PKP3\",\"4489\":\"PKP4\",\"4490\":\"PLA2G15\",\"4491\":\"PLA2G3\",\"4492\":\"PLA2G4A\",\"4493\":\"PLAA\",\"4494\":\"PLAU\",\"4495\":\"PLAUR\",\"4496\":\"PLBD2\",\"4497\":\"PLCB1\",\"4498\":\"PLCB3\",\"4499\":\"PLCB4\",\"4500\":\"PLCD3\",\"4501\":\"PLCG1\",\"4502\":\"PLD1\",\"4503\":\"PLD3\",\"4504\":\"PLEC\",\"4505\":\"PLEK2\",\"4506\":\"PLEKHA2\",\"4507\":\"PLEKHA5\",\"4508\":\"PLEKHF1\",\"4509\":\"PLEKHG2\",\"4510\":\"PLEKHG3\",\"4511\":\"PLEKHH3\",\"4512\":\"PLGRKT\",\"4513\":\"PLIN2\",\"4514\":\"PLIN3\",\"4515\":\"PLK1\",\"4516\":\"PLOD1\",\"4517\":\"PLOD2\",\"4518\":\"PLOD3\",\"4519\":\"PLP2\",\"4520\":\"PLPBP\",\"4521\":\"PLPP1\",\"4522\":\"PLPP3\",\"4523\":\"PLPP6\",\"4524\":\"PLRG1\",\"4525\":\"PLS1\",\"4526\":\"PLS3\",\"4527\":\"PLXNA1\",\"4528\":\"PLXNA2\",\"4529\":\"PLXNB2\",\"4530\":\"PLXND1\",\"4531\":\"PM20D2\",\"4532\":\"PMEPA1\",\"4533\":\"PMF1\",\"4534\":\"PML\",\"4535\":\"PMM2\",\"4536\":\"PMPCA\",\"4537\":\"PMPCB\",\"4538\":\"PMS1\",\"4539\":\"PMS2\",\"4540\":\"PMS2P11\",\"4541\":\"PMVK\",\"4542\":\"PNISR\",\"4543\":\"PNKD\",\"4544\":\"PNKP\",\"4545\":\"PNN\",\"4546\":\"PNO1\",\"4547\":\"PNP\",\"4548\":\"PNPLA2\",\"4549\":\"PNPLA4\",\"4550\":\"PNPLA6\",\"4551\":\"PNPLA8\",\"4552\":\"PNPO\",\"4553\":\"PNPT1\",\"4554\":\"POC1A\",\"4555\":\"PODXL\",\"4556\":\"PODXL2\",\"4557\":\"POFUT1\",\"4558\":\"POFUT2\",\"4559\":\"POGK\",\"4560\":\"POGLUT1\",\"4561\":\"POGZ\",\"4562\":\"POLA1\",\"4563\":\"POLA2\",\"4564\":\"POLB\",\"4565\":\"POLD1\",\"4566\":\"POLD2\",\"4567\":\"POLD3\",\"4568\":\"POLDIP2\",\"4569\":\"POLDIP3\",\"4570\":\"POLE\",\"4571\":\"POLE2\",\"4572\":\"POLE3\",\"4573\":\"POLE4\",\"4574\":\"POLG\",\"4575\":\"POLG2\",\"4576\":\"POLL\",\"4577\":\"POLR1A\",\"4578\":\"POLR1B\",\"4579\":\"POLR1C\",\"4580\":\"POLR1D\",\"4581\":\"POLR1E\",\"4582\":\"POLR2A\",\"4583\":\"POLR2B\",\"4584\":\"POLR2C\",\"4585\":\"POLR2D\",\"4586\":\"POLR2E\",\"4587\":\"POLR2G\",\"4588\":\"POLR2H\",\"4589\":\"POLR2I\",\"4590\":\"POLR2J\",\"4591\":\"POLR2L\",\"4592\":\"POLR2M\",\"4593\":\"POLR3A\",\"4594\":\"POLR3B\",\"4595\":\"POLR3C\",\"4596\":\"POLR3D\",\"4597\":\"POLR3E\",\"4598\":\"POLR3F\",\"4599\":\"POLR3G\",\"4600\":\"POLR3H\",\"4601\":\"POLRMT\",\"4602\":\"POM121\",\"4603\":\"POM121C\",\"4604\":\"POMGNT1\",\"4605\":\"POMGNT2\",\"4606\":\"POMK\",\"4607\":\"POMP\",\"4608\":\"PON2\",\"4609\":\"POP1\",\"4610\":\"POP4\",\"4611\":\"POP5\",\"4612\":\"POP7\",\"4613\":\"POR\",\"4614\":\"POU2F1\",\"4615\":\"POU2F3\",\"4616\":\"PPA1\",\"4617\":\"PPA2\",\"4618\":\"PPAN-P2RY11\",\"4619\":\"PPARG\",\"4620\":\"PPAT\",\"4621\":\"PPCS\",\"4622\":\"PPFIA1\",\"4623\":\"PPFIBP1\",\"4624\":\"PPHLN1\",\"4625\":\"PPIA\",\"4626\":\"PPIB\",\"4627\":\"PPIC\",\"4628\":\"PPID\",\"4629\":\"PPIE\",\"4630\":\"PPIF\",\"4631\":\"PPIG\",\"4632\":\"PPIH\",\"4633\":\"PPIL1\",\"4634\":\"PPIL2\",\"4635\":\"PPIL3\",\"4636\":\"PPIL4\",\"4637\":\"PPIP5K2\",\"4638\":\"PPL\",\"4639\":\"PPM1B\",\"4640\":\"PPM1D\",\"4641\":\"PPM1F\",\"4642\":\"PPM1G\",\"4643\":\"PPM1H\",\"4644\":\"PPM1L\",\"4645\":\"PPME1\",\"4646\":\"PPOX\",\"4647\":\"PPP1CA\",\"4648\":\"PPP1CB\",\"4649\":\"PPP1CC\",\"4650\":\"PPP1R10\",\"4651\":\"PPP1R11\",\"4652\":\"PPP1R12A\",\"4653\":\"PPP1R12B\",\"4654\":\"PPP1R12C\",\"4655\":\"PPP1R13L\",\"4656\":\"PPP1R14B\",\"4657\":\"PPP1R15B\",\"4658\":\"PPP1R18\",\"4659\":\"PPP1R21\",\"4660\":\"PPP1R7\",\"4661\":\"PPP1R8\",\"4662\":\"PPP1R9A\",\"4663\":\"PPP1R9B\",\"4664\":\"PPP2R1A\",\"4665\":\"PPP2R1B\",\"4666\":\"PPP2R2A\",\"4667\":\"PPP2R5A\",\"4668\":\"PPP2R5C\",\"4669\":\"PPP2R5D\",\"4670\":\"PPP2R5E\",\"4671\":\"PPP3CA\",\"4672\":\"PPP3CB\",\"4673\":\"PPP3R1\",\"4674\":\"PPP4C\",\"4675\":\"PPP4R1\",\"4676\":\"PPP4R2\",\"4677\":\"PPP4R3A\",\"4678\":\"PPP4R3B\",\"4679\":\"PPP5C\",\"4680\":\"PPP6C\",\"4681\":\"PPP6R1\",\"4682\":\"PPP6R2\",\"4683\":\"PPP6R3\",\"4684\":\"PPT1\",\"4685\":\"PPT2\",\"4686\":\"PPTC7\",\"4687\":\"PPWD1\",\"4688\":\"PQBP1\",\"4689\":\"PRADC1\",\"4690\":\"PRAF2\",\"4691\":\"PRAG1\",\"4692\":\"PRC1\",\"4693\":\"PRCC\",\"4694\":\"PRCP\",\"4695\":\"PRDM10\",\"4696\":\"PRDM2\",\"4697\":\"PRDX1\",\"4698\":\"PRDX2\",\"4699\":\"PRDX3\",\"4700\":\"PRDX4\",\"4701\":\"PRDX5\",\"4702\":\"PRDX6\",\"4703\":\"PREB\",\"4704\":\"PRELID1\",\"4705\":\"PRELID3B\",\"4706\":\"PREP\",\"4707\":\"PREPL\",\"4708\":\"PRIM1\",\"4709\":\"PRIM2\",\"4710\":\"PRKAA1\",\"4711\":\"PRKAA2\",\"4712\":\"PRKAB1\",\"4713\":\"PRKACA\",\"4714\":\"PRKACB\",\"4715\":\"PRKAG1\",\"4716\":\"PRKAR1A\",\"4717\":\"PRKAR1B\",\"4718\":\"PRKAR2A\",\"4719\":\"PRKCA\",\"4720\":\"PRKCD\",\"4721\":\"PRKCI\",\"4722\":\"PRKCQ\",\"4723\":\"PRKCSH\",\"4724\":\"PRKCZ\",\"4725\":\"PRKD2\",\"4726\":\"PRKDC\",\"4727\":\"PRKRA\",\"4728\":\"PRKRIP1\",\"4729\":\"PRMT1\",\"4730\":\"PRMT3\",\"4731\":\"PRMT5\",\"4732\":\"PRMT6\",\"4733\":\"PRMT7\",\"4734\":\"PRMT8\",\"4735\":\"PRMT9\",\"4736\":\"PRNP\",\"4737\":\"PROCR\",\"4738\":\"PROSER2\",\"4739\":\"PRPF18\",\"4740\":\"PRPF19\",\"4741\":\"PRPF3\",\"4742\":\"PRPF31\",\"4743\":\"PRPF38A\",\"4744\":\"PRPF38B\",\"4745\":\"PRPF39\",\"4746\":\"PRPF4\",\"4747\":\"PRPF40A\",\"4748\":\"PRPF4B\",\"4749\":\"PRPF6\",\"4750\":\"PRPF8\",\"4751\":\"PRPH\",\"4752\":\"PRPS1\",\"4753\":\"PRPS2\",\"4754\":\"PRPSAP1\",\"4755\":\"PRPSAP2\",\"4756\":\"PRR14\",\"4757\":\"PRR14L\",\"4758\":\"PRR5L\",\"4759\":\"PRRC1\",\"4760\":\"PRRC2A\",\"4761\":\"PRRC2B\",\"4762\":\"PRRC2C\",\"4763\":\"PRSS21\",\"4764\":\"PRSS23\",\"4765\":\"PRSS56\",\"4766\":\"PRTFDC1\",\"4767\":\"PRUNE1\",\"4768\":\"PRXL2A\",\"4769\":\"PRXL2C\",\"4770\":\"PSAP\",\"4771\":\"PSAT1\",\"4772\":\"PSCA\",\"4773\":\"PSEN1\",\"4774\":\"PSEN2\",\"4775\":\"PSIP1\",\"4776\":\"PSMA1\",\"4777\":\"PSMA2\",\"4778\":\"PSMA3\",\"4779\":\"PSMA4\",\"4780\":\"PSMA5\",\"4781\":\"PSMA6\",\"4782\":\"PSMA7\",\"4783\":\"PSMB1\",\"4784\":\"PSMB2\",\"4785\":\"PSMB3\",\"4786\":\"PSMB4\",\"4787\":\"PSMB5\",\"4788\":\"PSMB6\",\"4789\":\"PSMB7\",\"4790\":\"PSMB8\",\"4791\":\"PSMB9\",\"4792\":\"PSMC1\",\"4793\":\"PSMC2\",\"4794\":\"PSMC3\",\"4795\":\"PSMC3IP\",\"4796\":\"PSMC4\",\"4797\":\"PSMC5\",\"4798\":\"PSMC6\",\"4799\":\"PSMD1\",\"4800\":\"PSMD10\",\"4801\":\"PSMD11\",\"4802\":\"PSMD12\",\"4803\":\"PSMD13\",\"4804\":\"PSMD14\",\"4805\":\"PSMD2\",\"4806\":\"PSMD3\",\"4807\":\"PSMD4\",\"4808\":\"PSMD5\",\"4809\":\"PSMD6\",\"4810\":\"PSMD7\",\"4811\":\"PSMD8\",\"4812\":\"PSMD9\",\"4813\":\"PSME1\",\"4814\":\"PSME2\",\"4815\":\"PSME3\",\"4816\":\"PSME4\",\"4817\":\"PSMF1\",\"4818\":\"PSMG1\",\"4819\":\"PSMG2\",\"4820\":\"PSMG3\",\"4821\":\"PSMG4\",\"4822\":\"PSPC1\",\"4823\":\"PSPH\",\"4824\":\"PSRC1\",\"4825\":\"PSTPIP2\",\"4826\":\"PTBP1\",\"4827\":\"PTBP2\",\"4828\":\"PTBP3\",\"4829\":\"PTCD2\",\"4830\":\"PTCD3\",\"4831\":\"PTDSS1\",\"4832\":\"PTDSS2\",\"4833\":\"PTGES2\",\"4834\":\"PTGES3\",\"4835\":\"PTGFRN\",\"4836\":\"PTGR1\",\"4837\":\"PTGS1\",\"4838\":\"PTGS2\",\"4839\":\"PTK2\",\"4840\":\"PTMA\",\"4841\":\"PTMS\",\"4842\":\"PTOV1\",\"4843\":\"PTP4A1\",\"4844\":\"PTP4A2\",\"4845\":\"PTPA\",\"4846\":\"PTPMT1\",\"4847\":\"PTPN1\",\"4848\":\"PTPN11\",\"4849\":\"PTPN12\",\"4850\":\"PTPN13\",\"4851\":\"PTPN2\",\"4852\":\"PTPN23\",\"4853\":\"PTPN9\",\"4854\":\"PTPRA\",\"4855\":\"PTPRF\",\"4856\":\"PTPRJ\",\"4857\":\"PTPRK\",\"4858\":\"PTPRM\",\"4859\":\"PTPRS\",\"4860\":\"PTRH1\",\"4861\":\"PTRH2\",\"4862\":\"PTRHD1\",\"4863\":\"PTTG1\",\"4864\":\"PUDP\",\"4865\":\"PUF60\",\"4866\":\"PUM1\",\"4867\":\"PUM2\",\"4868\":\"PUM3\",\"4869\":\"PURA\",\"4870\":\"PURB\",\"4871\":\"PUS1\",\"4872\":\"PUS3\",\"4873\":\"PUS7\",\"4874\":\"PUS7L\",\"4875\":\"PUSL1\",\"4876\":\"PVR\",\"4877\":\"PWP1\",\"4878\":\"PWWP2A\",\"4879\":\"PWWP3A\",\"4880\":\"PXDN\",\"4881\":\"PXK\",\"4882\":\"PXMP2\",\"4883\":\"PXMP4\",\"4884\":\"PXN\",\"4885\":\"PYCR1\",\"4886\":\"PYCR2\",\"4887\":\"PYCR3\",\"4888\":\"PYGB\",\"4889\":\"PYGL\",\"4890\":\"PYGO2\",\"4891\":\"PYM1\",\"4892\":\"PYROXD1\",\"4893\":\"PYROXD2\",\"4894\":\"QARS\",\"4895\":\"QDPR\",\"4896\":\"QKI\",\"4897\":\"QPCTL\",\"4898\":\"QPRT\",\"4899\":\"QRICH1\",\"4900\":\"QRSL1\",\"4901\":\"QSER1\",\"4902\":\"QSOX2\",\"4903\":\"QTRT1\",\"4904\":\"QTRT2\",\"4905\":\"R3HCC1\",\"4906\":\"R3HCC1L\",\"4907\":\"R3HDM1\",\"4908\":\"RAB10\",\"4909\":\"RAB11B\",\"4910\":\"RAB11FIP1\",\"4911\":\"RAB11FIP5\",\"4912\":\"RAB12\",\"4913\":\"RAB13\",\"4914\":\"RAB14\",\"4915\":\"RAB17\",\"4916\":\"RAB18\",\"4917\":\"RAB1A\",\"4918\":\"RAB1B\",\"4919\":\"RAB20\",\"4920\":\"RAB21\",\"4921\":\"RAB22A\",\"4922\":\"RAB23\",\"4923\":\"RAB24\",\"4924\":\"RAB27A\",\"4925\":\"RAB27B\",\"4926\":\"RAB28\",\"4927\":\"RAB29\",\"4928\":\"RAB2A\",\"4929\":\"RAB2B\",\"4930\":\"RAB30\",\"4931\":\"RAB31\",\"4932\":\"RAB32\",\"4933\":\"RAB33B\",\"4934\":\"RAB34\",\"4935\":\"RAB35\",\"4936\":\"RAB3A\",\"4937\":\"RAB3D\",\"4938\":\"RAB3GAP1\",\"4939\":\"RAB3GAP2\",\"4940\":\"RAB42\",\"4941\":\"RAB43\",\"4942\":\"RAB4A\",\"4943\":\"RAB5A\",\"4944\":\"RAB5B\",\"4945\":\"RAB5C\",\"4946\":\"RAB5IF\",\"4947\":\"RAB6A\",\"4948\":\"RAB6B\",\"4949\":\"RAB6D\",\"4950\":\"RAB7A\",\"4951\":\"RAB8A\",\"4952\":\"RAB8B\",\"4953\":\"RAB9A\",\"4954\":\"RABAC1\",\"4955\":\"RABEP1\",\"4956\":\"RABEP2\",\"4957\":\"RABEPK\",\"4958\":\"RABGAP1\",\"4959\":\"RABGAP1L\",\"4960\":\"RABGEF1\",\"4961\":\"RABGGTA\",\"4962\":\"RABGGTB\",\"4963\":\"RABIF\",\"4964\":\"RABL3\",\"4965\":\"RABL6\",\"4966\":\"RAC1\",\"4967\":\"RACGAP1\",\"4968\":\"RACK1\",\"4969\":\"RAD1\",\"4970\":\"RAD17\",\"4971\":\"RAD18\",\"4972\":\"RAD21\",\"4973\":\"RAD23A\",\"4974\":\"RAD23B\",\"4975\":\"RAD50\",\"4976\":\"RAD51\",\"4977\":\"RAD51AP1\",\"4978\":\"RAD51B\",\"4979\":\"RAD51C\",\"4980\":\"RAD51L3-RFFL\",\"4981\":\"RAD54B\",\"4982\":\"RAD54L\",\"4983\":\"RAD54L2\",\"4984\":\"RAE1\",\"4985\":\"RAF1\",\"4986\":\"RAI1\",\"4987\":\"RAI14\",\"4988\":\"RALA\",\"4989\":\"RALB\",\"4990\":\"RALBP1\",\"4991\":\"RALGAPA1\",\"4992\":\"RALGAPA2\",\"4993\":\"RALGAPB\",\"4994\":\"RALY\",\"4995\":\"RAMACL\",\"4996\":\"RAN\",\"4997\":\"RANBP1\",\"4998\":\"RANBP10\",\"4999\":\"RANBP2\",\"5000\":\"RANBP3\",\"5001\":\"RANBP6\",\"5002\":\"RANBP9\",\"5003\":\"RANGAP1\",\"5004\":\"RAP1A\",\"5005\":\"RAP1B\",\"5006\":\"RAP1GDS1\",\"5007\":\"RAP2A\",\"5008\":\"RAP2B\",\"5009\":\"RAP2C\",\"5010\":\"RAPGEF6\",\"5011\":\"RAPH1\",\"5012\":\"RARS\",\"5013\":\"RARS2\",\"5014\":\"RASA1\",\"5015\":\"RASA3\",\"5016\":\"RASAL2\",\"5017\":\"RASSF1\",\"5018\":\"RASSF7\",\"5019\":\"RASSF8\",\"5020\":\"RAVER1\",\"5021\":\"RAVER2\",\"5022\":\"RB1\",\"5023\":\"RB1CC1\",\"5024\":\"RBBP4\",\"5025\":\"RBBP5\",\"5026\":\"RBBP6\",\"5027\":\"RBBP7\",\"5028\":\"RBFOX2\",\"5029\":\"RBM10\",\"5030\":\"RBM12\",\"5031\":\"RBM12B\",\"5032\":\"RBM14\",\"5033\":\"RBM15\",\"5034\":\"RBM15B\",\"5035\":\"RBM17\",\"5036\":\"RBM18\",\"5037\":\"RBM19\",\"5038\":\"RBM22\",\"5039\":\"RBM23\",\"5040\":\"RBM25\",\"5041\":\"RBM26\",\"5042\":\"RBM27\",\"5043\":\"RBM28\",\"5044\":\"RBM3\",\"5045\":\"RBM33\",\"5046\":\"RBM34\",\"5047\":\"RBM39\",\"5048\":\"RBM4\",\"5049\":\"RBM41\",\"5050\":\"RBM42\",\"5051\":\"RBM45\",\"5052\":\"RBM47\",\"5053\":\"RBM4B\",\"5054\":\"RBM5\",\"5055\":\"RBM6\",\"5056\":\"RBM7\",\"5057\":\"RBM8A\",\"5058\":\"RBMS1\",\"5059\":\"RBMS2\",\"5060\":\"RBMX\",\"5061\":\"RBMX2\",\"5062\":\"RBPJ\",\"5063\":\"RBPMS\",\"5064\":\"RBSN\",\"5065\":\"RBX1\",\"5066\":\"RC3H1\",\"5067\":\"RC3H2\",\"5068\":\"RCC1\",\"5069\":\"RCC1L\",\"5070\":\"RCC2\",\"5071\":\"RCCD1\",\"5072\":\"RCE1\",\"5073\":\"RCL1\",\"5074\":\"RCN1\",\"5075\":\"RCN2\",\"5076\":\"RCN3\",\"5077\":\"RCOR1\",\"5078\":\"RCOR2\",\"5079\":\"RCOR3\",\"5080\":\"RDH10\",\"5081\":\"RDH11\",\"5082\":\"RDH13\",\"5083\":\"RDH14\",\"5084\":\"RDX\",\"5085\":\"RECQL\",\"5086\":\"RECQL4\",\"5087\":\"RECQL5\",\"5088\":\"REEP3\",\"5089\":\"REEP4\",\"5090\":\"REEP5\",\"5091\":\"REEP6\",\"5092\":\"REL\",\"5093\":\"RELA\",\"5094\":\"RELB\",\"5095\":\"RELCH\",\"5096\":\"RELL1\",\"5097\":\"REPIN1\",\"5098\":\"REPS1\",\"5099\":\"RER1\",\"5100\":\"RERE\",\"5101\":\"REST\",\"5102\":\"RETREG1\",\"5103\":\"RETREG2\",\"5104\":\"RETREG3\",\"5105\":\"RETSAT\",\"5106\":\"REXO1\",\"5107\":\"REXO2\",\"5108\":\"REXO4\",\"5109\":\"RFC1\",\"5110\":\"RFC2\",\"5111\":\"RFC3\",\"5112\":\"RFC4\",\"5113\":\"RFC5\",\"5114\":\"RFK\",\"5115\":\"RFLNB\",\"5116\":\"RFWD3\",\"5117\":\"RFX1\",\"5118\":\"RFX3\",\"5119\":\"RFX5\",\"5120\":\"RFXANK\",\"5121\":\"RFXAP\",\"5122\":\"RGP1\",\"5123\":\"RGPD1\",\"5124\":\"RGPD5\",\"5125\":\"RGPD8\",\"5126\":\"RGS10\",\"5127\":\"RGS19\",\"5128\":\"RHBDD1\",\"5129\":\"RHBDD2\",\"5130\":\"RHBDD3\",\"5131\":\"RHEB\",\"5132\":\"RHOA\",\"5133\":\"RHOB\",\"5134\":\"RHOBTB3\",\"5135\":\"RHOC\",\"5136\":\"RHOD\",\"5137\":\"RHOF\",\"5138\":\"RHOG\",\"5139\":\"RHOT1\",\"5140\":\"RHOT2\",\"5141\":\"RHPN2\",\"5142\":\"RIC8A\",\"5143\":\"RIC8B\",\"5144\":\"RICTOR\",\"5145\":\"RIDA\",\"5146\":\"RIF1\",\"5147\":\"RILPL1\",\"5148\":\"RIMS1\",\"5149\":\"RIN1\",\"5150\":\"RING1\",\"5151\":\"RINT1\",\"5152\":\"RIOK1\",\"5153\":\"RIOK2\",\"5154\":\"RIOK3\",\"5155\":\"RIOX1\",\"5156\":\"RIOX2\",\"5157\":\"RIPK1\",\"5158\":\"RIPK2\",\"5159\":\"RIPOR1\",\"5160\":\"RIT1\",\"5161\":\"RLF\",\"5162\":\"RLIM\",\"5163\":\"RMC1\",\"5164\":\"RMDN1\",\"5165\":\"RMDN2\",\"5166\":\"RMDN3\",\"5167\":\"RMI1\",\"5168\":\"RMND1\",\"5169\":\"RMND5A\",\"5170\":\"RNASEH1\",\"5171\":\"RNASEH2A\",\"5172\":\"RNASEH2B\",\"5173\":\"RNASEH2C\",\"5174\":\"RNASET2\",\"5175\":\"RNF11\",\"5176\":\"RNF111\",\"5177\":\"RNF113A\",\"5178\":\"RNF114\",\"5179\":\"RNF123\",\"5180\":\"RNF13\",\"5181\":\"RNF14\",\"5182\":\"RNF146\",\"5183\":\"RNF149\",\"5184\":\"RNF168\",\"5185\":\"RNF170\",\"5186\":\"RNF181\",\"5187\":\"RNF2\",\"5188\":\"RNF20\",\"5189\":\"RNF213\",\"5190\":\"RNF214\",\"5191\":\"RNF219\",\"5192\":\"RNF220\",\"5193\":\"RNF25\",\"5194\":\"RNF40\",\"5195\":\"RNF5\",\"5196\":\"RNFT1\",\"5197\":\"RNGTT\",\"5198\":\"RNH1\",\"5199\":\"RNMT\",\"5200\":\"RNPC3\",\"5201\":\"RNPEP\",\"5202\":\"RNPS1\",\"5203\":\"ROBO1\",\"5204\":\"ROBO2\",\"5205\":\"ROCK1\",\"5206\":\"ROCK2\",\"5207\":\"ROMO1\",\"5208\":\"ROR2\",\"5209\":\"RP2\",\"5210\":\"RP9\",\"5211\":\"RPA1\",\"5212\":\"RPA2\",\"5213\":\"RPA3\",\"5214\":\"RPAP1\",\"5215\":\"RPAP2\",\"5216\":\"RPAP3\",\"5217\":\"RPE\",\"5218\":\"RPF1\",\"5219\":\"RPF2\",\"5220\":\"RPIA\",\"5221\":\"RPL10\",\"5222\":\"RPL10A\",\"5223\":\"RPL11\",\"5224\":\"RPL12\",\"5225\":\"RPL13\",\"5226\":\"RPL13A\",\"5227\":\"RPL14\",\"5228\":\"RPL15\",\"5229\":\"RPL17-C18orf32\",\"5230\":\"RPL18\",\"5231\":\"RPL18A\",\"5232\":\"RPL19\",\"5233\":\"RPL21\",\"5234\":\"RPL22\",\"5235\":\"RPL22L1\",\"5236\":\"RPL23\",\"5237\":\"RPL23A\",\"5238\":\"RPL24\",\"5239\":\"RPL27\",\"5240\":\"RPL27A\",\"5241\":\"RPL28\",\"5242\":\"RPL29\",\"5243\":\"RPL3\",\"5244\":\"RPL30\",\"5245\":\"RPL31\",\"5246\":\"RPL32\",\"5247\":\"RPL34\",\"5248\":\"RPL35\",\"5249\":\"RPL35A\",\"5250\":\"RPL36\",\"5251\":\"RPL36A-HNRNPH2\",\"5252\":\"RPL37A\",\"5253\":\"RPL38\",\"5254\":\"RPL39\",\"5255\":\"RPL3L\",\"5256\":\"RPL4\",\"5257\":\"RPL5\",\"5258\":\"RPL6\",\"5259\":\"RPL7\",\"5260\":\"RPL7A\",\"5261\":\"RPL7L1\",\"5262\":\"RPL8\",\"5263\":\"RPL9\",\"5264\":\"RPLP0\",\"5265\":\"RPLP1\",\"5266\":\"RPLP2\",\"5267\":\"RPN1\",\"5268\":\"RPN2\",\"5269\":\"RPP14\",\"5270\":\"RPP21\",\"5271\":\"RPP25\",\"5272\":\"RPP25L\",\"5273\":\"RPP30\",\"5274\":\"RPP38\",\"5275\":\"RPP40\",\"5276\":\"RPRD1A\",\"5277\":\"RPRD1B\",\"5278\":\"RPRD2\",\"5279\":\"RPS11\",\"5280\":\"RPS12\",\"5281\":\"RPS13\",\"5282\":\"RPS14\",\"5283\":\"RPS15\",\"5284\":\"RPS15A\",\"5285\":\"RPS16\",\"5286\":\"RPS17\",\"5287\":\"RPS18\",\"5288\":\"RPS19\",\"5289\":\"RPS19BP1\",\"5290\":\"RPS2\",\"5291\":\"RPS20\",\"5292\":\"RPS21\",\"5293\":\"RPS23\",\"5294\":\"RPS24\",\"5295\":\"RPS25\",\"5296\":\"RPS26\",\"5297\":\"RPS27\",\"5298\":\"RPS27L\",\"5299\":\"RPS28\",\"5300\":\"RPS29\",\"5301\":\"RPS3\",\"5302\":\"RPS3A\",\"5303\":\"RPS4X\",\"5304\":\"RPS4Y2\",\"5305\":\"RPS5\",\"5306\":\"RPS6\",\"5307\":\"RPS6KA1\",\"5308\":\"RPS6KA2\",\"5309\":\"RPS6KA3\",\"5310\":\"RPS6KA4\",\"5311\":\"RPS6KA5\",\"5312\":\"RPS6KB1\",\"5313\":\"RPS7\",\"5314\":\"RPS8\",\"5315\":\"RPS9\",\"5316\":\"RPSA\",\"5317\":\"RPTOR\",\"5318\":\"RPUSD2\",\"5319\":\"RPUSD3\",\"5320\":\"RPUSD4\",\"5321\":\"RRAGA\",\"5322\":\"RRAGC\",\"5323\":\"RRAS\",\"5324\":\"RRAS2\",\"5325\":\"RRBP1\",\"5326\":\"RREB1\",\"5327\":\"RRM1\",\"5328\":\"RRM2\",\"5329\":\"RRM2B\",\"5330\":\"RRN3\",\"5331\":\"RRP1\",\"5332\":\"RRP12\",\"5333\":\"RRP15\",\"5334\":\"RRP1B\",\"5335\":\"RRP36\",\"5336\":\"RRP7A\",\"5337\":\"RRP8\",\"5338\":\"RRP9\",\"5339\":\"RRS1\",\"5340\":\"RSAD1\",\"5341\":\"RSBN1\",\"5342\":\"RSBN1L\",\"5343\":\"RSF1\",\"5344\":\"RSL1D1\",\"5345\":\"RSL24D1\",\"5346\":\"RSPRY1\",\"5347\":\"RSRC1\",\"5348\":\"RSRC2\",\"5349\":\"RSRP1\",\"5350\":\"RSU1\",\"5351\":\"RTCA\",\"5352\":\"RTCB\",\"5353\":\"RTEL1-TNFRSF6B\",\"5354\":\"RTF1\",\"5355\":\"RTFDC1\",\"5356\":\"RTL8A\",\"5357\":\"RTL8B\",\"5358\":\"RTN2\",\"5359\":\"RTN3\",\"5360\":\"RTN4\",\"5361\":\"RTN4IP1\",\"5362\":\"RTRAF\",\"5363\":\"RTTN\",\"5364\":\"RUFY1\",\"5365\":\"RUFY2\",\"5366\":\"RUFY3\",\"5367\":\"RUNX3\",\"5368\":\"RUSC1\",\"5369\":\"RUVBL1\",\"5370\":\"RUVBL2\",\"5371\":\"RWDD1\",\"5372\":\"RWDD4\",\"5373\":\"RXRA\",\"5374\":\"RXRB\",\"5375\":\"RXYLT1\",\"5376\":\"RYBP\",\"5377\":\"S100A10\",\"5378\":\"S100A11\",\"5379\":\"S100A13\",\"5380\":\"S100A14\",\"5381\":\"S100A16\",\"5382\":\"S100A2\",\"5383\":\"S100A4\",\"5384\":\"S100A6\",\"5385\":\"S100A8\",\"5386\":\"S100A9\",\"5387\":\"S100PBP\",\"5388\":\"SAAL1\",\"5389\":\"SAC3D1\",\"5390\":\"SACM1L\",\"5391\":\"SACS\",\"5392\":\"SAE1\",\"5393\":\"SAFB\",\"5394\":\"SAFB2\",\"5395\":\"SALL4\",\"5396\":\"SAMD1\",\"5397\":\"SAMD11\",\"5398\":\"SAMD4B\",\"5399\":\"SAMD9\",\"5400\":\"SAMHD1\",\"5401\":\"SAMM50\",\"5402\":\"SAP130\",\"5403\":\"SAP18\",\"5404\":\"SAP30\",\"5405\":\"SAP30BP\",\"5406\":\"SAPCD2\",\"5407\":\"SAR1A\",\"5408\":\"SAR1B\",\"5409\":\"SARAF\",\"5410\":\"SARS\",\"5411\":\"SARS2\",\"5412\":\"SART1\",\"5413\":\"SART3\",\"5414\":\"SASS6\",\"5415\":\"SAT2\",\"5416\":\"SATB1\",\"5417\":\"SBDS\",\"5418\":\"SBF1\",\"5419\":\"SBNO1\",\"5420\":\"SBNO2\",\"5421\":\"SCAF1\",\"5422\":\"SCAF11\",\"5423\":\"SCAF4\",\"5424\":\"SCAF8\",\"5425\":\"SCAI\",\"5426\":\"SCAMP1\",\"5427\":\"SCAMP2\",\"5428\":\"SCAMP3\",\"5429\":\"SCAMP4\",\"5430\":\"SCAP\",\"5431\":\"SCAPER\",\"5432\":\"SCARA3\",\"5433\":\"SCARA5\",\"5434\":\"SCARB1\",\"5435\":\"SCARB2\",\"5436\":\"SCCPDH\",\"5437\":\"SCD\",\"5438\":\"SCFD1\",\"5439\":\"SCFD2\",\"5440\":\"SCLT1\",\"5441\":\"SCLY\",\"5442\":\"SCMH1\",\"5443\":\"SCML2\",\"5444\":\"SCNM1\",\"5445\":\"SCO1\",\"5446\":\"SCO2\",\"5447\":\"SCP2\",\"5448\":\"SCPEP1\",\"5449\":\"SCRIB\",\"5450\":\"SCRN1\",\"5451\":\"SCRN2\",\"5452\":\"SCRN3\",\"5453\":\"SCYL1\",\"5454\":\"SCYL2\",\"5455\":\"SCYL3\",\"5456\":\"SDAD1\",\"5457\":\"SDC1\",\"5458\":\"SDC4\",\"5459\":\"SDCBP\",\"5460\":\"SDE2\",\"5461\":\"SDF2\",\"5462\":\"SDF2L1\",\"5463\":\"SDF4\",\"5464\":\"SDHA\",\"5465\":\"SDHAF2\",\"5466\":\"SDHAF3\",\"5467\":\"SDHAF4\",\"5468\":\"SDHB\",\"5469\":\"SDHC\",\"5470\":\"SDHD\",\"5471\":\"SDR16C5\",\"5472\":\"SDR39U1\",\"5473\":\"SEC11A\",\"5474\":\"SEC11C\",\"5475\":\"SEC13\",\"5476\":\"SEC14L1\",\"5477\":\"SEC16A\",\"5478\":\"SEC22B\",\"5479\":\"SEC23A\",\"5480\":\"SEC23B\",\"5481\":\"SEC23IP\",\"5482\":\"SEC24A\",\"5483\":\"SEC24B\",\"5484\":\"SEC24C\",\"5485\":\"SEC24D\",\"5486\":\"SEC31A\",\"5487\":\"SEC61A1\",\"5488\":\"SEC61B\",\"5489\":\"SEC61G\",\"5490\":\"SEC62\",\"5491\":\"SEC63\",\"5492\":\"SECISBP2L\",\"5493\":\"SEH1L\",\"5494\":\"SEL1L\",\"5495\":\"SELENBP1\",\"5496\":\"SELENOF\",\"5497\":\"SELENOH\",\"5498\":\"SELENOI\",\"5499\":\"SELENOK\",\"5500\":\"SELENOM\",\"5501\":\"SELENOO\",\"5502\":\"SELENOS\",\"5503\":\"SELENOT\",\"5504\":\"SEMA3A\",\"5505\":\"SEMA3B\",\"5506\":\"SEMA3C\",\"5507\":\"SEMA4B\",\"5508\":\"SEMA4C\",\"5509\":\"SENP1\",\"5510\":\"SENP2\",\"5511\":\"SENP3\",\"5512\":\"SENP5\",\"5513\":\"SENP6\",\"5514\":\"SEPHS1\",\"5515\":\"SEPSECS\",\"5516\":1283299200000,\"5517\":1314835200000,\"5518\":1030838400000,\"5519\":1125532800000,\"5520\":1157068800000,\"5521\":1188604800000,\"5522\":1220227200000,\"5523\":1251763200000,\"5524\":\"SERBP1\",\"5525\":\"SERINC1\",\"5526\":\"SERPINB1\",\"5527\":\"SERPINB12\",\"5528\":\"SERPINB5\",\"5529\":\"SERPINB6\",\"5530\":\"SERPINB7\",\"5531\":\"SERPINB8\",\"5532\":\"SERPINE2\",\"5533\":\"SERPINH1\",\"5534\":\"SERPINI1\",\"5535\":\"SESN2\",\"5536\":\"SET\",\"5537\":\"SETD1A\",\"5538\":\"SETD1B\",\"5539\":\"SETD2\",\"5540\":\"SETD3\",\"5541\":\"SETD7\",\"5542\":\"SETDB1\",\"5543\":\"SETMAR\",\"5544\":\"SETX\",\"5545\":\"SEZ6L2\",\"5546\":\"SF1\",\"5547\":\"SF3A1\",\"5548\":\"SF3A2\",\"5549\":\"SF3A3\",\"5550\":\"SF3B1\",\"5551\":\"SF3B2\",\"5552\":\"SF3B3\",\"5553\":\"SF3B4\",\"5554\":\"SF3B5\",\"5555\":\"SF3B6\",\"5556\":\"SFN\",\"5557\":\"SFPQ\",\"5558\":\"SFR1\",\"5559\":\"SFSWAP\",\"5560\":\"SFT2D2\",\"5561\":\"SFXN1\",\"5562\":\"SFXN2\",\"5563\":\"SFXN3\",\"5564\":\"SFXN4\",\"5565\":\"SGCE\",\"5566\":\"SGF29\",\"5567\":\"SGMS1\",\"5568\":\"SGO2\",\"5569\":\"SGPL1\",\"5570\":\"SGPP1\",\"5571\":\"SGSH\",\"5572\":\"SGTA\",\"5573\":\"SGTB\",\"5574\":\"SH2B1\",\"5575\":\"SH2D4A\",\"5576\":\"SH3BGRL\",\"5577\":\"SH3BGRL2\",\"5578\":\"SH3BGRL3\",\"5579\":\"SH3BP4\",\"5580\":\"SH3BP5L\",\"5581\":\"SH3D19\",\"5582\":\"SH3GL1\",\"5583\":\"SH3GL2\",\"5584\":\"SH3GLB1\",\"5585\":\"SH3GLB2\",\"5586\":\"SH3KBP1\",\"5587\":\"SH3PXD2B\",\"5588\":\"SH3RF3\",\"5589\":\"SHARPIN\",\"5590\":\"SHC1\",\"5591\":\"SHCBP1\",\"5592\":\"SHKBP1\",\"5593\":\"SHMT1\",\"5594\":\"SHMT2\",\"5595\":\"SHOC2\",\"5596\":\"SHPK\",\"5597\":\"SHPRH\",\"5598\":\"SHROOM1\",\"5599\":\"SHTN1\",\"5600\":\"SIAE\",\"5601\":\"SIDT2\",\"5602\":\"SIGMAR1\",\"5603\":\"SIK1B\",\"5604\":\"SIKE1\",\"5605\":\"SIL1\",\"5606\":\"SIN3A\",\"5607\":\"SIN3B\",\"5608\":\"SINHCAF\",\"5609\":\"SIPA1\",\"5610\":\"SIPA1L1\",\"5611\":\"SIPA1L3\",\"5612\":\"SIRT1\",\"5613\":\"SIRT2\",\"5614\":\"SIRT3\",\"5615\":\"SIRT5\",\"5616\":\"SIRT6\",\"5617\":\"SIRT7\",\"5618\":\"SIX4\",\"5619\":\"SKA1\",\"5620\":\"SKIV2L\",\"5621\":\"SKP1\",\"5622\":\"SKP2\",\"5623\":\"SLAIN2\",\"5624\":\"SLC11A2\",\"5625\":\"SLC12A2\",\"5626\":\"SLC12A4\",\"5627\":\"SLC12A6\",\"5628\":\"SLC12A7\",\"5629\":\"SLC12A9\",\"5630\":\"SLC15A4\",\"5631\":\"SLC16A1\",\"5632\":\"SLC16A3\",\"5633\":\"SLC16A7\",\"5634\":\"SLC17A5\",\"5635\":\"SLC18B1\",\"5636\":\"SLC19A1\",\"5637\":\"SLC19A2\",\"5638\":\"SLC1A3\",\"5639\":\"SLC1A4\",\"5640\":\"SLC1A5\",\"5641\":\"SLC20A1\",\"5642\":\"SLC20A2\",\"5643\":\"SLC22A4\",\"5644\":\"SLC22A5\",\"5645\":\"SLC25A1\",\"5646\":\"SLC25A10\",\"5647\":\"SLC25A11\",\"5648\":\"SLC25A12\",\"5649\":\"SLC25A13\",\"5650\":\"SLC25A14\",\"5651\":\"SLC25A15\",\"5652\":\"SLC25A17\",\"5653\":\"SLC25A19\",\"5654\":\"SLC25A20\",\"5655\":\"SLC25A21\",\"5656\":\"SLC25A22\",\"5657\":\"SLC25A23\",\"5658\":\"SLC25A24\",\"5659\":\"SLC25A25\",\"5660\":\"SLC25A28\",\"5661\":\"SLC25A29\",\"5662\":\"SLC25A3\",\"5663\":\"SLC25A31\",\"5664\":\"SLC25A32\",\"5665\":\"SLC25A33\",\"5666\":\"SLC25A35\",\"5667\":\"SLC25A36\",\"5668\":\"SLC25A38\",\"5669\":\"SLC25A39\",\"5670\":\"SLC25A4\",\"5671\":\"SLC25A40\",\"5672\":\"SLC25A44\",\"5673\":\"SLC25A46\",\"5674\":\"SLC25A5\",\"5675\":\"SLC25A52\",\"5676\":\"SLC25A6\",\"5677\":\"SLC26A2\",\"5678\":\"SLC26A6\",\"5679\":\"SLC27A2\",\"5680\":\"SLC27A3\",\"5681\":\"SLC27A4\",\"5682\":\"SLC29A1\",\"5683\":\"SLC2A1\",\"5684\":\"SLC2A13\",\"5685\":\"SLC2A3\",\"5686\":\"SLC2A6\",\"5687\":\"SLC2A8\",\"5688\":\"SLC30A1\",\"5689\":\"SLC30A5\",\"5690\":\"SLC30A6\",\"5691\":\"SLC30A7\",\"5692\":\"SLC30A9\",\"5693\":\"SLC33A1\",\"5694\":\"SLC35A1\",\"5695\":\"SLC35A2\",\"5696\":\"SLC35A3\",\"5697\":\"SLC35B2\",\"5698\":\"SLC35E1\",\"5699\":\"SLC35F2\",\"5700\":\"SLC35F6\",\"5701\":\"SLC36A1\",\"5702\":\"SLC37A4\",\"5703\":\"SLC38A1\",\"5704\":\"SLC38A10\",\"5705\":\"SLC38A2\",\"5706\":\"SLC38A5\",\"5707\":\"SLC38A7\",\"5708\":\"SLC38A9\",\"5709\":\"SLC39A1\",\"5710\":\"SLC39A10\",\"5711\":\"SLC39A11\",\"5712\":\"SLC39A14\",\"5713\":\"SLC39A6\",\"5714\":\"SLC39A7\",\"5715\":\"SLC3A2\",\"5716\":\"SLC41A3\",\"5717\":\"SLC43A3\",\"5718\":\"SLC44A1\",\"5719\":\"SLC46A1\",\"5720\":\"SLC47A1\",\"5721\":\"SLC49A4\",\"5722\":\"SLC4A1AP\",\"5723\":\"SLC4A2\",\"5724\":\"SLC4A7\",\"5725\":\"SLC50A1\",\"5726\":\"SLC5A3\",\"5727\":\"SLC5A6\",\"5728\":\"SLC6A15\",\"5729\":\"SLC6A8\",\"5730\":\"SLC6A9\",\"5731\":\"SLC7A1\",\"5732\":\"SLC7A11\",\"5733\":\"SLC7A2\",\"5734\":\"SLC7A5\",\"5735\":\"SLC7A6\",\"5736\":\"SLC7A6OS\",\"5737\":\"SLC9A1\",\"5738\":\"SLC9A3R1\",\"5739\":\"SLC9A3R2\",\"5740\":\"SLC9A6\",\"5741\":\"SLCO4A1\",\"5742\":\"SLF1\",\"5743\":\"SLF2\",\"5744\":\"SLFN5\",\"5745\":\"SLIRP\",\"5746\":\"SLIT1\",\"5747\":\"SLIT2\",\"5748\":\"SLITRK4\",\"5749\":\"SLITRK5\",\"5750\":\"SLK\",\"5751\":\"SLMAP\",\"5752\":\"SLTM\",\"5753\":\"SLU7\",\"5754\":\"SLX4\",\"5755\":\"SMAD2\",\"5756\":\"SMAD4\",\"5757\":\"SMAD5\",\"5758\":\"SMAP\",\"5759\":\"SMAP1\",\"5760\":\"SMAP2\",\"5761\":\"SMARCA1\",\"5762\":\"SMARCA4\",\"5763\":\"SMARCA5\",\"5764\":\"SMARCAD1\",\"5765\":\"SMARCAL1\",\"5766\":\"SMARCB1\",\"5767\":\"SMARCC1\",\"5768\":\"SMARCC2\",\"5769\":\"SMARCD1\",\"5770\":\"SMARCD2\",\"5771\":\"SMARCD3\",\"5772\":\"SMARCE1\",\"5773\":\"SMC1A\",\"5774\":\"SMC2\",\"5775\":\"SMC3\",\"5776\":\"SMC4\",\"5777\":\"SMC5\",\"5778\":\"SMC6\",\"5779\":\"SMCHD1\",\"5780\":\"SMG1\",\"5781\":\"SMG5\",\"5782\":\"SMG6\",\"5783\":\"SMG7\",\"5784\":\"SMG8\",\"5785\":\"SMG9\",\"5786\":\"SMIM1\",\"5787\":\"SMIM12\",\"5788\":\"SMIM20\",\"5789\":\"SMIM26\",\"5790\":\"SMIM4\",\"5791\":\"SMN1\",\"5792\":\"SMNDC1\",\"5793\":\"SMOC1\",\"5794\":\"SMPD1\",\"5795\":\"SMPD2\",\"5796\":\"SMPD4\",\"5797\":\"SMS\",\"5798\":\"SMTN\",\"5799\":\"SMU1\",\"5800\":\"SMUG1\",\"5801\":\"SMURF1\",\"5802\":\"SMYD2\",\"5803\":\"SMYD5\",\"5804\":\"SNAP23\",\"5805\":\"SNAP25\",\"5806\":\"SNAP29\",\"5807\":\"SNAP47\",\"5808\":\"SNAPC1\",\"5809\":\"SNAPC2\",\"5810\":\"SNAPC4\",\"5811\":\"SNAPIN\",\"5812\":\"SNCA\",\"5813\":\"SNCG\",\"5814\":\"SND1\",\"5815\":\"SNF8\",\"5816\":\"SNIP1\",\"5817\":\"SNRNP200\",\"5818\":\"SNRNP27\",\"5819\":\"SNRNP40\",\"5820\":\"SNRNP48\",\"5821\":\"SNRNP70\",\"5822\":\"SNRPA\",\"5823\":\"SNRPA1\",\"5824\":\"SNRPB\",\"5825\":\"SNRPB2\",\"5826\":\"SNRPC\",\"5827\":\"SNRPD1\",\"5828\":\"SNRPD2\",\"5829\":\"SNRPD3\",\"5830\":\"SNRPE\",\"5831\":\"SNRPF\",\"5832\":\"SNRPG\",\"5833\":\"SNTA1\",\"5834\":\"SNTB2\",\"5835\":\"SNU13\",\"5836\":\"SNW1\",\"5837\":\"SNX1\",\"5838\":\"SNX12\",\"5839\":\"SNX13\",\"5840\":\"SNX14\",\"5841\":\"SNX17\",\"5842\":\"SNX18\",\"5843\":\"SNX19\",\"5844\":\"SNX2\",\"5845\":\"SNX21\",\"5846\":\"SNX24\",\"5847\":\"SNX25\",\"5848\":\"SNX27\",\"5849\":\"SNX3\",\"5850\":\"SNX33\",\"5851\":\"SNX4\",\"5852\":\"SNX5\",\"5853\":\"SNX6\",\"5854\":\"SNX7\",\"5855\":\"SNX8\",\"5856\":\"SNX9\",\"5857\":\"SOAT1\",\"5858\":\"SOD1\",\"5859\":\"SOD2\",\"5860\":\"SON\",\"5861\":\"SORBS2\",\"5862\":\"SORD\",\"5863\":\"SORT1\",\"5864\":\"SOWAHC\",\"5865\":\"SOX13\",\"5866\":\"SOX9\",\"5867\":\"SP1\",\"5868\":\"SP100\",\"5869\":\"SP110\",\"5870\":\"SP140L\",\"5871\":\"SP2\",\"5872\":\"SP3\",\"5873\":\"SPAG5\",\"5874\":\"SPAG7\",\"5875\":\"SPAG9\",\"5876\":\"SPART\",\"5877\":\"SPAST\",\"5878\":\"SPATA2\",\"5879\":\"SPATA20\",\"5880\":\"SPATA5\",\"5881\":\"SPATA5L1\",\"5882\":\"SPATS2\",\"5883\":\"SPATS2L\",\"5884\":\"SPC24\",\"5885\":\"SPC25\",\"5886\":\"SPCS1\",\"5887\":\"SPCS2\",\"5888\":\"SPCS3\",\"5889\":\"SPDL1\",\"5890\":\"SPECC1\",\"5891\":\"SPECC1L-ADORA2A\",\"5892\":\"SPEN\",\"5893\":\"SPG11\",\"5894\":\"SPG21\",\"5895\":\"SPG7\",\"5896\":\"SPHK1\",\"5897\":\"SPHK2\",\"5898\":\"SPICE1\",\"5899\":\"SPIN1\",\"5900\":\"SPIN4\",\"5901\":\"SPINDOC\",\"5902\":\"SPIRE2\",\"5903\":\"SPNS1\",\"5904\":\"SPOCK1\",\"5905\":\"SPOP\",\"5906\":\"SPOUT1\",\"5907\":\"SPPL2A\",\"5908\":\"SPPL2B\",\"5909\":\"SPR\",\"5910\":\"SPRYD3\",\"5911\":\"SPRYD4\",\"5912\":\"SPRYD7\",\"5913\":\"SPTAN1\",\"5914\":\"SPTBN1\",\"5915\":\"SPTBN2\",\"5916\":\"SPTLC1\",\"5917\":\"SPTLC2\",\"5918\":\"SPTLC3\",\"5919\":\"SPTY2D1\",\"5920\":\"SQLE\",\"5921\":\"SQOR\",\"5922\":\"SQSTM1\",\"5923\":\"SRA1\",\"5924\":\"SRBD1\",\"5925\":\"SRC\",\"5926\":\"SRCAP\",\"5927\":\"SREBF1\",\"5928\":\"SREBF2\",\"5929\":\"SREK1\",\"5930\":\"SRFBP1\",\"5931\":\"SRGAP1\",\"5932\":\"SRGAP2\",\"5933\":\"SRGN\",\"5934\":\"SRI\",\"5935\":\"SRM\",\"5936\":\"SRP14\",\"5937\":\"SRP19\",\"5938\":\"SRP54\",\"5939\":\"SRP68\",\"5940\":\"SRP72\",\"5941\":\"SRP9\",\"5942\":\"SRPK1\",\"5943\":\"SRPK2\",\"5944\":\"SRPRA\",\"5945\":\"SRPRB\",\"5946\":\"SRRM1\",\"5947\":\"SRRM2\",\"5948\":\"SRRT\",\"5949\":\"SRSF1\",\"5950\":\"SRSF10\",\"5951\":\"SRSF11\",\"5952\":\"SRSF2\",\"5953\":\"SRSF3\",\"5954\":\"SRSF4\",\"5955\":\"SRSF5\",\"5956\":\"SRSF6\",\"5957\":\"SRSF7\",\"5958\":\"SRSF8\",\"5959\":\"SRSF9\",\"5960\":\"SRXN1\",\"5961\":\"SSB\",\"5962\":\"SSBP1\",\"5963\":\"SSBP3\",\"5964\":\"SSBP4\",\"5965\":\"SSH3\",\"5966\":\"SSNA1\",\"5967\":\"SSR1\",\"5968\":\"SSR2\",\"5969\":\"SSR3\",\"5970\":\"SSR4\",\"5971\":\"SSRP1\",\"5972\":\"SSSCA1\",\"5973\":\"SSU72\",\"5974\":\"SSX2IP\",\"5975\":\"ST20-MTHFS\",\"5976\":\"ST3GAL1\",\"5977\":\"ST3GAL2\",\"5978\":\"ST3GAL4\",\"5979\":\"ST5\",\"5980\":\"ST6GALNAC4\",\"5981\":\"STAG1\",\"5982\":\"STAG2\",\"5983\":\"STAM\",\"5984\":\"STAM2\",\"5985\":\"STAMBP\",\"5986\":\"STAMBPL1\",\"5987\":\"STARD3\",\"5988\":\"STARD3NL\",\"5989\":\"STARD4\",\"5990\":\"STARD7\",\"5991\":\"STAT1\",\"5992\":\"STAT2\",\"5993\":\"STAT3\",\"5994\":\"STAT5B\",\"5995\":\"STAT6\",\"5996\":\"STAU1\",\"5997\":\"STAU2\",\"5998\":\"STBD1\",\"5999\":\"STEAP3\",\"6000\":\"STIL\",\"6001\":\"STIM1\",\"6002\":\"STIM2\",\"6003\":\"STIP1\",\"6004\":\"STK10\",\"6005\":\"STK11IP\",\"6006\":\"STK16\",\"6007\":\"STK17A\",\"6008\":\"STK19\",\"6009\":\"STK24\",\"6010\":\"STK25\",\"6011\":\"STK26\",\"6012\":\"STK3\",\"6013\":\"STK38\",\"6014\":\"STK38L\",\"6015\":\"STK4\",\"6016\":\"STMN1\",\"6017\":\"STOM\",\"6018\":\"STOML2\",\"6019\":\"STON2\",\"6020\":\"STRA6\",\"6021\":\"STRAP\",\"6022\":\"STRBP\",\"6023\":\"STRIP1\",\"6024\":\"STRN\",\"6025\":\"STRN3\",\"6026\":\"STRN4\",\"6027\":\"STS\",\"6028\":\"STT3A\",\"6029\":\"STT3B\",\"6030\":\"STUB1\",\"6031\":\"STX10\",\"6032\":\"STX12\",\"6033\":\"STX16-NPEPL1\",\"6034\":\"STX17\",\"6035\":\"STX18\",\"6036\":\"STX2\",\"6037\":\"STX4\",\"6038\":\"STX5\",\"6039\":\"STX6\",\"6040\":\"STX7\",\"6041\":\"STX8\",\"6042\":\"STXBP1\",\"6043\":\"STXBP2\",\"6044\":\"STXBP3\",\"6045\":\"STXBP4\",\"6046\":\"STXBP5\",\"6047\":\"STYX\",\"6048\":\"SUB1\",\"6049\":\"SUCLA2\",\"6050\":\"SUCLG1\",\"6051\":\"SUCLG2\",\"6052\":\"SUDS3\",\"6053\":\"SUFU\",\"6054\":\"SUGP1\",\"6055\":\"SUGP2\",\"6056\":\"SUGT1\",\"6057\":\"SULF2\",\"6058\":\"SULT1A3\",\"6059\":\"SUMF1\",\"6060\":\"SUMF2\",\"6061\":\"SUMO1\",\"6062\":\"SUMO2\",\"6063\":\"SUN1\",\"6064\":\"SUN2\",\"6065\":\"SUOX\",\"6066\":\"SUPT16H\",\"6067\":\"SUPT20H\",\"6068\":\"SUPT3H\",\"6069\":\"SUPT4H1\",\"6070\":\"SUPT5H\",\"6071\":\"SUPT6H\",\"6072\":\"SUPT7L\",\"6073\":\"SUPV3L1\",\"6074\":\"SURF1\",\"6075\":\"SURF4\",\"6076\":\"SURF6\",\"6077\":\"SUSD5\",\"6078\":\"SUV39H1\",\"6079\":\"SUV39H2\",\"6080\":\"SUZ12\",\"6081\":\"SVEP1\",\"6082\":\"SVIL\",\"6083\":\"SVIP\",\"6084\":\"SWAP70\",\"6085\":\"SYAP1\",\"6086\":\"SYBU\",\"6087\":\"SYDE1\",\"6088\":\"SYF2\",\"6089\":\"SYMPK\",\"6090\":\"SYNC\",\"6091\":\"SYNCRIP\",\"6092\":\"SYNE1\",\"6093\":\"SYNE2\",\"6094\":\"SYNGR2\",\"6095\":\"SYNJ1\",\"6096\":\"SYNJ2\",\"6097\":\"SYNM\",\"6098\":\"SYNPO\",\"6099\":\"SYNRG\",\"6100\":\"SYPL1\",\"6101\":\"SYS1-DBNDD2\",\"6102\":\"SYVN1\",\"6103\":\"SZRD1\",\"6104\":\"SZT2\",\"6105\":\"TAB1\",\"6106\":\"TAB2\",\"6107\":\"TACC1\",\"6108\":\"TACC2\",\"6109\":\"TACC3\",\"6110\":\"TACO1\",\"6111\":\"TADA1\",\"6112\":\"TADA2A\",\"6113\":\"TADA2B\",\"6114\":\"TADA3\",\"6115\":\"TAF1\",\"6116\":\"TAF12\",\"6117\":\"TAF13\",\"6118\":\"TAF15\",\"6119\":\"TAF1A\",\"6120\":\"TAF1C\",\"6121\":\"TAF1D\",\"6122\":\"TAF2\",\"6123\":\"TAF3\",\"6124\":\"TAF4\",\"6125\":\"TAF5\",\"6126\":\"TAF5L\",\"6127\":\"TAF6\",\"6128\":\"TAF6L\",\"6129\":\"TAF7\",\"6130\":\"TAF7L\",\"6131\":\"TAF8\",\"6132\":\"TAF9\",\"6133\":\"TAGLN\",\"6134\":\"TAGLN2\",\"6135\":\"TALDO1\",\"6136\":\"TAMM41\",\"6137\":\"TANC1\",\"6138\":\"TANC2\",\"6139\":\"TANGO6\",\"6140\":\"TAOK1\",\"6141\":\"TAOK2\",\"6142\":\"TAOK3\",\"6143\":\"TAP1\",\"6144\":\"TAP2\",\"6145\":\"TAPBP\",\"6146\":\"TAPT1\",\"6147\":\"TARBP1\",\"6148\":\"TARBP2\",\"6149\":\"TARDBP\",\"6150\":\"TARS\",\"6151\":\"TARS2\",\"6152\":\"TATDN1\",\"6153\":\"TAX1BP1\",\"6154\":\"TAX1BP3\",\"6155\":\"TAZ\",\"6156\":\"TBC1D10B\",\"6157\":\"TBC1D13\",\"6158\":\"TBC1D15\",\"6159\":\"TBC1D17\",\"6160\":\"TBC1D2\",\"6161\":\"TBC1D20\",\"6162\":\"TBC1D22A\",\"6163\":\"TBC1D22B\",\"6164\":\"TBC1D23\",\"6165\":\"TBC1D24\",\"6166\":\"TBC1D31\",\"6167\":\"TBC1D4\",\"6168\":\"TBC1D5\",\"6169\":\"TBC1D9B\",\"6170\":\"TBCA\",\"6171\":\"TBCB\",\"6172\":\"TBCC\",\"6173\":\"TBCD\",\"6174\":\"TBCE\",\"6175\":\"TBCK\",\"6176\":\"TBK1\",\"6177\":\"TBL1X\",\"6178\":\"TBL1XR1\",\"6179\":\"TBL2\",\"6180\":\"TBL3\",\"6181\":\"TBP\",\"6182\":\"TBPL1\",\"6183\":\"TBRG4\",\"6184\":\"TBXA2R\",\"6185\":\"TCAF1\",\"6186\":\"TCEA1\",\"6187\":\"TCEAL1\",\"6188\":\"TCEAL4\",\"6189\":\"TCEAL5\",\"6190\":\"TCERG1\",\"6191\":\"TCF12\",\"6192\":\"TCF20\",\"6193\":\"TCF25\",\"6194\":\"TCF3\",\"6195\":\"TCIRG1\",\"6196\":\"TCOF1\",\"6197\":\"TCP1\",\"6198\":\"TCP11L1\",\"6199\":\"TCTN3\",\"6200\":\"TDG\",\"6201\":\"TDP1\",\"6202\":\"TDP2\",\"6203\":\"TDRD3\",\"6204\":\"TEAD1\",\"6205\":\"TEAD3\",\"6206\":\"TEAD4\",\"6207\":\"TECR\",\"6208\":\"TEDC1\",\"6209\":\"TEFM\",\"6210\":\"TELO2\",\"6211\":\"TENM3\",\"6212\":\"TENT4B\",\"6213\":\"TENT5A\",\"6214\":\"TERF1\",\"6215\":\"TERF2\",\"6216\":\"TERF2IP\",\"6217\":\"TES\",\"6218\":\"TESK2\",\"6219\":\"TET2\",\"6220\":\"TEX10\",\"6221\":\"TEX2\",\"6222\":\"TEX264\",\"6223\":\"TEX30\",\"6224\":\"TFAM\",\"6225\":\"TFAP2A\",\"6226\":\"TFAP2C\",\"6227\":\"TFAP4\",\"6228\":\"TFB1M\",\"6229\":\"TFB2M\",\"6230\":\"TFCP2\",\"6231\":\"TFDP1\",\"6232\":\"TFEB\",\"6233\":\"TFG\",\"6234\":\"TFIP11\",\"6235\":\"TFPI\",\"6236\":\"TFPT\",\"6237\":\"TFRC\",\"6238\":\"TGFB1\",\"6239\":\"TGFB2\",\"6240\":\"TGFBI\",\"6241\":\"TGFBR1\",\"6242\":\"TGFBR3\",\"6243\":\"TGFBRAP1\",\"6244\":\"TGIF1\",\"6245\":\"TGM2\",\"6246\":\"TGOLN2\",\"6247\":\"TGS1\",\"6248\":\"THADA\",\"6249\":\"THAP12\",\"6250\":\"THBS1\",\"6251\":\"THEM4\",\"6252\":\"THEM6\",\"6253\":\"THG1L\",\"6254\":\"THNSL1\",\"6255\":\"THOC1\",\"6256\":\"THOC2\",\"6257\":\"THOC3\",\"6258\":\"THOC5\",\"6259\":\"THOC6\",\"6260\":\"THOC7\",\"6261\":\"THOP1\",\"6262\":\"THRAP3\",\"6263\":\"THTPA\",\"6264\":\"THUMPD1\",\"6265\":\"THUMPD3\",\"6266\":\"THYN1\",\"6267\":\"TIA1\",\"6268\":\"TIAL1\",\"6269\":\"TIGAR\",\"6270\":\"TIGD2\",\"6271\":\"TIMELESS\",\"6272\":\"TIMM10\",\"6273\":\"TIMM10B\",\"6274\":\"TIMM13\",\"6275\":\"TIMM17A\",\"6276\":\"TIMM17B\",\"6277\":\"TIMM21\",\"6278\":\"TIMM22\",\"6279\":\"TIMM23\",\"6280\":\"TIMM29\",\"6281\":\"TIMM44\",\"6282\":\"TIMM50\",\"6283\":\"TIMM8A\",\"6284\":\"TIMM8B\",\"6285\":\"TIMM9\",\"6286\":\"TIMMDC1\",\"6287\":\"TIMP1\",\"6288\":\"TIMP2\",\"6289\":\"TINF2\",\"6290\":\"TIPIN\",\"6291\":\"TIPRL\",\"6292\":\"TJAP1\",\"6293\":\"TJP1\",\"6294\":\"TJP2\",\"6295\":\"TK1\",\"6296\":\"TK2\",\"6297\":\"TKFC\",\"6298\":\"TKT\",\"6299\":\"TLCD1\",\"6300\":\"TLDC1\",\"6301\":\"TLE3\",\"6302\":\"TLK1\",\"6303\":\"TLK2\",\"6304\":\"TLL1\",\"6305\":\"TLN1\",\"6306\":\"TLN2\",\"6307\":\"TLR3\",\"6308\":\"TM7SF3\",\"6309\":\"TM9SF2\",\"6310\":\"TM9SF3\",\"6311\":\"TM9SF4\",\"6312\":\"TMA16\",\"6313\":\"TMBIM6\",\"6314\":\"TMCC1\",\"6315\":\"TMCO1\",\"6316\":\"TMED1\",\"6317\":\"TMED10\",\"6318\":\"TMED2\",\"6319\":\"TMED3\",\"6320\":\"TMED4\",\"6321\":\"TMED5\",\"6322\":\"TMED7-TICAM2\",\"6323\":\"TMED8\",\"6324\":\"TMED9\",\"6325\":\"TMEM102\",\"6326\":\"TMEM106B\",\"6327\":\"TMEM109\",\"6328\":\"TMEM11\",\"6329\":\"TMEM120A\",\"6330\":\"TMEM123\",\"6331\":\"TMEM126A\",\"6332\":\"TMEM126B\",\"6333\":\"TMEM128\",\"6334\":\"TMEM131\",\"6335\":\"TMEM131L\",\"6336\":\"TMEM132A\",\"6337\":\"TMEM14C\",\"6338\":\"TMEM160\",\"6339\":\"TMEM161A\",\"6340\":\"TMEM161B\",\"6341\":\"TMEM164\",\"6342\":\"TMEM165\",\"6343\":\"TMEM167A\",\"6344\":\"TMEM168\",\"6345\":\"TMEM173\",\"6346\":\"TMEM177\",\"6347\":\"TMEM179B\",\"6348\":\"TMEM184C\",\"6349\":\"TMEM189\",\"6350\":\"TMEM192\",\"6351\":\"TMEM199\",\"6352\":\"TMEM201\",\"6353\":\"TMEM205\",\"6354\":\"TMEM208\",\"6355\":\"TMEM209\",\"6356\":\"TMEM214\",\"6357\":\"TMEM222\",\"6358\":\"TMEM223\",\"6359\":\"TMEM231\",\"6360\":\"TMEM237\",\"6361\":\"TMEM245\",\"6362\":\"TMEM246\",\"6363\":\"TMEM248\",\"6364\":\"TMEM256-PLSCR3\",\"6365\":\"TMEM258\",\"6366\":\"TMEM259\",\"6367\":\"TMEM263\",\"6368\":\"TMEM30A\",\"6369\":\"TMEM33\",\"6370\":\"TMEM38B\",\"6371\":\"TMEM41A\",\"6372\":\"TMEM41B\",\"6373\":\"TMEM43\",\"6374\":\"TMEM50A\",\"6375\":\"TMEM51\",\"6376\":\"TMEM59\",\"6377\":\"TMEM63A\",\"6378\":\"TMEM63B\",\"6379\":\"TMEM65\",\"6380\":\"TMEM67\",\"6381\":\"TMEM68\",\"6382\":\"TMEM70\",\"6383\":\"TMEM87A\",\"6384\":\"TMEM9\",\"6385\":\"TMEM92\",\"6386\":\"TMEM97\",\"6387\":\"TMF1\",\"6388\":\"TMLHE\",\"6389\":\"TMOD1\",\"6390\":\"TMOD3\",\"6391\":\"TMPO\",\"6392\":\"TMSB10\",\"6393\":\"TMSB4X\",\"6394\":\"TMTC3\",\"6395\":\"TMUB1\",\"6396\":\"TMUB2\",\"6397\":\"TMX1\",\"6398\":\"TMX2\",\"6399\":\"TMX3\",\"6400\":\"TMX4\",\"6401\":\"TNFAIP2\",\"6402\":\"TNFAIP8\",\"6403\":\"TNFRSF10A\",\"6404\":\"TNFRSF10B\",\"6405\":\"TNFRSF10D\",\"6406\":\"TNFRSF1A\",\"6407\":\"TNIK\",\"6408\":\"TNIP1\",\"6409\":\"TNKS1BP1\",\"6410\":\"TNPO1\",\"6411\":\"TNPO2\",\"6412\":\"TNPO3\",\"6413\":\"TNRC18\",\"6414\":\"TNRC6A\",\"6415\":\"TNRC6B\",\"6416\":\"TNS2\",\"6417\":\"TNS3\",\"6418\":\"TOE1\",\"6419\":\"TOLLIP\",\"6420\":\"TOM1\",\"6421\":\"TOM1L1\",\"6422\":\"TOMM20\",\"6423\":\"TOMM22\",\"6424\":\"TOMM34\",\"6425\":\"TOMM40\",\"6426\":\"TOMM40L\",\"6427\":\"TOMM5\",\"6428\":\"TOMM7\",\"6429\":\"TOMM70\",\"6430\":\"TONSL\",\"6431\":\"TOP1\",\"6432\":\"TOP2A\",\"6433\":\"TOP2B\",\"6434\":\"TOP3A\",\"6435\":\"TOP3B\",\"6436\":\"TOPBP1\",\"6437\":\"TOR1A\",\"6438\":\"TOR1AIP1\",\"6439\":\"TOR1AIP2\",\"6440\":\"TOR1B\",\"6441\":\"TOR2A\",\"6442\":\"TOR3A\",\"6443\":\"TOR4A\",\"6444\":\"TOX\",\"6445\":\"TOX4\",\"6446\":\"TP53BP1\",\"6447\":\"TP53BP2\",\"6448\":\"TP53I3\",\"6449\":\"TP53RK\",\"6450\":\"TPBG\",\"6451\":\"TPCN1\",\"6452\":\"TPD52\",\"6453\":\"TPD52L1\",\"6454\":\"TPD52L2\",\"6455\":\"TPGS1\",\"6456\":\"TPI1\",\"6457\":\"TPM1\",\"6458\":\"TPM2\",\"6459\":\"TPM3\",\"6460\":\"TPM4\",\"6461\":\"TPMT\",\"6462\":\"TPP1\",\"6463\":\"TPP2\",\"6464\":\"TPR\",\"6465\":\"TPRG1L\",\"6466\":\"TPRKB\",\"6467\":\"TPRN\",\"6468\":\"TPST1\",\"6469\":\"TPT1\",\"6470\":\"TPX2\",\"6471\":\"TRA2A\",\"6472\":\"TRA2B\",\"6473\":\"TRABD\",\"6474\":\"TRABD2A\",\"6475\":\"TRADD\",\"6476\":\"TRAF2\",\"6477\":\"TRAF3IP2\",\"6478\":\"TRAF4\",\"6479\":\"TRAF6\",\"6480\":\"TRAF7\",\"6481\":\"TRAFD1\",\"6482\":\"TRAM1\",\"6483\":\"TRAP1\",\"6484\":\"TRAPPC1\",\"6485\":\"TRAPPC11\",\"6486\":\"TRAPPC12\",\"6487\":\"TRAPPC13\",\"6488\":\"TRAPPC2\",\"6489\":\"TRAPPC2L\",\"6490\":\"TRAPPC3\",\"6491\":\"TRAPPC4\",\"6492\":\"TRAPPC6B\",\"6493\":\"TRAPPC8\",\"6494\":\"TRAPPC9\",\"6495\":\"TRDMT1\",\"6496\":\"TRERF1\",\"6497\":\"TREX1\",\"6498\":\"TRIAP1\",\"6499\":\"TRIM11\",\"6500\":\"TRIM2\",\"6501\":\"TRIM21\",\"6502\":\"TRIM24\",\"6503\":\"TRIM25\",\"6504\":\"TRIM26\",\"6505\":\"TRIM27\",\"6506\":\"TRIM28\",\"6507\":\"TRIM3\",\"6508\":\"TRIM32\",\"6509\":\"TRIM33\",\"6510\":\"TRIM4\",\"6511\":\"TRIM41\",\"6512\":\"TRIM47\",\"6513\":\"TRIM56\",\"6514\":\"TRIM60\",\"6515\":\"TRIM65\",\"6516\":\"TRIM69\",\"6517\":\"TRIO\",\"6518\":\"TRIOBP\",\"6519\":\"TRIP10\",\"6520\":\"TRIP11\",\"6521\":\"TRIP12\",\"6522\":\"TRIP13\",\"6523\":\"TRIP4\",\"6524\":\"TRIP6\",\"6525\":\"TRIR\",\"6526\":\"TRIT1\",\"6527\":\"TRMT1\",\"6528\":\"TRMT10A\",\"6529\":\"TRMT10C\",\"6530\":\"TRMT11\",\"6531\":\"TRMT112\",\"6532\":\"TRMT1L\",\"6533\":\"TRMT2A\",\"6534\":\"TRMT2B\",\"6535\":\"TRMT44\",\"6536\":\"TRMT5\",\"6537\":\"TRMT6\",\"6538\":\"TRMT61A\",\"6539\":\"TRMT61B\",\"6540\":\"TRMU\",\"6541\":\"TRNAU1AP\",\"6542\":\"TRNT1\",\"6543\":\"TROVE2\",\"6544\":\"TRPC4AP\",\"6545\":\"TRPS1\",\"6546\":\"TRPT1\",\"6547\":\"TRRAP\",\"6548\":\"TRUB1\",\"6549\":\"TRUB2\",\"6550\":\"TSC1\",\"6551\":\"TSC2\",\"6552\":\"TSC22D1\",\"6553\":\"TSC22D4\",\"6554\":\"TSEN15\",\"6555\":\"TSEN2\",\"6556\":\"TSEN34\",\"6557\":\"TSEN54\",\"6558\":\"TSFM\",\"6559\":\"TSG101\",\"6560\":\"TSKU\",\"6561\":\"TSN\",\"6562\":\"TSNAX\",\"6563\":\"TSPAN14\",\"6564\":\"TSPAN4\",\"6565\":\"TSPAN6\",\"6566\":\"TSPYL1\",\"6567\":\"TSR1\",\"6568\":\"TSR2\",\"6569\":\"TSR3\",\"6570\":\"TSSC4\",\"6571\":\"TST\",\"6572\":\"TSTA3\",\"6573\":\"TSTD2\",\"6574\":\"TTC1\",\"6575\":\"TTC13\",\"6576\":\"TTC17\",\"6577\":\"TTC19\",\"6578\":\"TTC21B\",\"6579\":\"TTC27\",\"6580\":\"TTC28\",\"6581\":\"TTC33\",\"6582\":\"TTC37\",\"6583\":\"TTC38\",\"6584\":\"TTC39C\",\"6585\":\"TTC4\",\"6586\":\"TTC5\",\"6587\":\"TTC9C\",\"6588\":\"TTF1\",\"6589\":\"TTF2\",\"6590\":\"TTI1\",\"6591\":\"TTI2\",\"6592\":\"TTK\",\"6593\":\"TTL\",\"6594\":\"TTLL12\",\"6595\":\"TTLL5\",\"6596\":\"TTPAL\",\"6597\":\"TTYH3\",\"6598\":\"TUBA1C\",\"6599\":\"TUBA4A\",\"6600\":\"TUBB\",\"6601\":\"TUBB1\",\"6602\":\"TUBB2A\",\"6603\":\"TUBB4A\",\"6604\":\"TUBB4B\",\"6605\":\"TUBB6\",\"6606\":\"TUBG1\",\"6607\":\"TUBGCP2\",\"6608\":\"TUBGCP3\",\"6609\":\"TUBGCP4\",\"6610\":\"TUBGCP5\",\"6611\":\"TUBGCP6\",\"6612\":\"TUFM\",\"6613\":\"TUFT1\",\"6614\":\"TUSC3\",\"6615\":\"TUT1\",\"6616\":\"TUT4\",\"6617\":\"TUT7\",\"6618\":\"TVP23B\",\"6619\":\"TWF1\",\"6620\":\"TWF2\",\"6621\":\"TWIST2\",\"6622\":\"TWISTNB\",\"6623\":\"TWNK\",\"6624\":\"TXLNA\",\"6625\":\"TXLNG\",\"6626\":\"TXN\",\"6627\":\"TXN2\",\"6628\":\"TXNDC11\",\"6629\":\"TXNDC12\",\"6630\":\"TXNDC15\",\"6631\":\"TXNDC16\",\"6632\":\"TXNDC17\",\"6633\":\"TXNDC5\",\"6634\":\"TXNDC9\",\"6635\":\"TXNIP\",\"6636\":\"TXNL1\",\"6637\":\"TXNL4A\",\"6638\":\"TXNL4B\",\"6639\":\"TXNRD1\",\"6640\":\"TXNRD2\",\"6641\":\"TYMP\",\"6642\":\"TYMS\",\"6643\":\"TYRO3\",\"6644\":\"TYSND1\",\"6645\":\"TYW1\",\"6646\":\"U2AF1L4\",\"6647\":\"U2AF1L5\",\"6648\":\"U2AF2\",\"6649\":\"U2SURP\",\"6650\":\"UACA\",\"6651\":\"UAP1\",\"6652\":\"UAP1L1\",\"6653\":\"UBA1\",\"6654\":\"UBA2\",\"6655\":\"UBA3\",\"6656\":\"UBA5\",\"6657\":\"UBA6\",\"6658\":\"UBAC1\",\"6659\":\"UBAC2\",\"6660\":\"UBAP1\",\"6661\":\"UBAP2\",\"6662\":\"UBAP2L\",\"6663\":\"UBASH3B\",\"6664\":\"UBE2C\",\"6665\":\"UBE2D3\",\"6666\":\"UBE2E2\",\"6667\":\"UBE2G1\",\"6668\":\"UBE2G2\",\"6669\":\"UBE2H\",\"6670\":\"UBE2I\",\"6671\":\"UBE2J1\",\"6672\":\"UBE2J2\",\"6673\":\"UBE2K\",\"6674\":\"UBE2L3\",\"6675\":\"UBE2M\",\"6676\":\"UBE2N\",\"6677\":\"UBE2O\",\"6678\":\"UBE2Q1\",\"6679\":\"UBE2R2\",\"6680\":\"UBE2S\",\"6681\":\"UBE2T\",\"6682\":\"UBE2V2\",\"6683\":\"UBE2Z\",\"6684\":\"UBE3A\",\"6685\":\"UBE3B\",\"6686\":\"UBE3C\",\"6687\":\"UBE4A\",\"6688\":\"UBE4B\",\"6689\":\"UBFD1\",\"6690\":\"UBL4A\",\"6691\":\"UBL7\",\"6692\":\"UBLCP1\",\"6693\":\"UBN1\",\"6694\":\"UBN2\",\"6695\":\"UBP1\",\"6696\":\"UBQLN1\",\"6697\":\"UBQLN2\",\"6698\":\"UBQLN4\",\"6699\":\"UBR1\",\"6700\":\"UBR2\",\"6701\":\"UBR4\",\"6702\":\"UBR5\",\"6703\":\"UBR7\",\"6704\":\"UBTD1\",\"6705\":\"UBTF\",\"6706\":\"UBXN1\",\"6707\":\"UBXN4\",\"6708\":\"UBXN6\",\"6709\":\"UBXN7\",\"6710\":\"UBXN8\",\"6711\":\"UCHL3\",\"6712\":\"UCHL5\",\"6713\":\"UCK1\",\"6714\":\"UCK2\",\"6715\":\"UCKL1\",\"6716\":\"UEVLD\",\"6717\":\"UFC1\",\"6718\":\"UFD1\",\"6719\":\"UFL1\",\"6720\":\"UFM1\",\"6721\":\"UFSP2\",\"6722\":\"UGDH\",\"6723\":\"UGGT1\",\"6724\":\"UGGT2\",\"6725\":\"UGP2\",\"6726\":\"UGT8\",\"6727\":\"UHRF1\",\"6728\":\"UHRF1BP1\",\"6729\":\"UHRF1BP1L\",\"6730\":\"UHRF2\",\"6731\":\"UIMC1\",\"6732\":\"ULBP2\",\"6733\":\"ULBP3\",\"6734\":\"ULK1\",\"6735\":\"ULK3\",\"6736\":\"UMAD1\",\"6737\":\"UMPS\",\"6738\":\"UNC119B\",\"6739\":\"UNC13B\",\"6740\":\"UNC13D\",\"6741\":\"UNC45A\",\"6742\":\"UNC80\",\"6743\":\"UNC93B1\",\"6744\":\"UNG\",\"6745\":\"UPF1\",\"6746\":\"UPF2\",\"6747\":\"UPF3B\",\"6748\":\"UPP1\",\"6749\":\"UPRT\",\"6750\":\"UQCC1\",\"6751\":\"UQCC2\",\"6752\":\"UQCC3\",\"6753\":\"UQCR10\",\"6754\":\"UQCR11\",\"6755\":\"UQCRB\",\"6756\":\"UQCRC1\",\"6757\":\"UQCRC2\",\"6758\":\"UQCRFS1\",\"6759\":\"UQCRH\",\"6760\":\"UQCRQ\",\"6761\":\"URB1\",\"6762\":\"URB2\",\"6763\":\"URGCP\",\"6764\":\"URI1\",\"6765\":\"URM1\",\"6766\":\"UROD\",\"6767\":\"UROS\",\"6768\":\"USE1\",\"6769\":\"USF2\",\"6770\":\"USO1\",\"6771\":\"USP1\",\"6772\":\"USP10\",\"6773\":\"USP11\",\"6774\":\"USP13\",\"6775\":\"USP14\",\"6776\":\"USP15\",\"6777\":\"USP19\",\"6778\":\"USP20\",\"6779\":\"USP22\",\"6780\":\"USP24\",\"6781\":\"USP25\",\"6782\":\"USP28\",\"6783\":\"USP3\",\"6784\":\"USP32\",\"6785\":\"USP33\",\"6786\":\"USP34\",\"6787\":\"USP36\",\"6788\":\"USP37\",\"6789\":\"USP39\",\"6790\":\"USP4\",\"6791\":\"USP42\",\"6792\":\"USP47\",\"6793\":\"USP48\",\"6794\":\"USP5\",\"6795\":\"USP54\",\"6796\":\"USP7\",\"6797\":\"USP8\",\"6798\":\"USP9X\",\"6799\":\"UST\",\"6800\":\"UTP11\",\"6801\":\"UTP14A\",\"6802\":\"UTP15\",\"6803\":\"UTP18\",\"6804\":\"UTP20\",\"6805\":\"UTP23\",\"6806\":\"UTP3\",\"6807\":\"UTP4\",\"6808\":\"UTP6\",\"6809\":\"UTRN\",\"6810\":\"UXS1\",\"6811\":\"UXT\",\"6812\":\"VAC14\",\"6813\":\"VAMP2\",\"6814\":\"VAMP3\",\"6815\":\"VAMP4\",\"6816\":\"VAMP7\",\"6817\":\"VAMP8\",\"6818\":\"VANGL1\",\"6819\":\"VAPA\",\"6820\":\"VAPB\",\"6821\":\"VARS\",\"6822\":\"VARS2\",\"6823\":\"VASN\",\"6824\":\"VASP\",\"6825\":\"VAT1\",\"6826\":\"VAV2\",\"6827\":\"VAV3\",\"6828\":\"VBP1\",\"6829\":\"VCL\",\"6830\":\"VCP\",\"6831\":\"VCPIP1\",\"6832\":\"VDAC1\",\"6833\":\"VDAC2\",\"6834\":\"VDAC3\",\"6835\":\"VDR\",\"6836\":\"VEZF1\",\"6837\":\"VEZT\",\"6838\":\"VIM\",\"6839\":\"VIPAS39\",\"6840\":\"VIRMA\",\"6841\":\"VKORC1\",\"6842\":\"VKORC1L1\",\"6843\":\"VMA21\",\"6844\":\"VMP1\",\"6845\":\"VPS11\",\"6846\":\"VPS13A\",\"6847\":\"VPS13C\",\"6848\":\"VPS13D\",\"6849\":\"VPS16\",\"6850\":\"VPS18\",\"6851\":\"VPS25\",\"6852\":\"VPS26A\",\"6853\":\"VPS26B\",\"6854\":\"VPS28\",\"6855\":\"VPS29\",\"6856\":\"VPS33A\",\"6857\":\"VPS33B\",\"6858\":\"VPS35\",\"6859\":\"VPS36\",\"6860\":\"VPS37A\",\"6861\":\"VPS37B\",\"6862\":\"VPS39\",\"6863\":\"VPS41\",\"6864\":\"VPS45\",\"6865\":\"VPS4A\",\"6866\":\"VPS4B\",\"6867\":\"VPS50\",\"6868\":\"VPS51\",\"6869\":\"VPS52\",\"6870\":\"VPS53\",\"6871\":\"VPS54\",\"6872\":\"VPS72\",\"6873\":\"VPS8\",\"6874\":\"VRK1\",\"6875\":\"VRK2\",\"6876\":\"VRK3\",\"6877\":\"VTA1\",\"6878\":\"VTI1A\",\"6879\":\"VTI1B\",\"6880\":\"VWA5A\",\"6881\":\"VWA8\",\"6882\":\"WAC\",\"6883\":\"WAPL\",\"6884\":\"WARS\",\"6885\":\"WARS2\",\"6886\":\"WASF1\",\"6887\":\"WASF2\",\"6888\":\"WASH3P\",\"6889\":\"WASH6P\",\"6890\":\"WASHC2A\",\"6891\":\"WASHC3\",\"6892\":\"WASHC4\",\"6893\":\"WASHC5\",\"6894\":\"WASL\",\"6895\":\"WBP11\",\"6896\":\"WBP2\",\"6897\":\"WBP4\",\"6898\":\"WDFY1\",\"6899\":\"WDFY3\",\"6900\":\"WDHD1\",\"6901\":\"WDR1\",\"6902\":\"WDR11\",\"6903\":\"WDR12\",\"6904\":\"WDR13\",\"6905\":\"WDR18\",\"6906\":\"WDR19\",\"6907\":\"WDR26\",\"6908\":\"WDR3\",\"6909\":\"WDR33\",\"6910\":\"WDR34\",\"6911\":\"WDR35\",\"6912\":\"WDR36\",\"6913\":\"WDR4\",\"6914\":\"WDR41\",\"6915\":\"WDR43\",\"6916\":\"WDR44\",\"6917\":\"WDR45\",\"6918\":\"WDR45B\",\"6919\":\"WDR46\",\"6920\":\"WDR47\",\"6921\":\"WDR48\",\"6922\":\"WDR5\",\"6923\":\"WDR54\",\"6924\":\"WDR55\",\"6925\":\"WDR59\",\"6926\":\"WDR6\",\"6927\":\"WDR61\",\"6928\":\"WDR62\",\"6929\":\"WDR7\",\"6930\":\"WDR70\",\"6931\":\"WDR73\",\"6932\":\"WDR74\",\"6933\":\"WDR75\",\"6934\":\"WDR76\",\"6935\":\"WDR77\",\"6936\":\"WDR82\",\"6937\":\"WDR83\",\"6938\":\"WDR86\",\"6939\":\"WDR89\",\"6940\":\"WDR91\",\"6941\":\"WDR92\",\"6942\":\"WDTC1\",\"6943\":\"WEE1\",\"6944\":\"WFS1\",\"6945\":\"WIPI1\",\"6946\":\"WIPI2\",\"6947\":\"WIZ\",\"6948\":\"WLS\",\"6949\":\"WNK1\",\"6950\":\"WRAP53\",\"6951\":\"WRAP73\",\"6952\":\"WRB-SH3BGR\",\"6953\":\"WRN\",\"6954\":\"WRNIP1\",\"6955\":\"WTAP\",\"6956\":\"WWC1\",\"6957\":\"WWC2\",\"6958\":\"WWP2\",\"6959\":\"XAB2\",\"6960\":\"XIAP\",\"6961\":\"XPA\",\"6962\":\"XPC\",\"6963\":\"XPNPEP1\",\"6964\":\"XPNPEP3\",\"6965\":\"XPO1\",\"6966\":\"XPO4\",\"6967\":\"XPO5\",\"6968\":\"XPO6\",\"6969\":\"XPO7\",\"6970\":\"XPOT\",\"6971\":\"XPR1\",\"6972\":\"XRCC1\",\"6973\":\"XRCC3\",\"6974\":\"XRCC4\",\"6975\":\"XRCC5\",\"6976\":\"XRCC6\",\"6977\":\"XRN1\",\"6978\":\"XRN2\",\"6979\":\"XXYLT1\",\"6980\":\"XYLT2\",\"6981\":\"YAE1\",\"6982\":\"YAF2\",\"6983\":\"YAP1\",\"6984\":\"YARS\",\"6985\":\"YARS2\",\"6986\":\"YBEY\",\"6987\":\"YBX1\",\"6988\":\"YBX3\",\"6989\":\"YEATS2\",\"6990\":\"YEATS4\",\"6991\":\"YES1\",\"6992\":\"YIF1A\",\"6993\":\"YIF1B\",\"6994\":\"YIPF1\",\"6995\":\"YIPF2\",\"6996\":\"YIPF3\",\"6997\":\"YIPF4\",\"6998\":\"YIPF5\",\"6999\":\"YIPF6\",\"7000\":\"YJU2\",\"7001\":\"YKT6\",\"7002\":\"YLPM1\",\"7003\":\"YME1L1\",\"7004\":\"YPEL5\",\"7005\":\"YRDC\",\"7006\":\"YTHDC1\",\"7007\":\"YTHDC2\",\"7008\":\"YTHDF1\",\"7009\":\"YTHDF2\",\"7010\":\"YTHDF3\",\"7011\":\"YWHAB\",\"7012\":\"YWHAE\",\"7013\":\"YWHAG\",\"7014\":\"YWHAH\",\"7015\":\"YWHAQ\",\"7016\":\"YWHAZ\",\"7017\":\"YY1\",\"7018\":\"YY1AP1\",\"7019\":\"ZADH2\",\"7020\":\"ZBED1\",\"7021\":\"ZBTB11\",\"7022\":\"ZBTB2\",\"7023\":\"ZBTB21\",\"7024\":\"ZBTB33\",\"7025\":\"ZBTB40\",\"7026\":\"ZBTB43\",\"7027\":\"ZBTB45\",\"7028\":\"ZBTB7A\",\"7029\":\"ZBTB7B\",\"7030\":\"ZBTB8OS\",\"7031\":\"ZC3H11A\",\"7032\":\"ZC3H12A\",\"7033\":\"ZC3H13\",\"7034\":\"ZC3H14\",\"7035\":\"ZC3H15\",\"7036\":\"ZC3H18\",\"7037\":\"ZC3H3\",\"7038\":\"ZC3H4\",\"7039\":\"ZC3H7A\",\"7040\":\"ZC3H7B\",\"7041\":\"ZC3HAV1\",\"7042\":\"ZC3HC1\",\"7043\":\"ZCCHC10\",\"7044\":\"ZCCHC14\",\"7045\":\"ZCCHC17\",\"7046\":\"ZCCHC7\",\"7047\":\"ZCCHC8\",\"7048\":\"ZCCHC9\",\"7049\":\"ZCRB1\",\"7050\":\"ZDHHC13\",\"7051\":\"ZDHHC20\",\"7052\":\"ZDHHC3\",\"7053\":\"ZDHHC5\",\"7054\":\"ZDHHC6\",\"7055\":\"ZDHHC7\",\"7056\":\"ZEB1\",\"7057\":\"ZFC3H1\",\"7058\":\"ZFHX3\",\"7059\":\"ZFP64\",\"7060\":\"ZFP91-CNTF\",\"7061\":\"ZFPL1\",\"7062\":\"ZFR\",\"7063\":\"ZFX\",\"7064\":\"ZFYVE1\",\"7065\":\"ZFYVE16\",\"7066\":\"ZFYVE19\",\"7067\":\"ZFYVE26\",\"7068\":\"ZFYVE27\",\"7069\":\"ZGPAT\",\"7070\":\"ZHX1\",\"7071\":\"ZHX2\",\"7072\":\"ZHX3\",\"7073\":\"ZMAT2\",\"7074\":\"ZMAT5\",\"7075\":\"ZMIZ2\",\"7076\":\"ZMPSTE24\",\"7077\":\"ZMYM1\",\"7078\":\"ZMYM2\",\"7079\":\"ZMYM3\",\"7080\":\"ZMYM4\",\"7081\":\"ZMYND11\",\"7082\":\"ZMYND8\",\"7083\":\"ZNF106\",\"7084\":\"ZNF131\",\"7085\":\"ZNF143\",\"7086\":\"ZNF148\",\"7087\":\"ZNF200\",\"7088\":\"ZNF207\",\"7089\":\"ZNF217\",\"7090\":\"ZNF24\",\"7091\":\"ZNF277\",\"7092\":\"ZNF280A\",\"7093\":\"ZNF280C\",\"7094\":\"ZNF280D\",\"7095\":\"ZNF281\",\"7096\":\"ZNF318\",\"7097\":\"ZNF320\",\"7098\":\"ZNF326\",\"7099\":\"ZNF330\",\"7100\":\"ZNF346\",\"7101\":\"ZNF362\",\"7102\":\"ZNF384\",\"7103\":\"ZNF385A\",\"7104\":\"ZNF428\",\"7105\":\"ZNF438\",\"7106\":\"ZNF460\",\"7107\":\"ZNF512\",\"7108\":\"ZNF512B\",\"7109\":\"ZNF532\",\"7110\":\"ZNF574\",\"7111\":\"ZNF592\",\"7112\":\"ZNF593\",\"7113\":\"ZNF598\",\"7114\":\"ZNF609\",\"7115\":\"ZNF622\",\"7116\":\"ZNF629\",\"7117\":\"ZNF638\",\"7118\":\"ZNF644\",\"7119\":\"ZNF668\",\"7120\":\"ZNF687\",\"7121\":\"ZNF689\",\"7122\":\"ZNF740\",\"7123\":\"ZNF750\",\"7124\":\"ZNF768\",\"7125\":\"ZNF780A\",\"7126\":\"ZNF830\",\"7127\":\"ZNF846\",\"7128\":\"ZNFX1\",\"7129\":\"ZNHIT2\",\"7130\":\"ZNHIT6\",\"7131\":\"ZNRD1\",\"7132\":\"ZPR1\",\"7133\":\"ZRANB2\",\"7134\":\"ZSWIM8\",\"7135\":\"ZW10\",\"7136\":\"ZWILCH\",\"7137\":\"ZWINT\",\"7138\":\"ZYG11B\",\"7139\":\"ZYX\",\"7140\":\"ZZEF1\",\"7141\":\"ZZZ3\"},\"EGF_20min_FR1_Rep1\":{\"0\":null,\"1\":18.025681039999998,\"2\":null,\"3\":18.992523989999999,\"4\":17.5635309,\"5\":18.574071549999999,\"6\":17.500638890000001,\"7\":20.444556630000001,\"8\":16.708628229999999,\"9\":18.781929399999999,\"10\":19.77299489,\"11\":null,\"12\":null,\"13\":null,\"14\":null,\"15\":18.210450000000002,\"16\":null,\"17\":null,\"18\":null,\"19\":13.730075360000001,\"20\":null,\"21\":null,\"22\":null,\"23\":19.683860289999998,\"24\":21.388318380000001,\"25\":19.299821489999999,\"26\":18.12423828,\"27\":null,\"28\":null,\"29\":null,\"30\":null,\"31\":null,\"32\":18.91565512,\"33\":null,\"34\":14.772445619999999,\"35\":null,\"36\":null,\"37\":null,\"38\":null,\"39\":14.289745440000001,\"40\":16.264269070000001,\"41\":null,\"42\":19.271971690000001,\"43\":18.48518031,\"44\":15.60637876,\"45\":15.880931479999999,\"46\":14.850840870000001,\"47\":null,\"48\":18.6348132,\"49\":null,\"50\":18.18546722,\"51\":null,\"52\":16.82399603,\"53\":16.749007509999998,\"54\":null,\"55\":21.262230769999999,\"56\":null,\"57\":null,\"58\":null,\"59\":null,\"60\":15.1995722,\"61\":null,\"62\":null,\"63\":null,\"64\":19.03759754,\"65\":16.253663450000001,\"66\":13.9071104,\"67\":null,\"68\":19.950167149999999,\"69\":19.38816301,\"70\":null,\"71\":19.075907619999999,\"72\":null,\"73\":16.880916020000001,\"74\":23.679967940000001,\"75\":20.42561852,\"76\":null,\"77\":null,\"78\":18.581755090000002,\"79\":null,\"80\":21.804741530000001,\"81\":null,\"82\":null,\"83\":null,\"84\":14.73874401,\"85\":20.615401680000002,\"86\":null,\"87\":null,\"88\":null,\"89\":null,\"90\":18.37479931,\"91\":18.99617516,\"92\":16.68783917,\"93\":14.684292640000001,\"94\":16.114437599999999,\"95\":25.40644489,\"96\":null,\"97\":16.075800869999998,\"98\":18.84980831,\"99\":null,\"100\":20.01621806,\"101\":18.670419389999999,\"102\":23.379739239999999,\"103\":17.555719440000001,\"104\":18.35376943,\"105\":14.438217180000001,\"106\":21.127630280000002,\"107\":20.269388110000001,\"108\":null,\"109\":18.27950328,\"110\":15.42972806,\"111\":15.698170040000001,\"112\":null,\"113\":16.790271539999999,\"114\":18.515049579999999,\"115\":13.67285935,\"116\":14.83147136,\"117\":null,\"118\":null,\"119\":null,\"120\":null,\"121\":null,\"122\":16.135032689999999,\"123\":null,\"124\":null,\"125\":null,\"126\":null,\"127\":null,\"128\":null,\"129\":19.20337095,\"130\":17.842481360000001,\"131\":17.515820909999999,\"132\":null,\"133\":null,\"134\":null,\"135\":19.791474269999998,\"136\":19.294278200000001,\"137\":null,\"138\":19.813164180000001,\"139\":null,\"140\":14.46999239,\"141\":null,\"142\":17.364432709999999,\"143\":18.25401209,\"144\":19.802567580000002,\"145\":22.55425894,\"146\":17.637097969999999,\"147\":null,\"148\":17.795237109999999,\"149\":null,\"150\":null,\"151\":12.42081658,\"152\":null,\"153\":null,\"154\":14.934209060000001,\"155\":null,\"156\":15.23706148,\"157\":18.72744672,\"158\":15.648742929999999,\"159\":null,\"160\":14.287119479999999,\"161\":20.225892040000002,\"162\":null,\"163\":null,\"164\":15.17586947,\"165\":null,\"166\":null,\"167\":null,\"168\":null,\"169\":null,\"170\":13.12768784,\"171\":15.637158790000001,\"172\":15.18194274,\"173\":21.351890770000001,\"174\":18.662915080000001,\"175\":16.861228390000001,\"176\":null,\"177\":null,\"178\":20.657910000000001,\"179\":17.003839809999999,\"180\":23.079758890000001,\"181\":null,\"182\":15.62067214,\"183\":null,\"184\":18.915581719999999,\"185\":21.43044995,\"186\":22.143407570000001,\"187\":20.36764423,\"188\":20.807926859999998,\"189\":19.211548619999999,\"190\":null,\"191\":null,\"192\":12.78780263,\"193\":null,\"194\":12.969372249999999,\"195\":15.90797547,\"196\":17.559906290000001,\"197\":18.058328230000001,\"198\":null,\"199\":15.56417199,\"200\":15.498498209999999,\"201\":16.721203589999998,\"202\":16.235103420000002,\"203\":21.171843800000001,\"204\":18.495858519999999,\"205\":18.201209899999998,\"206\":19.300004779999998,\"207\":18.92393556,\"208\":17.614655599999999,\"209\":20.558662980000001,\"210\":18.416911389999999,\"211\":15.10108037,\"212\":null,\"213\":16.086575409999998,\"214\":19.03736731,\"215\":null,\"216\":null,\"217\":null,\"218\":null,\"219\":null,\"220\":16.176675729999999,\"221\":null,\"222\":null,\"223\":null,\"224\":null,\"225\":null,\"226\":20.478000900000001,\"227\":18.944950760000001,\"228\":25.76450397,\"229\":21.70018541,\"230\":null,\"231\":null,\"232\":null,\"233\":null,\"234\":null,\"235\":null,\"236\":null,\"237\":null,\"238\":null,\"239\":null,\"240\":null,\"241\":14.84044617,\"242\":11.60811738,\"243\":16.10668884,\"244\":null,\"245\":null,\"246\":19.919713399999999,\"247\":20.23486492,\"248\":20.594892510000001,\"249\":null,\"250\":null,\"251\":17.78087536,\"252\":null,\"253\":14.37208044,\"254\":15.11258323,\"255\":14.97592685,\"256\":null,\"257\":null,\"258\":13.12768784,\"259\":null,\"260\":15.8153138,\"261\":null,\"262\":12.348791,\"263\":17.845572000000001,\"264\":null,\"265\":17.861435579999998,\"266\":null,\"267\":13.12768784,\"268\":18.45925167,\"269\":18.341934309999999,\"270\":17.151706990000001,\"271\":18.224832930000002,\"272\":13.9701333,\"273\":null,\"274\":17.565983249999999,\"275\":null,\"276\":18.414164920000001,\"277\":14.01331504,\"278\":17.833048689999998,\"279\":null,\"280\":13.12768784,\"281\":null,\"282\":18.125995499999998,\"283\":null,\"284\":15.407158689999999,\"285\":14.59549164,\"286\":13.42681206,\"287\":null,\"288\":15.8447686,\"289\":17.69164941,\"290\":15.74003387,\"291\":null,\"292\":18.035087359999999,\"293\":18.349870490000001,\"294\":13.411231259999999,\"295\":null,\"296\":null,\"297\":15.95799222,\"298\":21.318570569999999,\"299\":20.993530159999999,\"300\":16.69192322,\"301\":null,\"302\":22.748470919999999,\"303\":20.305006469999999,\"304\":19.552468449999999,\"305\":22.679819649999999,\"306\":20.930096410000001,\"307\":24.247249539999999,\"308\":23.202254580000002,\"309\":19.01858382,\"310\":13.61964863,\"311\":18.70359019,\"312\":16.621172080000001,\"313\":15.54772887,\"314\":17.273402140000002,\"315\":16.683853790000001,\"316\":13.12768784,\"317\":19.31106909,\"318\":16.49013721,\"319\":19.103918490000002,\"320\":17.448773849999998,\"321\":18.19705806,\"322\":20.25168627,\"323\":21.351509020000002,\"324\":17.893950100000001,\"325\":13.12768784,\"326\":17.447308719999999,\"327\":15.15870391,\"328\":16.479723190000001,\"329\":15.38017743,\"330\":null,\"331\":13.255748479999999,\"332\":14.304779330000001,\"333\":16.773579210000001,\"334\":null,\"335\":14.79422632,\"336\":20.896271710000001,\"337\":21.686811980000002,\"338\":null,\"339\":19.204806949999998,\"340\":18.31953936,\"341\":null,\"342\":null,\"343\":null,\"344\":null,\"345\":16.249461929999999,\"346\":null,\"347\":null,\"348\":null,\"349\":17.966896940000002,\"350\":16.325463379999999,\"351\":22.500512560000001,\"352\":14.05255326,\"353\":19.519614090000001,\"354\":17.316658010000001,\"355\":18.401216399999999,\"356\":14.44156694,\"357\":19.29647392,\"358\":19.031549330000001,\"359\":21.562314050000001,\"360\":19.62481232,\"361\":19.725672379999999,\"362\":18.388799299999999,\"363\":17.123941899999998,\"364\":15.216747570000001,\"365\":15.51633166,\"366\":16.96587049,\"367\":18.640831769999998,\"368\":18.006521490000001,\"369\":null,\"370\":24.888582629999998,\"371\":null,\"372\":19.85531619,\"373\":null,\"374\":null,\"375\":13.12768784,\"376\":18.71411127,\"377\":19.223621479999998,\"378\":16.873126849999998,\"379\":13.12768784,\"380\":null,\"381\":13.494126469999999,\"382\":18.557619420000002,\"383\":null,\"384\":15.92637684,\"385\":21.467275520000001,\"386\":19.024987490000001,\"387\":16.538638559999999,\"388\":15.93257878,\"389\":13.51367548,\"390\":19.552682090000001,\"391\":15.14922964,\"392\":17.940086740000002,\"393\":17.495956549999999,\"394\":null,\"395\":16.318172730000001,\"396\":18.221968260000001,\"397\":15.7740557,\"398\":null,\"399\":18.37586409,\"400\":null,\"401\":null,\"402\":null,\"403\":15.626248110000001,\"404\":18.067543539999999,\"405\":17.50886629,\"406\":19.502632559999999,\"407\":null,\"408\":null,\"409\":19.419307280000002,\"410\":22.70602796,\"411\":15.482354600000001,\"412\":17.691958889999999,\"413\":15.13326275,\"414\":null,\"415\":null,\"416\":null,\"417\":17.688031250000002,\"418\":null,\"419\":15.33695586,\"420\":19.9733996,\"421\":15.17520839,\"422\":17.673865289999998,\"423\":16.026799889999999,\"424\":18.440119679999999,\"425\":16.196892729999998,\"426\":19.552479179999999,\"427\":19.447356580000001,\"428\":16.87710774,\"429\":18.034457710000002,\"430\":19.737529309999999,\"431\":21.117687350000001,\"432\":19.125439870000001,\"433\":null,\"434\":null,\"435\":null,\"436\":null,\"437\":null,\"438\":null,\"439\":null,\"440\":18.703762050000002,\"441\":17.111343739999999,\"442\":16.141355910000001,\"443\":16.50951521,\"444\":16.953136560000001,\"445\":15.83526052,\"446\":16.465165429999999,\"447\":17.593044020000001,\"448\":null,\"449\":14.629730370000001,\"450\":15.580089839999999,\"451\":16.150476820000002,\"452\":18.935831660000002,\"453\":21.7939349,\"454\":15.654896450000001,\"455\":null,\"456\":null,\"457\":14.579825209999999,\"458\":14.18459846,\"459\":16.187903200000001,\"460\":21.304073259999999,\"461\":null,\"462\":null,\"463\":null,\"464\":null,\"465\":null,\"466\":null,\"467\":null,\"468\":22.45050775,\"469\":17.111760929999999,\"470\":null,\"471\":null,\"472\":null,\"473\":null,\"474\":null,\"475\":18.969686070000002,\"476\":16.885491219999999,\"477\":15.47998048,\"478\":22.83667917,\"479\":19.919739239999998,\"480\":17.106567720000001,\"481\":15.96984915,\"482\":14.660841380000001,\"483\":18.568945540000001,\"484\":18.77962419,\"485\":null,\"486\":21.450420699999999,\"487\":14.032536909999999,\"488\":14.18569503,\"489\":13.38271645,\"490\":12.38126613,\"491\":14.99670384,\"492\":null,\"493\":null,\"494\":null,\"495\":null,\"496\":null,\"497\":null,\"498\":18.324517019999998,\"499\":17.741393160000001,\"500\":17.828700900000001,\"501\":15.110137959999999,\"502\":null,\"503\":15.21319387,\"504\":null,\"505\":null,\"506\":15.063228219999999,\"507\":17.030821329999998,\"508\":null,\"509\":null,\"510\":null,\"511\":null,\"512\":null,\"513\":null,\"514\":null,\"515\":null,\"516\":null,\"517\":null,\"518\":null,\"519\":null,\"520\":13.12768784,\"521\":null,\"522\":14.406970579999999,\"523\":20.672351540000001,\"524\":19.92781733,\"525\":18.560912009999999,\"526\":15.93279495,\"527\":19.644713589999998,\"528\":19.081135740000001,\"529\":17.906023999999999,\"530\":18.739219370000001,\"531\":null,\"532\":null,\"533\":null,\"534\":null,\"535\":null,\"536\":20.878957759999999,\"537\":null,\"538\":null,\"539\":10.81000001,\"540\":19.764481289999999,\"541\":15.78805008,\"542\":17.529947750000002,\"543\":16.133115239999999,\"544\":null,\"545\":null,\"546\":13.12768784,\"547\":null,\"548\":null,\"549\":18.298624199999999,\"550\":15.062021440000001,\"551\":17.896836700000002,\"552\":18.189232990000001,\"553\":null,\"554\":null,\"555\":null,\"556\":null,\"557\":null,\"558\":null,\"559\":null,\"560\":null,\"561\":14.609468809999999,\"562\":null,\"563\":null,\"564\":null,\"565\":17.27902065,\"566\":16.747602610000001,\"567\":15.71698842,\"568\":17.934690799999998,\"569\":20.207214539999999,\"570\":20.102097019999999,\"571\":17.99354065,\"572\":17.661677869999998,\"573\":19.442636400000001,\"574\":null,\"575\":16.984942180000001,\"576\":15.39162702,\"577\":null,\"578\":15.333316549999999,\"579\":null,\"580\":null,\"581\":null,\"582\":null,\"583\":null,\"584\":21.398763280000001,\"585\":20.43906892,\"586\":null,\"587\":null,\"588\":null,\"589\":null,\"590\":null,\"591\":null,\"592\":null,\"593\":null,\"594\":18.511188369999999,\"595\":16.68203084,\"596\":17.830864999999999,\"597\":null,\"598\":null,\"599\":19.184033899999999,\"600\":14.43205715,\"601\":null,\"602\":null,\"603\":null,\"604\":null,\"605\":18.327494609999999,\"606\":14.49977129,\"607\":null,\"608\":14.7310873,\"609\":null,\"610\":null,\"611\":16.474944130000001,\"612\":14.03974706,\"613\":null,\"614\":16.85458847,\"615\":null,\"616\":null,\"617\":16.53124145,\"618\":13.12768784,\"619\":null,\"620\":null,\"621\":null,\"622\":null,\"623\":null,\"624\":null,\"625\":13.57477128,\"626\":null,\"627\":20.210373369999999,\"628\":19.220715819999999,\"629\":19.721743849999999,\"630\":17.806709189999999,\"631\":null,\"632\":17.57035497,\"633\":13.59571676,\"634\":null,\"635\":21.22516817,\"636\":null,\"637\":15.057653869999999,\"638\":17.205133570000001,\"639\":15.973290990000001,\"640\":15.67325479,\"641\":15.19748139,\"642\":20.706273410000001,\"643\":20.91477716,\"644\":null,\"645\":15.18203574,\"646\":null,\"647\":null,\"648\":17.31156163,\"649\":null,\"650\":null,\"651\":16.069859000000001,\"652\":null,\"653\":null,\"654\":null,\"655\":19.657886940000001,\"656\":null,\"657\":14.485195559999999,\"658\":16.205459739999998,\"659\":19.388382010000001,\"660\":17.125895750000002,\"661\":null,\"662\":19.319931350000001,\"663\":null,\"664\":16.236178890000001,\"665\":18.975684080000001,\"666\":null,\"667\":null,\"668\":16.381394019999998,\"669\":null,\"670\":null,\"671\":null,\"672\":null,\"673\":null,\"674\":null,\"675\":null,\"676\":14.01519611,\"677\":null,\"678\":null,\"679\":17.350482029999998,\"680\":null,\"681\":18.484980920000002,\"682\":null,\"683\":null,\"684\":null,\"685\":null,\"686\":14.47113117,\"687\":20.204878489999999,\"688\":null,\"689\":17.03118426,\"690\":null,\"691\":null,\"692\":21.572146700000001,\"693\":19.999585379999999,\"694\":14.784561719999999,\"695\":null,\"696\":null,\"697\":16.322791169999999,\"698\":18.776130460000001,\"699\":19.68470168,\"700\":null,\"701\":17.657797630000001,\"702\":15.231238530000001,\"703\":20.303989000000001,\"704\":19.765796819999998,\"705\":21.019362480000002,\"706\":16.97616301,\"707\":18.837797599999998,\"708\":20.64165672,\"709\":16.573341289999998,\"710\":null,\"711\":null,\"712\":17.08779316,\"713\":null,\"714\":15.19311501,\"715\":17.43995769,\"716\":null,\"717\":16.26417013,\"718\":null,\"719\":16.445303039999999,\"720\":14.67455318,\"721\":13.12768784,\"722\":16.698358039999999,\"723\":null,\"724\":14.82832383,\"725\":13.12768784,\"726\":null,\"727\":null,\"728\":null,\"729\":null,\"730\":null,\"731\":null,\"732\":null,\"733\":18.34934728,\"734\":null,\"735\":14.352779460000001,\"736\":19.340307930000002,\"737\":null,\"738\":19.141773359999998,\"739\":null,\"740\":null,\"741\":20.00579523,\"742\":null,\"743\":null,\"744\":null,\"745\":null,\"746\":null,\"747\":null,\"748\":15.0526877,\"749\":null,\"750\":null,\"751\":null,\"752\":null,\"753\":null,\"754\":19.813488360000001,\"755\":null,\"756\":null,\"757\":null,\"758\":null,\"759\":null,\"760\":16.944258040000001,\"761\":19.123058499999999,\"762\":null,\"763\":17.427564749999998,\"764\":15.126688339999999,\"765\":18.582102750000001,\"766\":17.690730739999999,\"767\":16.810445810000001,\"768\":null,\"769\":12.28761572,\"770\":19.913184770000001,\"771\":null,\"772\":15.122583929999999,\"773\":null,\"774\":null,\"775\":16.579821129999999,\"776\":21.80178321,\"777\":22.317818509999999,\"778\":null,\"779\":17.460188729999999,\"780\":16.152620519999999,\"781\":21.268511220000001,\"782\":23.810793520000001,\"783\":17.64404816,\"784\":null,\"785\":18.507035040000002,\"786\":17.668261860000001,\"787\":16.46382504,\"788\":17.46775242,\"789\":18.723816329999998,\"790\":14.54227311,\"791\":18.107910480000001,\"792\":15.64717619,\"793\":14.914828630000001,\"794\":16.489199169999999,\"795\":22.677308879999998,\"796\":null,\"797\":16.1680639,\"798\":23.312341230000001,\"799\":18.075046189999998,\"800\":21.137950530000001,\"801\":20.040227139999999,\"802\":null,\"803\":19.087587670000001,\"804\":17.738292749999999,\"805\":22.75365802,\"806\":19.775509379999999,\"807\":22.472247889999998,\"808\":19.661189289999999,\"809\":20.3061857,\"810\":null,\"811\":16.579185280000001,\"812\":null,\"813\":null,\"814\":17.022517950000001,\"815\":19.318428220000001,\"816\":18.482486000000002,\"817\":17.01234037,\"818\":19.38346451,\"819\":null,\"820\":13.614802129999999,\"821\":14.886840039999999,\"822\":16.130294249999999,\"823\":15.149150730000001,\"824\":13.99284475,\"825\":14.847773849999999,\"826\":null,\"827\":17.342590489999999,\"828\":17.206183859999999,\"829\":20.131291619999999,\"830\":null,\"831\":17.899532829999998,\"832\":20.24893818,\"833\":15.184233989999999,\"834\":null,\"835\":17.931637009999999,\"836\":null,\"837\":17.843402659999999,\"838\":14.669965919999999,\"839\":18.59621456,\"840\":16.320759500000001,\"841\":null,\"842\":null,\"843\":22.358363319999999,\"844\":15.93319022,\"845\":null,\"846\":18.767044510000002,\"847\":14.945203019999999,\"848\":null,\"849\":15.779223699999999,\"850\":19.9572842,\"851\":null,\"852\":15.67815933,\"853\":null,\"854\":19.491548609999999,\"855\":17.395475099999999,\"856\":null,\"857\":18.76310208,\"858\":null,\"859\":null,\"860\":null,\"861\":15.10590404,\"862\":16.47221639,\"863\":19.158866830000001,\"864\":17.826512480000002,\"865\":null,\"866\":null,\"867\":null,\"868\":null,\"869\":13.12768784,\"870\":null,\"871\":16.581999979999999,\"872\":17.55490386,\"873\":14.22260651,\"874\":null,\"875\":15.47045451,\"876\":null,\"877\":18.54433766,\"878\":null,\"879\":null,\"880\":null,\"881\":null,\"882\":14.3845735,\"883\":19.298735220000001,\"884\":null,\"885\":null,\"886\":null,\"887\":null,\"888\":17.443666709999999,\"889\":13.398983980000001,\"890\":17.087849909999999,\"891\":null,\"892\":16.537417690000002,\"893\":null,\"894\":14.85066041,\"895\":15.421961919999999,\"896\":null,\"897\":14.38954026,\"898\":17.217015419999999,\"899\":12.75694017,\"900\":null,\"901\":15.13800839,\"902\":null,\"903\":12.927970739999999,\"904\":null,\"905\":null,\"906\":null,\"907\":null,\"908\":null,\"909\":null,\"910\":null,\"911\":null,\"912\":null,\"913\":16.601110479999999,\"914\":23.640029630000001,\"915\":24.29932457,\"916\":24.307657070000001,\"917\":22.568710769999999,\"918\":23.293710900000001,\"919\":21.924168210000001,\"920\":21.097196539999999,\"921\":17.428165119999999,\"922\":13.12768784,\"923\":null,\"924\":null,\"925\":18.598550970000002,\"926\":15.806616030000001,\"927\":null,\"928\":null,\"929\":null,\"930\":19.324439439999999,\"931\":null,\"932\":null,\"933\":null,\"934\":null,\"935\":null,\"936\":null,\"937\":null,\"938\":20.139764939999999,\"939\":14.42148978,\"940\":null,\"941\":15.762024889999999,\"942\":21.800919629999999,\"943\":17.063354799999999,\"944\":17.097498999999999,\"945\":17.37769158,\"946\":16.586199100000002,\"947\":15.602323309999999,\"948\":18.299794080000002,\"949\":19.560377379999998,\"950\":20.462030859999999,\"951\":16.04708634,\"952\":20.99592603,\"953\":12.52283605,\"954\":17.194729890000001,\"955\":16.683971929999998,\"956\":13.12768784,\"957\":17.886684809999998,\"958\":null,\"959\":null,\"960\":14.022979960000001,\"961\":15.08987134,\"962\":15.780974990000001,\"963\":13.38364297,\"964\":16.26548927,\"965\":21.066077029999999,\"966\":null,\"967\":null,\"968\":null,\"969\":null,\"970\":null,\"971\":15.58033316,\"972\":null,\"973\":20.00466853,\"974\":null,\"975\":null,\"976\":null,\"977\":null,\"978\":null,\"979\":null,\"980\":15.497415950000001,\"981\":null,\"982\":19.291169839999998,\"983\":null,\"984\":20.06871435,\"985\":19.88220729,\"986\":null,\"987\":16.77591516,\"988\":null,\"989\":19.578731449999999,\"990\":18.62585515,\"991\":null,\"992\":14.40582403,\"993\":13.12768784,\"994\":16.951852630000001,\"995\":22.517695679999999,\"996\":16.280164240000001,\"997\":17.339314250000001,\"998\":null,\"999\":null,\"1000\":19.352689099999999,\"1001\":null,\"1002\":null,\"1003\":13.12768784,\"1004\":null,\"1005\":16.35162201,\"1006\":13.00493496,\"1007\":null,\"1008\":null,\"1009\":null,\"1010\":null,\"1011\":15.10306797,\"1012\":null,\"1013\":16.06027521,\"1014\":null,\"1015\":null,\"1016\":null,\"1017\":null,\"1018\":null,\"1019\":null,\"1020\":null,\"1021\":null,\"1022\":null,\"1023\":null,\"1024\":null,\"1025\":null,\"1026\":null,\"1027\":null,\"1028\":16.664475589999998,\"1029\":null,\"1030\":null,\"1031\":17.74829055,\"1032\":17.056522269999999,\"1033\":13.341351080000001,\"1034\":16.720913899999999,\"1035\":13.465406079999999,\"1036\":null,\"1037\":null,\"1038\":17.39574343,\"1039\":18.165784949999999,\"1040\":18.016275879999998,\"1041\":null,\"1042\":null,\"1043\":null,\"1044\":15.953975809999999,\"1045\":14.91588555,\"1046\":16.726141850000001,\"1047\":17.14966703,\"1048\":null,\"1049\":null,\"1050\":null,\"1051\":null,\"1052\":null,\"1053\":null,\"1054\":null,\"1055\":16.44644563,\"1056\":17.011923020000001,\"1057\":15.76541315,\"1058\":16.415925699999999,\"1059\":null,\"1060\":24.614394610000002,\"1061\":19.167714660000001,\"1062\":null,\"1063\":14.743872619999999,\"1064\":null,\"1065\":19.897591380000002,\"1066\":null,\"1067\":null,\"1068\":17.694792799999998,\"1069\":15.168391679999999,\"1070\":15.79102144,\"1071\":null,\"1072\":null,\"1073\":16.027217759999999,\"1074\":null,\"1075\":null,\"1076\":null,\"1077\":null,\"1078\":14.910310580000001,\"1079\":11.983699140000001,\"1080\":null,\"1081\":null,\"1082\":14.754994119999999,\"1083\":null,\"1084\":null,\"1085\":null,\"1086\":null,\"1087\":13.12768784,\"1088\":17.552947459999999,\"1089\":16.379446600000001,\"1090\":14.473630849999999,\"1091\":null,\"1092\":19.313551480000001,\"1093\":16.978597350000001,\"1094\":15.068351420000001,\"1095\":15.681610259999999,\"1096\":16.535144410000001,\"1097\":17.489573920000002,\"1098\":17.750111390000001,\"1099\":20.452871120000001,\"1100\":15.73670999,\"1101\":16.019957739999999,\"1102\":14.76860074,\"1103\":18.8832907,\"1104\":19.8405393,\"1105\":18.752718590000001,\"1106\":null,\"1107\":null,\"1108\":null,\"1109\":18.10160204,\"1110\":null,\"1111\":null,\"1112\":16.631796479999998,\"1113\":null,\"1114\":null,\"1115\":null,\"1116\":18.506127200000002,\"1117\":null,\"1118\":null,\"1119\":12.84095305,\"1120\":null,\"1121\":17.479522849999999,\"1122\":null,\"1123\":17.88500298,\"1124\":11.637968989999999,\"1125\":14.900055760000001,\"1126\":20.096122900000001,\"1127\":null,\"1128\":16.157289219999999,\"1129\":11.829311410000001,\"1130\":19.37790377,\"1131\":null,\"1132\":14.10869973,\"1133\":null,\"1134\":null,\"1135\":13.12768784,\"1136\":null,\"1137\":null,\"1138\":null,\"1139\":null,\"1140\":19.216422430000002,\"1141\":24.163165920000001,\"1142\":null,\"1143\":null,\"1144\":18.59189817,\"1145\":18.154802790000002,\"1146\":17.454178729999999,\"1147\":17.163114499999999,\"1148\":null,\"1149\":null,\"1150\":null,\"1151\":null,\"1152\":null,\"1153\":null,\"1154\":null,\"1155\":null,\"1156\":14.91037483,\"1157\":null,\"1158\":null,\"1159\":23.063280760000001,\"1160\":20.254588040000002,\"1161\":17.902254200000002,\"1162\":18.21237125,\"1163\":18.589001230000001,\"1164\":14.41866009,\"1165\":null,\"1166\":null,\"1167\":null,\"1168\":null,\"1169\":null,\"1170\":null,\"1171\":null,\"1172\":null,\"1173\":23.846225010000001,\"1174\":null,\"1175\":17.19053607,\"1176\":null,\"1177\":null,\"1178\":null,\"1179\":null,\"1180\":null,\"1181\":13.926976590000001,\"1182\":null,\"1183\":null,\"1184\":18.063224479999999,\"1185\":23.524357160000001,\"1186\":19.629385410000001,\"1187\":18.21805762,\"1188\":20.32538834,\"1189\":null,\"1190\":14.03730711,\"1191\":19.057724050000001,\"1192\":null,\"1193\":null,\"1194\":18.747358739999999,\"1195\":21.475080609999999,\"1196\":17.680093379999999,\"1197\":null,\"1198\":18.036900379999999,\"1199\":13.94511754,\"1200\":null,\"1201\":20.252154669999999,\"1202\":null,\"1203\":18.313792329999998,\"1204\":19.685152609999999,\"1205\":23.629280219999998,\"1206\":null,\"1207\":null,\"1208\":18.81078351,\"1209\":16.373322250000001,\"1210\":14.89542076,\"1211\":16.036404300000001,\"1212\":17.30576392,\"1213\":13.76766035,\"1214\":null,\"1215\":null,\"1216\":17.284289609999998,\"1217\":null,\"1218\":17.922161849999998,\"1219\":17.106557680000002,\"1220\":null,\"1221\":null,\"1222\":null,\"1223\":null,\"1224\":null,\"1225\":null,\"1226\":null,\"1227\":15.365535230000001,\"1228\":null,\"1229\":17.452173859999998,\"1230\":null,\"1231\":null,\"1232\":20.11476437,\"1233\":14.98547082,\"1234\":14.90336334,\"1235\":17.537070369999999,\"1236\":15.96236184,\"1237\":16.202876010000001,\"1238\":18.17324679,\"1239\":18.068368159999999,\"1240\":17.787442559999999,\"1241\":17.345093819999999,\"1242\":16.465661430000001,\"1243\":null,\"1244\":null,\"1245\":null,\"1246\":null,\"1247\":null,\"1248\":null,\"1249\":18.067122309999998,\"1250\":null,\"1251\":null,\"1252\":null,\"1253\":17.820557430000001,\"1254\":null,\"1255\":null,\"1256\":null,\"1257\":null,\"1258\":18.857228490000001,\"1259\":14.798831270000001,\"1260\":null,\"1261\":null,\"1262\":16.244427680000001,\"1263\":16.528824780000001,\"1264\":16.75717946,\"1265\":18.242131919999998,\"1266\":18.418030470000002,\"1267\":18.72693465,\"1268\":17.041531249999998,\"1269\":null,\"1270\":17.875410859999999,\"1271\":18.194794179999999,\"1272\":null,\"1273\":null,\"1274\":null,\"1275\":20.983713940000001,\"1276\":20.55016294,\"1277\":19.646091250000001,\"1278\":19.04494935,\"1279\":19.156541350000001,\"1280\":17.43297038,\"1281\":13.81209919,\"1282\":19.916321459999999,\"1283\":19.372041230000001,\"1284\":19.822981899999998,\"1285\":18.754773069999999,\"1286\":18.728409790000001,\"1287\":19.31159027,\"1288\":18.17583759,\"1289\":20.319609509999999,\"1290\":15.10639698,\"1291\":20.024599429999999,\"1292\":null,\"1293\":null,\"1294\":null,\"1295\":null,\"1296\":null,\"1297\":null,\"1298\":null,\"1299\":null,\"1300\":null,\"1301\":18.032327250000002,\"1302\":14.84367576,\"1303\":15.02358072,\"1304\":18.521049290000001,\"1305\":null,\"1306\":null,\"1307\":null,\"1308\":15.63904836,\"1309\":null,\"1310\":null,\"1311\":null,\"1312\":null,\"1313\":null,\"1314\":null,\"1315\":null,\"1316\":null,\"1317\":13.12768784,\"1318\":14.343649020000001,\"1319\":null,\"1320\":null,\"1321\":null,\"1322\":18.600904589999999,\"1323\":17.644240589999999,\"1324\":21.246768750000001,\"1325\":21.847179140000002,\"1326\":17.78433631,\"1327\":14.769717180000001,\"1328\":null,\"1329\":17.608282419999998,\"1330\":17.856548610000001,\"1331\":16.090934409999999,\"1332\":17.868898680000001,\"1333\":17.376294300000001,\"1334\":null,\"1335\":16.31648727,\"1336\":null,\"1337\":14.56209935,\"1338\":16.077628369999999,\"1339\":15.668697529999999,\"1340\":null,\"1341\":21.355631519999999,\"1342\":16.881302089999998,\"1343\":null,\"1344\":13.493302610000001,\"1345\":14.960065999999999,\"1346\":null,\"1347\":null,\"1348\":null,\"1349\":null,\"1350\":null,\"1351\":16.47123268,\"1352\":18.75665811,\"1353\":20.475172919999999,\"1354\":null,\"1355\":16.12340077,\"1356\":15.313324440000001,\"1357\":null,\"1358\":null,\"1359\":null,\"1360\":14.987346130000001,\"1361\":null,\"1362\":14.72787022,\"1363\":null,\"1364\":17.376848119999998,\"1365\":null,\"1366\":13.85255246,\"1367\":13.04195386,\"1368\":17.735914999999998,\"1369\":20.364611589999999,\"1370\":null,\"1371\":19.707862670000001,\"1372\":17.151600200000001,\"1373\":17.06188921,\"1374\":14.75737668,\"1375\":null,\"1376\":null,\"1377\":null,\"1378\":17.54390355,\"1379\":17.51088961,\"1380\":18.071853149999999,\"1381\":13.12768784,\"1382\":19.359379830000002,\"1383\":13.905056180000001,\"1384\":16.87456761,\"1385\":19.263153890000002,\"1386\":16.303738970000001,\"1387\":16.99036165,\"1388\":14.0395605,\"1389\":13.10352812,\"1390\":null,\"1391\":null,\"1392\":16.83524456,\"1393\":20.543223319999999,\"1394\":null,\"1395\":null,\"1396\":null,\"1397\":15.45205906,\"1398\":null,\"1399\":null,\"1400\":19.078318240000002,\"1401\":18.841525140000002,\"1402\":17.921956430000002,\"1403\":16.340469649999999,\"1404\":15.923562,\"1405\":17.160265420000002,\"1406\":17.41338511,\"1407\":19.888403589999999,\"1408\":20.030730850000001,\"1409\":15.357455290000001,\"1410\":null,\"1411\":14.82158724,\"1412\":17.63128171,\"1413\":12.137056899999999,\"1414\":14.71935407,\"1415\":null,\"1416\":null,\"1417\":20.760148059999999,\"1418\":17.670193990000001,\"1419\":18.202923590000001,\"1420\":18.411506970000001,\"1421\":14.81261244,\"1422\":17.181493339999999,\"1423\":18.262917399999999,\"1424\":18.121653179999999,\"1425\":18.937224690000001,\"1426\":18.301619550000002,\"1427\":17.850190909999998,\"1428\":16.750955879999999,\"1429\":14.022056709999999,\"1430\":22.280085979999999,\"1431\":19.47854615,\"1432\":null,\"1433\":15.16440618,\"1434\":null,\"1435\":null,\"1436\":17.795035469999998,\"1437\":17.147940609999999,\"1438\":null,\"1439\":13.12768784,\"1440\":null,\"1441\":15.66413642,\"1442\":16.52208495,\"1443\":null,\"1444\":null,\"1445\":null,\"1446\":null,\"1447\":null,\"1448\":13.49634706,\"1449\":16.58719048,\"1450\":null,\"1451\":null,\"1452\":null,\"1453\":null,\"1454\":15.626544689999999,\"1455\":17.66719629,\"1456\":19.52833103,\"1457\":null,\"1458\":null,\"1459\":null,\"1460\":null,\"1461\":15.954479109999999,\"1462\":16.15049385,\"1463\":null,\"1464\":null,\"1465\":null,\"1466\":19.882380380000001,\"1467\":14.33643912,\"1468\":null,\"1469\":null,\"1470\":null,\"1471\":15.843853879999999,\"1472\":null,\"1473\":null,\"1474\":19.840607179999999,\"1475\":null,\"1476\":null,\"1477\":17.313618850000001,\"1478\":21.110888559999999,\"1479\":19.071721759999999,\"1480\":19.31991421,\"1481\":16.219707100000001,\"1482\":null,\"1483\":16.429813500000002,\"1484\":17.061433600000001,\"1485\":null,\"1486\":15.79053289,\"1487\":13.92514806,\"1488\":15.740945460000001,\"1489\":18.045721239999999,\"1490\":null,\"1491\":null,\"1492\":19.02131614,\"1493\":16.10757177,\"1494\":null,\"1495\":18.640506649999999,\"1496\":17.768769219999999,\"1497\":18.97924956,\"1498\":20.729278730000001,\"1499\":17.894762029999999,\"1500\":18.593081250000001,\"1501\":null,\"1502\":null,\"1503\":21.043424760000001,\"1504\":17.025600579999999,\"1505\":15.08645973,\"1506\":19.88448773,\"1507\":17.380105019999998,\"1508\":16.27854344,\"1509\":17.167206960000001,\"1510\":17.09318137,\"1511\":20.61480847,\"1512\":15.561916610000001,\"1513\":15.742944769999999,\"1514\":16.37417365,\"1515\":19.353681689999998,\"1516\":13.80551859,\"1517\":null,\"1518\":null,\"1519\":22.318590610000001,\"1520\":18.52485707,\"1521\":null,\"1522\":null,\"1523\":14.76211696,\"1524\":17.56465369,\"1525\":14.860608040000001,\"1526\":18.853921880000002,\"1527\":17.585211919999999,\"1528\":16.294451890000001,\"1529\":16.742737210000001,\"1530\":17.2424654,\"1531\":16.536687430000001,\"1532\":14.035582590000001,\"1533\":null,\"1534\":null,\"1535\":19.849679380000001,\"1536\":19.293145630000002,\"1537\":22.206635370000001,\"1538\":null,\"1539\":17.1065392,\"1540\":17.54090897,\"1541\":16.2185062,\"1542\":15.62822179,\"1543\":18.222439940000001,\"1544\":null,\"1545\":14.66253407,\"1546\":null,\"1547\":17.977986619999999,\"1548\":13.643151980000001,\"1549\":13.94057117,\"1550\":15.85136791,\"1551\":18.523715039999999,\"1552\":16.131310689999999,\"1553\":null,\"1554\":null,\"1555\":null,\"1556\":15.911330510000001,\"1557\":15.361108659999999,\"1558\":16.653124590000001,\"1559\":null,\"1560\":16.09857697,\"1561\":13.12768784,\"1562\":19.385546269999999,\"1563\":null,\"1564\":14.488470319999999,\"1565\":17.675204730000001,\"1566\":null,\"1567\":21.313926510000002,\"1568\":null,\"1569\":null,\"1570\":null,\"1571\":null,\"1572\":null,\"1573\":null,\"1574\":null,\"1575\":20.174867410000001,\"1576\":null,\"1577\":19.11805506,\"1578\":null,\"1579\":null,\"1580\":null,\"1581\":null,\"1582\":null,\"1583\":null,\"1584\":null,\"1585\":21.213181710000001,\"1586\":17.812737810000002,\"1587\":17.119241540000001,\"1588\":16.33635971,\"1589\":null,\"1590\":15.32678795,\"1591\":null,\"1592\":16.41797824,\"1593\":13.80908786,\"1594\":16.773910839999999,\"1595\":15.05576669,\"1596\":16.678727540000001,\"1597\":15.348440139999999,\"1598\":18.09385872,\"1599\":13.44366,\"1600\":21.20417656,\"1601\":17.875390899999999,\"1602\":17.196879410000001,\"1603\":14.351916409999999,\"1604\":13.372146219999999,\"1605\":16.023560060000001,\"1606\":17.536883100000001,\"1607\":null,\"1608\":18.53019218,\"1609\":null,\"1610\":16.58088717,\"1611\":null,\"1612\":15.69244116,\"1613\":null,\"1614\":null,\"1615\":14.18422983,\"1616\":null,\"1617\":17.053025399999999,\"1618\":19.398254479999998,\"1619\":null,\"1620\":null,\"1621\":null,\"1622\":null,\"1623\":null,\"1624\":16.84243729,\"1625\":16.371052890000001,\"1626\":null,\"1627\":17.875458810000001,\"1628\":17.40081962,\"1629\":15.80749166,\"1630\":21.70813416,\"1631\":20.050404,\"1632\":null,\"1633\":18.862115379999999,\"1634\":20.62022326,\"1635\":null,\"1636\":null,\"1637\":null,\"1638\":21.850482150000001,\"1639\":19.23430317,\"1640\":15.62690035,\"1641\":null,\"1642\":null,\"1643\":null,\"1644\":null,\"1645\":15.208177020000001,\"1646\":13.12768784,\"1647\":null,\"1648\":null,\"1649\":17.521175979999999,\"1650\":null,\"1651\":17.225242869999999,\"1652\":18.579651599999998,\"1653\":null,\"1654\":null,\"1655\":null,\"1656\":null,\"1657\":19.93142374,\"1658\":17.12401474,\"1659\":19.593403819999999,\"1660\":null,\"1661\":15.364073530000001,\"1662\":null,\"1663\":null,\"1664\":18.779452670000001,\"1665\":21.291372930000001,\"1666\":17.948716690000001,\"1667\":null,\"1668\":15.557269809999999,\"1669\":17.443087739999999,\"1670\":null,\"1671\":null,\"1672\":18.968951950000001,\"1673\":17.567994710000001,\"1674\":null,\"1675\":null,\"1676\":12.019106069999999,\"1677\":null,\"1678\":15.38324589,\"1679\":17.588889829999999,\"1680\":null,\"1681\":16.48694279,\"1682\":15.139012579999999,\"1683\":19.037670169999998,\"1684\":null,\"1685\":null,\"1686\":null,\"1687\":15.31055826,\"1688\":null,\"1689\":17.692454139999999,\"1690\":17.798946529999998,\"1691\":17.532647069999999,\"1692\":17.95876037,\"1693\":null,\"1694\":null,\"1695\":19.858452740000001,\"1696\":15.538986469999999,\"1697\":15.4419857,\"1698\":19.59843996,\"1699\":null,\"1700\":null,\"1701\":15.328670750000001,\"1702\":18.01258267,\"1703\":20.7484672,\"1704\":19.035893739999999,\"1705\":14.70268239,\"1706\":16.555833410000002,\"1707\":16.22030766,\"1708\":18.924386899999998,\"1709\":18.038869890000001,\"1710\":15.430419130000001,\"1711\":17.48925182,\"1712\":null,\"1713\":null,\"1714\":null,\"1715\":null,\"1716\":17.837433319999999,\"1717\":15.223048049999999,\"1718\":18.61863894,\"1719\":15.876666,\"1720\":20.956776420000001,\"1721\":17.806417100000001,\"1722\":15.547527240000001,\"1723\":null,\"1724\":null,\"1725\":19.68682772,\"1726\":17.79403713,\"1727\":18.259304660000002,\"1728\":17.729098879999999,\"1729\":13.12768784,\"1730\":null,\"1731\":19.048528990000001,\"1732\":null,\"1733\":null,\"1734\":17.997699669999999,\"1735\":20.017611370000001,\"1736\":null,\"1737\":21.44896838,\"1738\":15.74902967,\"1739\":15.7015482,\"1740\":17.928279020000002,\"1741\":20.84436886,\"1742\":18.961643169999998,\"1743\":18.11898227,\"1744\":19.643445530000001,\"1745\":17.313370039999999,\"1746\":14.54236343,\"1747\":null,\"1748\":20.085469369999998,\"1749\":15.68960101,\"1750\":null,\"1751\":null,\"1752\":null,\"1753\":15.180654580000001,\"1754\":14.92637334,\"1755\":null,\"1756\":null,\"1757\":null,\"1758\":15.418615040000001,\"1759\":null,\"1760\":17.599464569999998,\"1761\":null,\"1762\":null,\"1763\":null,\"1764\":19.71939162,\"1765\":null,\"1766\":null,\"1767\":14.945128199999999,\"1768\":null,\"1769\":20.075379609999999,\"1770\":null,\"1771\":13.99275714,\"1772\":16.124060419999999,\"1773\":17.45783248,\"1774\":null,\"1775\":null,\"1776\":null,\"1777\":19.314909750000002,\"1778\":18.381075540000001,\"1779\":17.64096399,\"1780\":14.26587241,\"1781\":null,\"1782\":19.353463779999998,\"1783\":15.69837154,\"1784\":24.03820571,\"1785\":23.010416020000001,\"1786\":19.880224269999999,\"1787\":24.088981870000001,\"1788\":25.0650051,\"1789\":17.466995390000001,\"1790\":17.39013928,\"1791\":null,\"1792\":null,\"1793\":17.435585629999998,\"1794\":19.392860939999998,\"1795\":17.636886359999998,\"1796\":null,\"1797\":18.67948329,\"1798\":null,\"1799\":null,\"1800\":15.74214735,\"1801\":null,\"1802\":17.359241440000002,\"1803\":17.985313519999998,\"1804\":19.256467700000002,\"1805\":17.533324489999998,\"1806\":18.257083720000001,\"1807\":null,\"1808\":null,\"1809\":null,\"1810\":13.12768784,\"1811\":17.981136339999999,\"1812\":19.65660836,\"1813\":19.545576520000001,\"1814\":20.477736839999999,\"1815\":14.82712166,\"1816\":18.903227170000001,\"1817\":null,\"1818\":17.126490369999999,\"1819\":19.900994820000001,\"1820\":19.458428489999999,\"1821\":19.334527699999999,\"1822\":19.816869799999999,\"1823\":19.11528676,\"1824\":17.609666959999998,\"1825\":22.316987610000002,\"1826\":18.78051052,\"1827\":18.183279039999999,\"1828\":21.055987139999999,\"1829\":20.238469009999999,\"1830\":17.861051230000001,\"1831\":18.398240319999999,\"1832\":19.959421219999999,\"1833\":22.018389920000001,\"1834\":21.128509619999999,\"1835\":21.341588340000001,\"1836\":19.03701006,\"1837\":20.3266253,\"1838\":19.867988,\"1839\":21.6645793,\"1840\":19.228640510000002,\"1841\":20.79014024,\"1842\":14.01142503,\"1843\":18.016841729999999,\"1844\":19.297249369999999,\"1845\":18.481900589999999,\"1846\":18.80302549,\"1847\":20.97934819,\"1848\":null,\"1849\":21.154778700000001,\"1850\":18.543057879999999,\"1851\":17.311285359999999,\"1852\":23.00983622,\"1853\":21.76620325,\"1854\":21.345459770000002,\"1855\":21.07032358,\"1856\":null,\"1857\":14.45370675,\"1858\":19.155285169999999,\"1859\":18.88847634,\"1860\":null,\"1861\":null,\"1862\":null,\"1863\":null,\"1864\":16.831116120000001,\"1865\":null,\"1866\":null,\"1867\":13.235131859999999,\"1868\":18.711673139999998,\"1869\":19.43888875,\"1870\":null,\"1871\":null,\"1872\":20.4832055,\"1873\":18.541871220000001,\"1874\":20.852353149999999,\"1875\":13.867244319999999,\"1876\":19.016134699999999,\"1877\":17.072165429999998,\"1878\":14.689303349999999,\"1879\":null,\"1880\":null,\"1881\":null,\"1882\":null,\"1883\":null,\"1884\":null,\"1885\":null,\"1886\":null,\"1887\":13.7433006,\"1888\":17.885692070000001,\"1889\":13.12768784,\"1890\":18.117939889999999,\"1891\":17.824213459999999,\"1892\":17.360187,\"1893\":null,\"1894\":18.80602669,\"1895\":null,\"1896\":14.92301385,\"1897\":15.200317930000001,\"1898\":null,\"1899\":25.564314329999998,\"1900\":23.883943779999999,\"1901\":19.155474649999999,\"1902\":20.493313199999999,\"1903\":16.46613868,\"1904\":null,\"1905\":null,\"1906\":18.486741049999999,\"1907\":null,\"1908\":null,\"1909\":16.980313039999999,\"1910\":null,\"1911\":null,\"1912\":null,\"1913\":null,\"1914\":16.092237870000002,\"1915\":14.77892934,\"1916\":18.382553789999999,\"1917\":null,\"1918\":null,\"1919\":null,\"1920\":null,\"1921\":null,\"1922\":null,\"1923\":null,\"1924\":null,\"1925\":null,\"1926\":null,\"1927\":15.18167618,\"1928\":17.913275760000001,\"1929\":null,\"1930\":21.055849070000001,\"1931\":20.563815810000001,\"1932\":16.66693961,\"1933\":16.11542541,\"1934\":14.22556973,\"1935\":19.904739939999999,\"1936\":null,\"1937\":13.76651283,\"1938\":15.47063288,\"1939\":18.76228909,\"1940\":11.672107820000001,\"1941\":17.275700960000002,\"1942\":null,\"1943\":13.043966299999999,\"1944\":16.699399970000002,\"1945\":17.27339096,\"1946\":12.330606,\"1947\":14.687144719999999,\"1948\":null,\"1949\":null,\"1950\":null,\"1951\":null,\"1952\":null,\"1953\":18.555065859999999,\"1954\":13.12768784,\"1955\":13.834432509999999,\"1956\":null,\"1957\":null,\"1958\":null,\"1959\":16.78748259,\"1960\":18.48001876,\"1961\":null,\"1962\":null,\"1963\":20.344074200000001,\"1964\":null,\"1965\":16.736718679999999,\"1966\":11.13228777,\"1967\":null,\"1968\":14.53435648,\"1969\":16.206325209999999,\"1970\":null,\"1971\":22.660746970000002,\"1972\":null,\"1973\":17.434875940000001,\"1974\":null,\"1975\":14.71073794,\"1976\":13.24319773,\"1977\":15.990417020000001,\"1978\":15.038567349999999,\"1979\":null,\"1980\":14.83204894,\"1981\":null,\"1982\":18.42241323,\"1983\":null,\"1984\":null,\"1985\":16.10280006,\"1986\":18.663288869999999,\"1987\":17.731792630000001,\"1988\":17.92020088,\"1989\":18.413596940000001,\"1990\":15.81005047,\"1991\":15.18647204,\"1992\":17.27861626,\"1993\":16.420405890000001,\"1994\":null,\"1995\":13.789592320000001,\"1996\":15.198825449999999,\"1997\":18.876227350000001,\"1998\":15.46522781,\"1999\":18.364959450000001,\"2000\":15.81893017,\"2001\":null,\"2002\":18.502196489999999,\"2003\":null,\"2004\":15.32799994,\"2005\":null,\"2006\":null,\"2007\":null,\"2008\":null,\"2009\":15.828025609999999,\"2010\":14.71536128,\"2011\":null,\"2012\":19.7903269,\"2013\":null,\"2014\":15.16575793,\"2015\":null,\"2016\":15.482172220000001,\"2017\":19.79348194,\"2018\":17.3645611,\"2019\":null,\"2020\":null,\"2021\":19.429327789999999,\"2022\":null,\"2023\":19.169487879999998,\"2024\":null,\"2025\":17.960673759999999,\"2026\":null,\"2027\":16.895748319999999,\"2028\":13.46217744,\"2029\":17.61791887,\"2030\":14.30336782,\"2031\":17.81817478,\"2032\":16.822761920000001,\"2033\":13.47333216,\"2034\":16.465982820000001,\"2035\":18.162895930000001,\"2036\":17.65143016,\"2037\":null,\"2038\":13.12768784,\"2039\":null,\"2040\":15.98294214,\"2041\":22.53495302,\"2042\":null,\"2043\":14.46894007,\"2044\":17.19988704,\"2045\":null,\"2046\":null,\"2047\":null,\"2048\":null,\"2049\":14.62006088,\"2050\":null,\"2051\":19.039158969999999,\"2052\":17.190150599999999,\"2053\":null,\"2054\":18.027044459999999,\"2055\":null,\"2056\":18.872437519999998,\"2057\":null,\"2058\":null,\"2059\":null,\"2060\":null,\"2061\":null,\"2062\":null,\"2063\":null,\"2064\":15.957030230000001,\"2065\":null,\"2066\":null,\"2067\":21.991491679999999,\"2068\":17.007165239999999,\"2069\":null,\"2070\":null,\"2071\":19.551496719999999,\"2072\":13.661337380000001,\"2073\":null,\"2074\":null,\"2075\":17.17924764,\"2076\":17.685891779999999,\"2077\":17.372604710000001,\"2078\":15.008829909999999,\"2079\":15.1768413,\"2080\":14.91112234,\"2081\":16.373855330000001,\"2082\":null,\"2083\":18.01754498,\"2084\":null,\"2085\":13.12768784,\"2086\":null,\"2087\":15.57605229,\"2088\":null,\"2089\":null,\"2090\":20.830282919999998,\"2091\":19.527039420000001,\"2092\":null,\"2093\":24.510237889999999,\"2094\":null,\"2095\":null,\"2096\":null,\"2097\":null,\"2098\":null,\"2099\":null,\"2100\":15.78021014,\"2101\":17.372338979999999,\"2102\":null,\"2103\":null,\"2104\":null,\"2105\":null,\"2106\":null,\"2107\":17.148445899999999,\"2108\":18.346274910000002,\"2109\":null,\"2110\":null,\"2111\":null,\"2112\":16.627437820000001,\"2113\":19.452082520000001,\"2114\":13.240790560000001,\"2115\":19.392297450000001,\"2116\":17.056152050000001,\"2117\":12.991144289999999,\"2118\":18.312614589999999,\"2119\":15.795619950000001,\"2120\":18.739474520000002,\"2121\":13.29861973,\"2122\":null,\"2123\":16.433290679999999,\"2124\":13.097661950000001,\"2125\":null,\"2126\":null,\"2127\":12.849735750000001,\"2128\":14.69445971,\"2129\":17.477038650000001,\"2130\":22.383230449999999,\"2131\":null,\"2132\":null,\"2133\":null,\"2134\":null,\"2135\":20.318366090000001,\"2136\":13.931981090000001,\"2137\":18.632204890000001,\"2138\":20.344892470000001,\"2139\":15.63782001,\"2140\":14.27986982,\"2141\":16.66961861,\"2142\":null,\"2143\":null,\"2144\":21.035436600000001,\"2145\":18.780386620000002,\"2146\":null,\"2147\":null,\"2148\":18.74756387,\"2149\":16.95283212,\"2150\":null,\"2151\":14.75566532,\"2152\":15.389361490000001,\"2153\":18.507873759999999,\"2154\":null,\"2155\":null,\"2156\":null,\"2157\":null,\"2158\":null,\"2159\":19.23012116,\"2160\":null,\"2161\":18.497625450000001,\"2162\":21.510899380000001,\"2163\":17.4320913,\"2164\":null,\"2165\":13.95112188,\"2166\":14.92834448,\"2167\":15.46800346,\"2168\":null,\"2169\":null,\"2170\":18.211455369999999,\"2171\":null,\"2172\":20.441979960000001,\"2173\":24.24757803,\"2174\":20.477194529999998,\"2175\":23.339984449999999,\"2176\":null,\"2177\":17.147852870000001,\"2178\":null,\"2179\":16.927022640000001,\"2180\":11.95729068,\"2181\":null,\"2182\":16.512008349999999,\"2183\":null,\"2184\":18.154463400000001,\"2185\":null,\"2186\":13.88634426,\"2187\":null,\"2188\":15.92829405,\"2189\":15.229164730000001,\"2190\":16.679468929999999,\"2191\":15.930088700000001,\"2192\":null,\"2193\":null,\"2194\":19.314817229999999,\"2195\":17.605159279999999,\"2196\":null,\"2197\":null,\"2198\":null,\"2199\":null,\"2200\":17.473792199999998,\"2201\":13.12768784,\"2202\":null,\"2203\":null,\"2204\":null,\"2205\":null,\"2206\":null,\"2207\":null,\"2208\":18.192947669999999,\"2209\":14.93342908,\"2210\":18.239885520000001,\"2211\":17.354847079999999,\"2212\":22.607556710000001,\"2213\":14.84353514,\"2214\":null,\"2215\":null,\"2216\":18.1273217,\"2217\":18.330896070000001,\"2218\":19.3634105,\"2219\":16.520598069999998,\"2220\":null,\"2221\":17.044794119999999,\"2222\":13.12768784,\"2223\":null,\"2224\":null,\"2225\":15.50728556,\"2226\":null,\"2227\":19.0586433,\"2228\":15.63642303,\"2229\":null,\"2230\":19.613820990000001,\"2231\":null,\"2232\":null,\"2233\":null,\"2234\":16.926457760000002,\"2235\":15.200317930000001,\"2236\":16.593459660000001,\"2237\":15.49312791,\"2238\":null,\"2239\":20.629072990000001,\"2240\":16.03306649,\"2241\":22.74821026,\"2242\":14.99145985,\"2243\":13.92752597,\"2244\":13.822039780000001,\"2245\":14.795572529999999,\"2246\":17.572649850000001,\"2247\":null,\"2248\":null,\"2249\":17.230641219999999,\"2250\":null,\"2251\":20.01821077,\"2252\":20.65690112,\"2253\":16.647635050000002,\"2254\":18.838814060000001,\"2255\":null,\"2256\":null,\"2257\":16.438139329999998,\"2258\":null,\"2259\":null,\"2260\":null,\"2261\":18.276427179999999,\"2262\":16.990355910000002,\"2263\":16.70591654,\"2264\":13.803836499999999,\"2265\":27.672522820000001,\"2266\":20.428656520000001,\"2267\":15.253250810000001,\"2268\":22.29419133,\"2269\":20.886885410000001,\"2270\":null,\"2271\":15.36528493,\"2272\":null,\"2273\":null,\"2274\":null,\"2275\":null,\"2276\":null,\"2277\":null,\"2278\":20.34400479,\"2279\":18.93386692,\"2280\":14.713156420000001,\"2281\":15.355263130000001,\"2282\":18.516381370000001,\"2283\":null,\"2284\":16.362655449999998,\"2285\":16.31476323,\"2286\":null,\"2287\":18.545319670000001,\"2288\":16.854661020000002,\"2289\":19.381123809999998,\"2290\":21.659236,\"2291\":19.32338103,\"2292\":null,\"2293\":null,\"2294\":18.88475819,\"2295\":null,\"2296\":15.90390476,\"2297\":null,\"2298\":null,\"2299\":18.862432770000002,\"2300\":22.09512209,\"2301\":null,\"2302\":null,\"2303\":14.2605003,\"2304\":15.40378647,\"2305\":16.51883364,\"2306\":18.823256669999999,\"2307\":15.008595919999999,\"2308\":14.82444284,\"2309\":15.38855965,\"2310\":17.846211069999999,\"2311\":null,\"2312\":14.10589996,\"2313\":null,\"2314\":null,\"2315\":null,\"2316\":20.800861579999999,\"2317\":16.350618369999999,\"2318\":15.64857855,\"2319\":16.407318620000002,\"2320\":15.851306859999999,\"2321\":13.68714529,\"2322\":15.63079497,\"2323\":18.265703949999999,\"2324\":null,\"2325\":null,\"2326\":null,\"2327\":18.262238530000001,\"2328\":16.5603145,\"2329\":18.377238630000001,\"2330\":19.958668410000001,\"2331\":19.251300749999999,\"2332\":16.396565859999999,\"2333\":18.795685819999999,\"2334\":18.083622689999999,\"2335\":17.242810410000001,\"2336\":16.108115909999999,\"2337\":null,\"2338\":null,\"2339\":null,\"2340\":15.536220569999999,\"2341\":14.196944520000001,\"2342\":17.343816069999999,\"2343\":null,\"2344\":null,\"2345\":null,\"2346\":null,\"2347\":null,\"2348\":19.692301960000002,\"2349\":null,\"2350\":22.16072183,\"2351\":20.279200620000001,\"2352\":16.875989539999999,\"2353\":null,\"2354\":22.512337890000001,\"2355\":null,\"2356\":null,\"2357\":null,\"2358\":null,\"2359\":16.15008568,\"2360\":14.0500387,\"2361\":null,\"2362\":null,\"2363\":null,\"2364\":16.81959904,\"2365\":null,\"2366\":14.13134383,\"2367\":17.70504408,\"2368\":17.748055470000001,\"2369\":18.059243479999999,\"2370\":18.546904690000002,\"2371\":18.740232850000002,\"2372\":17.634077560000002,\"2373\":20.992149439999999,\"2374\":null,\"2375\":13.99275714,\"2376\":14.02834485,\"2377\":17.47851649,\"2378\":13.30412638,\"2379\":14.790018010000001,\"2380\":null,\"2381\":17.762433179999999,\"2382\":16.749007509999998,\"2383\":15.49983246,\"2384\":null,\"2385\":null,\"2386\":19.875962319999999,\"2387\":16.397113619999999,\"2388\":null,\"2389\":19.16735487,\"2390\":16.122499959999999,\"2391\":15.34408182,\"2392\":15.9985891,\"2393\":null,\"2394\":21.373508470000001,\"2395\":19.586556080000001,\"2396\":20.12090521,\"2397\":null,\"2398\":14.65456667,\"2399\":null,\"2400\":15.302191860000001,\"2401\":18.68482054,\"2402\":17.854631210000001,\"2403\":null,\"2404\":null,\"2405\":null,\"2406\":null,\"2407\":13.440277760000001,\"2408\":null,\"2409\":null,\"2410\":null,\"2411\":14.325424010000001,\"2412\":null,\"2413\":16.075663120000002,\"2414\":17.51475757,\"2415\":null,\"2416\":null,\"2417\":15.28544174,\"2418\":null,\"2419\":null,\"2420\":18.65937675,\"2421\":14.14967148,\"2422\":null,\"2423\":18.704333729999998,\"2424\":null,\"2425\":null,\"2426\":null,\"2427\":null,\"2428\":null,\"2429\":14.470378999999999,\"2430\":16.126961690000002,\"2431\":null,\"2432\":null,\"2433\":null,\"2434\":13.12768784,\"2435\":null,\"2436\":18.703322069999999,\"2437\":13.12768784,\"2438\":19.408002849999999,\"2439\":23.392022279999999,\"2440\":16.686702759999999,\"2441\":17.94869769,\"2442\":16.317064240000001,\"2443\":null,\"2444\":null,\"2445\":null,\"2446\":16.903064560000001,\"2447\":14.10645149,\"2448\":17.711900499999999,\"2449\":null,\"2450\":null,\"2451\":17.84268797,\"2452\":null,\"2453\":16.28940454,\"2454\":null,\"2455\":16.7284118,\"2456\":null,\"2457\":null,\"2458\":null,\"2459\":null,\"2460\":13.92550306,\"2461\":18.43208976,\"2462\":null,\"2463\":18.409045299999999,\"2464\":18.756573629999998,\"2465\":18.180180790000001,\"2466\":null,\"2467\":null,\"2468\":null,\"2469\":null,\"2470\":14.81170427,\"2471\":null,\"2472\":18.733933440000001,\"2473\":18.268777799999999,\"2474\":null,\"2475\":14.24719612,\"2476\":16.172754600000001,\"2477\":14.91991799,\"2478\":16.842582180000001,\"2479\":19.028621170000001,\"2480\":16.781434740000002,\"2481\":20.696249210000001,\"2482\":20.2199657,\"2483\":16.473051999999999,\"2484\":null,\"2485\":21.26787998,\"2486\":15.47936866,\"2487\":23.088594530000002,\"2488\":22.562368190000001,\"2489\":16.659885890000002,\"2490\":18.532183530000001,\"2491\":15.575965200000001,\"2492\":18.433884880000001,\"2493\":17.607558430000001,\"2494\":17.299246929999999,\"2495\":15.174271040000001,\"2496\":19.058609180000001,\"2497\":20.053277980000001,\"2498\":17.917411739999999,\"2499\":null,\"2500\":null,\"2501\":null,\"2502\":null,\"2503\":null,\"2504\":16.862174450000001,\"2505\":null,\"2506\":16.504054759999999,\"2507\":null,\"2508\":17.010074469999999,\"2509\":18.212764629999999,\"2510\":17.218996010000001,\"2511\":14.9679515,\"2512\":17.04697049,\"2513\":null,\"2514\":null,\"2515\":17.072761159999999,\"2516\":null,\"2517\":null,\"2518\":12.381406569999999,\"2519\":16.832497929999999,\"2520\":16.40814099,\"2521\":17.893756029999999,\"2522\":null,\"2523\":null,\"2524\":19.600410499999999,\"2525\":19.62579783,\"2526\":null,\"2527\":null,\"2528\":16.105607429999999,\"2529\":18.66920326,\"2530\":13.12768784,\"2531\":null,\"2532\":14.18276636,\"2533\":null,\"2534\":null,\"2535\":null,\"2536\":12.4459786,\"2537\":16.135295459999998,\"2538\":null,\"2539\":15.382806649999999,\"2540\":21.840908769999999,\"2541\":null,\"2542\":null,\"2543\":19.365273500000001,\"2544\":15.690451810000001,\"2545\":14.95233839,\"2546\":16.91985304,\"2547\":16.739317150000002,\"2548\":17.72423942,\"2549\":17.315826470000001,\"2550\":16.481838209999999,\"2551\":17.976912169999998,\"2552\":null,\"2553\":17.73216541,\"2554\":null,\"2555\":18.19508703,\"2556\":null,\"2557\":15.48330973,\"2558\":14.06412695,\"2559\":null,\"2560\":17.692065400000001,\"2561\":18.3873067,\"2562\":17.200637220000001,\"2563\":22.583611179999998,\"2564\":19.15006546,\"2565\":18.07075334,\"2566\":null,\"2567\":16.83526372,\"2568\":19.66099006,\"2569\":17.570717680000001,\"2570\":18.99223237,\"2571\":16.64676025,\"2572\":16.49014365,\"2573\":17.537303659999999,\"2574\":19.21263664,\"2575\":17.895560530000001,\"2576\":null,\"2577\":19.64589011,\"2578\":17.701958909999998,\"2579\":null,\"2580\":null,\"2581\":null,\"2582\":null,\"2583\":15.804222299999999,\"2584\":24.699392979999999,\"2585\":16.811911739999999,\"2586\":17.48153744,\"2587\":16.70610916,\"2588\":null,\"2589\":12.08558584,\"2590\":15.21943787,\"2591\":20.245886519999999,\"2592\":null,\"2593\":null,\"2594\":20.142028790000001,\"2595\":17.412378060000002,\"2596\":null,\"2597\":null,\"2598\":16.816680739999999,\"2599\":16.614467569999999,\"2600\":null,\"2601\":null,\"2602\":17.640687379999999,\"2603\":21.221530090000002,\"2604\":null,\"2605\":16.37439277,\"2606\":null,\"2607\":17.2228773,\"2608\":null,\"2609\":16.771394310000002,\"2610\":17.728123750000002,\"2611\":17.751586799999998,\"2612\":null,\"2613\":null,\"2614\":null,\"2615\":21.54493218,\"2616\":null,\"2617\":15.58396314,\"2618\":20.627282019999999,\"2619\":15.91536365,\"2620\":null,\"2621\":null,\"2622\":null,\"2623\":18.873084110000001,\"2624\":18.62801486,\"2625\":18.64979086,\"2626\":14.263281020000001,\"2627\":null,\"2628\":null,\"2629\":null,\"2630\":14.39194942,\"2631\":15.7970393,\"2632\":null,\"2633\":null,\"2634\":17.188107989999999,\"2635\":15.442394030000001,\"2636\":13.42780159,\"2637\":null,\"2638\":18.143799080000001,\"2639\":21.174617059999999,\"2640\":19.954044769999999,\"2641\":21.228877700000002,\"2642\":null,\"2643\":null,\"2644\":20.08575317,\"2645\":12.90952538,\"2646\":null,\"2647\":19.323873280000001,\"2648\":null,\"2649\":17.159148770000002,\"2650\":null,\"2651\":null,\"2652\":14.444905110000001,\"2653\":18.795873619999998,\"2654\":13.08467169,\"2655\":19.633405419999999,\"2656\":16.179640559999999,\"2657\":20.030376019999999,\"2658\":18.90623034,\"2659\":null,\"2660\":21.218881469999999,\"2661\":18.438706849999999,\"2662\":19.326907259999999,\"2663\":15.09270203,\"2664\":null,\"2665\":15.053058679999999,\"2666\":24.881526319999999,\"2667\":14.88489568,\"2668\":14.46412911,\"2669\":19.551580940000001,\"2670\":18.529812450000001,\"2671\":20.713119500000001,\"2672\":16.62920987,\"2673\":14.841606410000001,\"2674\":13.84626254,\"2675\":13.28496983,\"2676\":null,\"2677\":13.72245231,\"2678\":null,\"2679\":17.452832130000001,\"2680\":14.23997398,\"2681\":12.4859112,\"2682\":15.632331150000001,\"2683\":16.88277639,\"2684\":19.28049004,\"2685\":null,\"2686\":17.761774280000001,\"2687\":21.680896220000001,\"2688\":18.228462390000001,\"2689\":14.10787492,\"2690\":17.967329110000001,\"2691\":null,\"2692\":null,\"2693\":15.232173270000001,\"2694\":null,\"2695\":null,\"2696\":18.780832350000001,\"2697\":null,\"2698\":15.11498119,\"2699\":null,\"2700\":null,\"2701\":14.22300327,\"2702\":null,\"2703\":null,\"2704\":null,\"2705\":15.91498391,\"2706\":18.040178940000001,\"2707\":23.694383160000001,\"2708\":21.2055854,\"2709\":19.118571899999999,\"2710\":25.550096750000002,\"2711\":13.100340449999999,\"2712\":18.795939610000001,\"2713\":null,\"2714\":19.89662362,\"2715\":24.06681742,\"2716\":13.12768784,\"2717\":20.238664629999999,\"2718\":22.603736130000002,\"2719\":20.483639270000001,\"2720\":20.19663662,\"2721\":20.259981539999998,\"2722\":25.038756079999999,\"2723\":17.91567478,\"2724\":22.555068240000001,\"2725\":20.253082429999999,\"2726\":21.121559019999999,\"2727\":18.801949749999999,\"2728\":16.145074340000001,\"2729\":null,\"2730\":22.6339079,\"2731\":14.530386030000001,\"2732\":14.05010845,\"2733\":null,\"2734\":null,\"2735\":17.601821480000002,\"2736\":17.672834300000002,\"2737\":19.05636518,\"2738\":null,\"2739\":null,\"2740\":17.815373489999999,\"2741\":15.34930898,\"2742\":18.63455849,\"2743\":17.60169883,\"2744\":21.580632359999999,\"2745\":13.41352208,\"2746\":null,\"2747\":14.830120989999999,\"2748\":null,\"2749\":null,\"2750\":14.57558457,\"2751\":null,\"2752\":16.62791039,\"2753\":21.02158082,\"2754\":22.488297129999999,\"2755\":null,\"2756\":null,\"2757\":null,\"2758\":null,\"2759\":22.47515954,\"2760\":null,\"2761\":null,\"2762\":null,\"2763\":null,\"2764\":18.446727320000001,\"2765\":15.94743845,\"2766\":14.29973343,\"2767\":16.045268320000002,\"2768\":16.12003236,\"2769\":18.259085890000001,\"2770\":18.92168916,\"2771\":null,\"2772\":14.58063272,\"2773\":null,\"2774\":16.34054369,\"2775\":18.344176279999999,\"2776\":null,\"2777\":15.77891122,\"2778\":null,\"2779\":16.12461918,\"2780\":13.12768784,\"2781\":null,\"2782\":null,\"2783\":12.8213904,\"2784\":19.75255963,\"2785\":null,\"2786\":18.579279509999999,\"2787\":null,\"2788\":17.02649096,\"2789\":null,\"2790\":null,\"2791\":null,\"2792\":16.925908209999999,\"2793\":null,\"2794\":13.39987404,\"2795\":null,\"2796\":16.252189309999999,\"2797\":19.150576050000002,\"2798\":14.1563555,\"2799\":21.625242279999998,\"2800\":null,\"2801\":19.365773870000002,\"2802\":18.50747685,\"2803\":18.506551009999999,\"2804\":15.958729569999999,\"2805\":null,\"2806\":null,\"2807\":12.20645367,\"2808\":null,\"2809\":null,\"2810\":20.342608510000002,\"2811\":19.740192029999999,\"2812\":12.984939689999999,\"2813\":13.777456000000001,\"2814\":20.232603619999999,\"2815\":20.82556005,\"2816\":19.732453119999999,\"2817\":null,\"2818\":19.860669080000001,\"2819\":null,\"2820\":null,\"2821\":null,\"2822\":15.339660159999999,\"2823\":null,\"2824\":17.98672496,\"2825\":17.45377015,\"2826\":null,\"2827\":14.638931980000001,\"2828\":null,\"2829\":19.649199679999999,\"2830\":null,\"2831\":null,\"2832\":12.184216320000001,\"2833\":17.691434919999999,\"2834\":null,\"2835\":17.470260639999999,\"2836\":16.356768129999999,\"2837\":null,\"2838\":16.040249119999999,\"2839\":13.141901000000001,\"2840\":16.387809359999999,\"2841\":null,\"2842\":16.4817432,\"2843\":null,\"2844\":13.88113321,\"2845\":13.64020281,\"2846\":13.00540022,\"2847\":18.73974402,\"2848\":17.330214990000002,\"2849\":20.548792590000001,\"2850\":22.830935279999998,\"2851\":21.515762639999998,\"2852\":18.06921552,\"2853\":19.450480249999998,\"2854\":22.439758380000001,\"2855\":15.336520520000001,\"2856\":18.36957482,\"2857\":16.194851809999999,\"2858\":17.775734660000001,\"2859\":14.56627231,\"2860\":18.617995780000001,\"2861\":17.563709169999999,\"2862\":15.43746864,\"2863\":null,\"2864\":14.80578682,\"2865\":18.287230220000001,\"2866\":16.500492789999999,\"2867\":null,\"2868\":15.1532052,\"2869\":null,\"2870\":18.299007920000001,\"2871\":15.259613379999999,\"2872\":null,\"2873\":19.372842070000001,\"2874\":null,\"2875\":17.827663919999999,\"2876\":16.13544125,\"2877\":16.80484323,\"2878\":null,\"2879\":14.79858802,\"2880\":16.484697350000001,\"2881\":18.38261391,\"2882\":17.976166370000001,\"2883\":null,\"2884\":16.613006550000002,\"2885\":17.517274960000002,\"2886\":null,\"2887\":null,\"2888\":null,\"2889\":null,\"2890\":15.890131330000001,\"2891\":19.223862960000002,\"2892\":13.685934120000001,\"2893\":15.40858373,\"2894\":17.274132470000001,\"2895\":null,\"2896\":16.43536567,\"2897\":null,\"2898\":13.12768784,\"2899\":null,\"2900\":null,\"2901\":16.091347760000001,\"2902\":14.836076159999999,\"2903\":13.09547154,\"2904\":null,\"2905\":null,\"2906\":null,\"2907\":null,\"2908\":15.92770286,\"2909\":19.773926880000001,\"2910\":13.27484233,\"2911\":15.006463979999999,\"2912\":null,\"2913\":null,\"2914\":19.78341941,\"2915\":20.60292858,\"2916\":null,\"2917\":null,\"2918\":13.12768784,\"2919\":16.179060920000001,\"2920\":14.594767559999999,\"2921\":16.438983239999999,\"2922\":null,\"2923\":11.990458070000001,\"2924\":20.183849200000001,\"2925\":null,\"2926\":null,\"2927\":null,\"2928\":21.936669160000001,\"2929\":18.210277999999999,\"2930\":null,\"2931\":null,\"2932\":13.299277679999999,\"2933\":14.13330244,\"2934\":15.922806919999999,\"2935\":15.64449821,\"2936\":null,\"2937\":15.32161745,\"2938\":null,\"2939\":14.795517459999999,\"2940\":null,\"2941\":null,\"2942\":null,\"2943\":null,\"2944\":null,\"2945\":null,\"2946\":14.978128959999999,\"2947\":13.12768784,\"2948\":null,\"2949\":14.72657863,\"2950\":null,\"2951\":19.154057219999999,\"2952\":null,\"2953\":16.594485039999999,\"2954\":null,\"2955\":null,\"2956\":17.078164820000001,\"2957\":null,\"2958\":14.73324472,\"2959\":null,\"2960\":null,\"2961\":17.610561780000001,\"2962\":null,\"2963\":null,\"2964\":null,\"2965\":null,\"2966\":null,\"2967\":null,\"2968\":null,\"2969\":null,\"2970\":null,\"2971\":null,\"2972\":null,\"2973\":15.109188059999999,\"2974\":17.421162410000001,\"2975\":null,\"2976\":null,\"2977\":null,\"2978\":null,\"2979\":15.241279820000001,\"2980\":17.257923210000001,\"2981\":14.75003882,\"2982\":13.12768784,\"2983\":17.421293460000001,\"2984\":17.160662970000001,\"2985\":null,\"2986\":null,\"2987\":17.75960809,\"2988\":16.93434358,\"2989\":14.56971588,\"2990\":15.992604979999999,\"2991\":15.32253946,\"2992\":18.76147443,\"2993\":null,\"2994\":null,\"2995\":null,\"2996\":18.130714130000001,\"2997\":16.88136841,\"2998\":14.64391112,\"2999\":15.48161093,\"3000\":null,\"3001\":16.719717840000001,\"3002\":16.40685165,\"3003\":14.583216269999999,\"3004\":null,\"3005\":17.676541329999999,\"3006\":20.53819961,\"3007\":17.2863009,\"3008\":13.34150509,\"3009\":16.640136120000001,\"3010\":21.309229460000001,\"3011\":16.41908523,\"3012\":15.06554989,\"3013\":15.78226499,\"3014\":13.66136277,\"3015\":null,\"3016\":14.66682121,\"3017\":18.297300700000001,\"3018\":17.777414520000001,\"3019\":15.32420391,\"3020\":15.7362014,\"3021\":17.22062313,\"3022\":15.55084012,\"3023\":null,\"3024\":18.91116049,\"3025\":14.21802497,\"3026\":null,\"3027\":null,\"3028\":null,\"3029\":null,\"3030\":null,\"3031\":12.65083651,\"3032\":null,\"3033\":14.302873569999999,\"3034\":null,\"3035\":17.515174680000001,\"3036\":18.73163233,\"3037\":15.697074280000001,\"3038\":22.950677890000002,\"3039\":14.650683709999999,\"3040\":17.662117720000001,\"3041\":20.727996310000002,\"3042\":22.675676119999998,\"3043\":16.1137956,\"3044\":null,\"3045\":null,\"3046\":null,\"3047\":null,\"3048\":14.35133259,\"3049\":14.57177443,\"3050\":17.284947460000002,\"3051\":null,\"3052\":20.26395926,\"3053\":22.423937290000001,\"3054\":null,\"3055\":16.722070930000001,\"3056\":17.85214139,\"3057\":19.569186340000002,\"3058\":null,\"3059\":null,\"3060\":20.70894105,\"3061\":18.16284241,\"3062\":null,\"3063\":13.12768784,\"3064\":null,\"3065\":17.197547409999999,\"3066\":17.139695580000001,\"3067\":null,\"3068\":null,\"3069\":18.022712439999999,\"3070\":18.826442749999998,\"3071\":20.837363459999999,\"3072\":17.620578349999999,\"3073\":null,\"3074\":null,\"3075\":15.83803956,\"3076\":null,\"3077\":null,\"3078\":null,\"3079\":15.82819025,\"3080\":17.04272164,\"3081\":null,\"3082\":null,\"3083\":null,\"3084\":null,\"3085\":15.195537440000001,\"3086\":null,\"3087\":16.5842183,\"3088\":null,\"3089\":null,\"3090\":15.82327688,\"3091\":null,\"3092\":null,\"3093\":null,\"3094\":16.586497099999999,\"3095\":12.72553546,\"3096\":19.662629769999999,\"3097\":17.321207309999998,\"3098\":20.300858999999999,\"3099\":19.50891661,\"3100\":null,\"3101\":18.481107569999999,\"3102\":17.064259249999999,\"3103\":14.21711672,\"3104\":21.939332759999999,\"3105\":null,\"3106\":18.61303831,\"3107\":22.72194901,\"3108\":12.394873540000001,\"3109\":null,\"3110\":null,\"3111\":19.158300659999998,\"3112\":18.42659282,\"3113\":15.6403262,\"3114\":14.9378367,\"3115\":26.72261786,\"3116\":21.203406430000001,\"3117\":21.72642651,\"3118\":null,\"3119\":15.243810529999999,\"3120\":16.929490210000001,\"3121\":null,\"3122\":null,\"3123\":14.60455518,\"3124\":null,\"3125\":17.158991570000001,\"3126\":14.25607454,\"3127\":19.612355990000001,\"3128\":null,\"3129\":19.843279299999999,\"3130\":19.62392972,\"3131\":null,\"3132\":null,\"3133\":13.921130229999999,\"3134\":null,\"3135\":null,\"3136\":15.071544210000001,\"3137\":null,\"3138\":18.65975954,\"3139\":14.028313560000001,\"3140\":18.389154319999999,\"3141\":16.502059729999999,\"3142\":17.556682769999998,\"3143\":14.198544569999999,\"3144\":19.030466919999999,\"3145\":null,\"3146\":null,\"3147\":null,\"3148\":null,\"3149\":15.605499999999999,\"3150\":null,\"3151\":14.974046960000001,\"3152\":17.929114609999999,\"3153\":14.02628674,\"3154\":14.010491379999999,\"3155\":null,\"3156\":null,\"3157\":null,\"3158\":null,\"3159\":null,\"3160\":null,\"3161\":24.678986290000001,\"3162\":14.249005650000001,\"3163\":13.67624166,\"3164\":15.74970362,\"3165\":null,\"3166\":null,\"3167\":null,\"3168\":null,\"3169\":17.72937408,\"3170\":null,\"3171\":null,\"3172\":null,\"3173\":14.918176900000001,\"3174\":null,\"3175\":null,\"3176\":null,\"3177\":null,\"3178\":null,\"3179\":15.847909530000001,\"3180\":18.005927159999999,\"3181\":null,\"3182\":16.021630139999999,\"3183\":null,\"3184\":null,\"3185\":null,\"3186\":null,\"3187\":null,\"3188\":null,\"3189\":null,\"3190\":null,\"3191\":null,\"3192\":15.46784188,\"3193\":14.374958299999999,\"3194\":null,\"3195\":17.524775550000001,\"3196\":19.694617709999999,\"3197\":15.960600790000001,\"3198\":20.8399739,\"3199\":16.370628490000001,\"3200\":16.111074200000001,\"3201\":null,\"3202\":null,\"3203\":null,\"3204\":null,\"3205\":20.01207569,\"3206\":16.686313500000001,\"3207\":17.226968759999998,\"3208\":18.274431249999999,\"3209\":19.97048401,\"3210\":14.13075873,\"3211\":17.866492300000001,\"3212\":15.313324440000001,\"3213\":14.659268620000001,\"3214\":15.7936212,\"3215\":14.8780389,\"3216\":14.51782401,\"3217\":19.233334169999999,\"3218\":19.999842000000001,\"3219\":16.14173602,\"3220\":16.873657000000002,\"3221\":17.105965869999999,\"3222\":14.6667377,\"3223\":19.360547459999999,\"3224\":15.03772116,\"3225\":21.381645460000001,\"3226\":null,\"3227\":null,\"3228\":null,\"3229\":18.560613109999998,\"3230\":16.296051039999998,\"3231\":19.564044190000001,\"3232\":17.1743545,\"3233\":18.640502099999999,\"3234\":16.80968859,\"3235\":null,\"3236\":17.755921050000001,\"3237\":null,\"3238\":12.570394439999999,\"3239\":16.56174111,\"3240\":19.58078527,\"3241\":17.581243300000001,\"3242\":18.868131680000001,\"3243\":null,\"3244\":14.35731359,\"3245\":null,\"3246\":18.444830759999999,\"3247\":18.795549380000001,\"3248\":null,\"3249\":null,\"3250\":16.97559381,\"3251\":14.46101101,\"3252\":15.37592493,\"3253\":16.927438949999999,\"3254\":19.633532169999999,\"3255\":null,\"3256\":17.373236160000001,\"3257\":13.175157690000001,\"3258\":13.948575249999999,\"3259\":null,\"3260\":17.111481770000001,\"3261\":11.03348776,\"3262\":null,\"3263\":18.807593969999999,\"3264\":18.649004869999999,\"3265\":16.55695811,\"3266\":18.774902000000001,\"3267\":null,\"3268\":null,\"3269\":null,\"3270\":null,\"3271\":null,\"3272\":null,\"3273\":null,\"3274\":null,\"3275\":null,\"3276\":15.2735064,\"3277\":null,\"3278\":null,\"3279\":null,\"3280\":null,\"3281\":14.99415849,\"3282\":14.56411393,\"3283\":16.459069339999999,\"3284\":17.602780460000002,\"3285\":null,\"3286\":18.654990640000001,\"3287\":19.229046019999998,\"3288\":18.803407480000001,\"3289\":14.567642169999999,\"3290\":19.036369310000001,\"3291\":17.200312050000001,\"3292\":15.81525618,\"3293\":16.953394800000002,\"3294\":18.370149739999999,\"3295\":22.369725930000001,\"3296\":15.39854203,\"3297\":null,\"3298\":null,\"3299\":13.594058520000001,\"3300\":18.20773393,\"3301\":19.116137009999999,\"3302\":16.96304804,\"3303\":17.130000970000001,\"3304\":18.463397740000001,\"3305\":14.20507132,\"3306\":17.85943185,\"3307\":13.80798242,\"3308\":16.856632950000002,\"3309\":null,\"3310\":15.344766310000001,\"3311\":16.09615702,\"3312\":20.086501330000001,\"3313\":17.28336595,\"3314\":15.2452272,\"3315\":17.878828779999999,\"3316\":null,\"3317\":null,\"3318\":null,\"3319\":null,\"3320\":20.066442460000001,\"3321\":19.889491199999998,\"3322\":null,\"3323\":14.98947825,\"3324\":16.316323239999999,\"3325\":15.448737400000001,\"3326\":20.393484839999999,\"3327\":null,\"3328\":12.527729130000001,\"3329\":13.817772120000001,\"3330\":17.614481990000002,\"3331\":22.538483469999999,\"3332\":22.61860862,\"3333\":null,\"3334\":15.57221768,\"3335\":null,\"3336\":15.336477159999999,\"3337\":14.82732676,\"3338\":13.3472548,\"3339\":14.828775780000001,\"3340\":null,\"3341\":null,\"3342\":null,\"3343\":null,\"3344\":null,\"3345\":14.243126070000001,\"3346\":14.57994705,\"3347\":null,\"3348\":null,\"3349\":13.0007243,\"3350\":null,\"3351\":19.196354759999998,\"3352\":null,\"3353\":null,\"3354\":null,\"3355\":null,\"3356\":18.503961239999999,\"3357\":null,\"3358\":null,\"3359\":null,\"3360\":19.46288521,\"3361\":21.777725149999998,\"3362\":null,\"3363\":21.034469009999999,\"3364\":18.750615539999998,\"3365\":19.201913810000001,\"3366\":20.65255222,\"3367\":null,\"3368\":17.611066619999999,\"3369\":null,\"3370\":null,\"3371\":null,\"3372\":15.32879749,\"3373\":null,\"3374\":null,\"3375\":null,\"3376\":null,\"3377\":null,\"3378\":24.007658849999999,\"3379\":15.352523079999999,\"3380\":14.368178070000001,\"3381\":20.887084640000001,\"3382\":null,\"3383\":null,\"3384\":19.709707600000002,\"3385\":14.14079175,\"3386\":null,\"3387\":null,\"3388\":null,\"3389\":19.292759669999999,\"3390\":null,\"3391\":null,\"3392\":null,\"3393\":null,\"3394\":null,\"3395\":null,\"3396\":null,\"3397\":null,\"3398\":null,\"3399\":null,\"3400\":null,\"3401\":null,\"3402\":13.79878122,\"3403\":null,\"3404\":null,\"3405\":null,\"3406\":16.021768890000001,\"3407\":null,\"3408\":null,\"3409\":null,\"3410\":15.24210968,\"3411\":null,\"3412\":null,\"3413\":null,\"3414\":null,\"3415\":null,\"3416\":null,\"3417\":null,\"3418\":null,\"3419\":19.18333269,\"3420\":null,\"3421\":15.433277349999999,\"3422\":null,\"3423\":null,\"3424\":13.51116721,\"3425\":16.121456299999998,\"3426\":null,\"3427\":18.905639099999998,\"3428\":18.188782199999999,\"3429\":18.44933314,\"3430\":null,\"3431\":null,\"3432\":18.602097199999999,\"3433\":null,\"3434\":null,\"3435\":15.8178003,\"3436\":17.57761721,\"3437\":16.913944879999999,\"3438\":17.221213030000001,\"3439\":17.037550119999999,\"3440\":null,\"3441\":null,\"3442\":null,\"3443\":null,\"3444\":15.3585888,\"3445\":null,\"3446\":null,\"3447\":null,\"3448\":null,\"3449\":null,\"3450\":null,\"3451\":null,\"3452\":null,\"3453\":null,\"3454\":null,\"3455\":null,\"3456\":null,\"3457\":null,\"3458\":null,\"3459\":14.64071568,\"3460\":null,\"3461\":null,\"3462\":null,\"3463\":null,\"3464\":null,\"3465\":16.87593742,\"3466\":null,\"3467\":null,\"3468\":null,\"3469\":null,\"3470\":17.649846409999998,\"3471\":14.02079286,\"3472\":null,\"3473\":12.102246839999999,\"3474\":null,\"3475\":15.63135478,\"3476\":14.913781950000001,\"3477\":null,\"3478\":null,\"3479\":null,\"3480\":17.01015846,\"3481\":17.995354679999998,\"3482\":null,\"3483\":16.745354299999999,\"3484\":12.44514358,\"3485\":23.010191240000001,\"3486\":null,\"3487\":null,\"3488\":null,\"3489\":15.93590472,\"3490\":13.84018597,\"3491\":null,\"3492\":15.617246440000001,\"3493\":13.99497629,\"3494\":null,\"3495\":16.165840370000002,\"3496\":null,\"3497\":13.12768784,\"3498\":null,\"3499\":16.059738960000001,\"3500\":16.20557964,\"3501\":null,\"3502\":16.1654728,\"3503\":14.442854860000001,\"3504\":16.265621289999999,\"3505\":null,\"3506\":17.31919933,\"3507\":16.67503215,\"3508\":17.615629460000001,\"3509\":12.10373109,\"3510\":17.095671020000001,\"3511\":null,\"3512\":15.50257034,\"3513\":15.268185920000001,\"3514\":null,\"3515\":null,\"3516\":null,\"3517\":16.903483860000002,\"3518\":null,\"3519\":null,\"3520\":null,\"3521\":19.411457630000001,\"3522\":null,\"3523\":null,\"3524\":null,\"3525\":null,\"3526\":null,\"3527\":null,\"3528\":18.250552559999999,\"3529\":14.85939713,\"3530\":18.657656360000001,\"3531\":18.80420019,\"3532\":17.826575760000001,\"3533\":null,\"3534\":null,\"3535\":null,\"3536\":18.74020706,\"3537\":null,\"3538\":null,\"3539\":13.12768784,\"3540\":16.122308159999999,\"3541\":null,\"3542\":14.51242407,\"3543\":17.535429109999999,\"3544\":null,\"3545\":null,\"3546\":null,\"3547\":null,\"3548\":16.397808479999998,\"3549\":16.939490559999999,\"3550\":null,\"3551\":null,\"3552\":null,\"3553\":null,\"3554\":18.77127011,\"3555\":15.33531983,\"3556\":null,\"3557\":17.94772597,\"3558\":17.016569329999999,\"3559\":null,\"3560\":15.02698964,\"3561\":19.62817111,\"3562\":null,\"3563\":null,\"3564\":12.757357900000001,\"3565\":null,\"3566\":17.44132681,\"3567\":14.25618484,\"3568\":15.636585609999999,\"3569\":18.5832926,\"3570\":null,\"3571\":null,\"3572\":null,\"3573\":null,\"3574\":null,\"3575\":null,\"3576\":null,\"3577\":null,\"3578\":null,\"3579\":null,\"3580\":null,\"3581\":null,\"3582\":null,\"3583\":null,\"3584\":null,\"3585\":null,\"3586\":null,\"3587\":null,\"3588\":null,\"3589\":null,\"3590\":null,\"3591\":13.33743018,\"3592\":null,\"3593\":null,\"3594\":null,\"3595\":null,\"3596\":null,\"3597\":null,\"3598\":null,\"3599\":null,\"3600\":null,\"3601\":null,\"3602\":null,\"3603\":null,\"3604\":null,\"3605\":null,\"3606\":null,\"3607\":null,\"3608\":null,\"3609\":null,\"3610\":null,\"3611\":null,\"3612\":null,\"3613\":null,\"3614\":null,\"3615\":null,\"3616\":null,\"3617\":null,\"3618\":null,\"3619\":null,\"3620\":null,\"3621\":null,\"3622\":null,\"3623\":null,\"3624\":null,\"3625\":null,\"3626\":null,\"3627\":null,\"3628\":null,\"3629\":null,\"3630\":null,\"3631\":14.01865053,\"3632\":null,\"3633\":13.80419961,\"3634\":15.46797056,\"3635\":20.128200410000002,\"3636\":15.16765011,\"3637\":null,\"3638\":null,\"3639\":null,\"3640\":null,\"3641\":null,\"3642\":null,\"3643\":null,\"3644\":null,\"3645\":null,\"3646\":null,\"3647\":null,\"3648\":null,\"3649\":14.839602319999999,\"3650\":17.273214150000001,\"3651\":18.369956340000002,\"3652\":19.624108639999999,\"3653\":14.102150979999999,\"3654\":19.78965097,\"3655\":17.552368869999999,\"3656\":null,\"3657\":null,\"3658\":20.277646730000001,\"3659\":null,\"3660\":null,\"3661\":14.613003450000001,\"3662\":null,\"3663\":null,\"3664\":null,\"3665\":null,\"3666\":null,\"3667\":null,\"3668\":null,\"3669\":null,\"3670\":null,\"3671\":null,\"3672\":16.997030559999999,\"3673\":null,\"3674\":20.577306010000001,\"3675\":null,\"3676\":null,\"3677\":null,\"3678\":17.898509870000002,\"3679\":13.12768784,\"3680\":null,\"3681\":null,\"3682\":null,\"3683\":null,\"3684\":null,\"3685\":null,\"3686\":null,\"3687\":null,\"3688\":null,\"3689\":15.42135304,\"3690\":null,\"3691\":23.408119880000001,\"3692\":16.56174111,\"3693\":null,\"3694\":15.655109980000001,\"3695\":null,\"3696\":null,\"3697\":null,\"3698\":12.605315790000001,\"3699\":17.649681560000001,\"3700\":15.658151269999999,\"3701\":null,\"3702\":null,\"3703\":18.823797020000001,\"3704\":null,\"3705\":null,\"3706\":null,\"3707\":14.949205879999999,\"3708\":null,\"3709\":17.827217690000001,\"3710\":null,\"3711\":21.383368040000001,\"3712\":18.801635699999998,\"3713\":16.999988349999999,\"3714\":null,\"3715\":19.258993010000001,\"3716\":16.52544232,\"3717\":null,\"3718\":null,\"3719\":null,\"3720\":null,\"3721\":null,\"3722\":null,\"3723\":null,\"3724\":null,\"3725\":18.73795973,\"3726\":18.976631749999999,\"3727\":17.91744529,\"3728\":18.880501689999999,\"3729\":null,\"3730\":15.7082724,\"3731\":12.486932789999999,\"3732\":null,\"3733\":null,\"3734\":17.816885809999999,\"3735\":16.664366579999999,\"3736\":14.8698786,\"3737\":16.394140060000002,\"3738\":17.27017438,\"3739\":22.51126477,\"3740\":21.755191870000001,\"3741\":20.312614020000002,\"3742\":16.840193110000001,\"3743\":16.592658490000002,\"3744\":17.438776789999999,\"3745\":null,\"3746\":18.491537529999999,\"3747\":null,\"3748\":19.062784929999999,\"3749\":18.215179249999998,\"3750\":20.356570000000001,\"3751\":16.800623210000001,\"3752\":18.534895580000001,\"3753\":14.89064007,\"3754\":16.00878312,\"3755\":null,\"3756\":16.398900319999999,\"3757\":null,\"3758\":15.80059675,\"3759\":14.05565294,\"3760\":null,\"3761\":null,\"3762\":17.544190499999999,\"3763\":18.811099689999999,\"3764\":15.097716439999999,\"3765\":18.260393520000001,\"3766\":16.199157920000001,\"3767\":17.543828550000001,\"3768\":19.830991310000002,\"3769\":17.556125959999999,\"3770\":16.812267640000002,\"3771\":14.68328167,\"3772\":13.98867255,\"3773\":18.306975059999999,\"3774\":null,\"3775\":13.44821226,\"3776\":13.917198989999999,\"3777\":null,\"3778\":22.768872949999999,\"3779\":19.446656040000001,\"3780\":17.159300380000001,\"3781\":16.142000379999999,\"3782\":17.656407560000002,\"3783\":20.653024200000001,\"3784\":17.77565822,\"3785\":null,\"3786\":19.31253834,\"3787\":null,\"3788\":null,\"3789\":20.323777880000002,\"3790\":13.36342851,\"3791\":19.556670950000001,\"3792\":24.00783337,\"3793\":22.093537439999999,\"3794\":18.146070980000001,\"3795\":20.099926920000001,\"3796\":14.97022658,\"3797\":20.703668449999998,\"3798\":22.356134969999999,\"3799\":13.12768784,\"3800\":18.609727629999998,\"3801\":15.9387905,\"3802\":15.11952617,\"3803\":18.55717598,\"3804\":null,\"3805\":14.600307020000001,\"3806\":22.08598975,\"3807\":null,\"3808\":12.9762463,\"3809\":16.299629169999999,\"3810\":13.448714450000001,\"3811\":null,\"3812\":18.98605375,\"3813\":13.909715329999999,\"3814\":19.741717250000001,\"3815\":15.452412580000001,\"3816\":19.255663219999999,\"3817\":null,\"3818\":19.278661509999999,\"3819\":null,\"3820\":null,\"3821\":19.865707270000002,\"3822\":null,\"3823\":18.76366642,\"3824\":18.332788610000002,\"3825\":null,\"3826\":19.088288429999999,\"3827\":21.498211999999999,\"3828\":null,\"3829\":12.015453689999999,\"3830\":16.560946619999999,\"3831\":null,\"3832\":null,\"3833\":12.93050656,\"3834\":15.201168770000001,\"3835\":15.684497309999999,\"3836\":null,\"3837\":16.249625630000001,\"3838\":null,\"3839\":null,\"3840\":17.94897301,\"3841\":16.013740460000001,\"3842\":null,\"3843\":null,\"3844\":13.540511410000001,\"3845\":18.146807840000001,\"3846\":15.83279499,\"3847\":18.990683789999998,\"3848\":null,\"3849\":null,\"3850\":null,\"3851\":null,\"3852\":13.12768784,\"3853\":null,\"3854\":null,\"3855\":13.12768784,\"3856\":null,\"3857\":null,\"3858\":15.60364244,\"3859\":null,\"3860\":null,\"3861\":null,\"3862\":null,\"3863\":null,\"3864\":null,\"3865\":null,\"3866\":15.14906989,\"3867\":null,\"3868\":null,\"3869\":null,\"3870\":null,\"3871\":null,\"3872\":null,\"3873\":null,\"3874\":null,\"3875\":null,\"3876\":null,\"3877\":null,\"3878\":null,\"3879\":null,\"3880\":null,\"3881\":null,\"3882\":13.12768784,\"3883\":null,\"3884\":null,\"3885\":null,\"3886\":null,\"3887\":null,\"3888\":null,\"3889\":null,\"3890\":null,\"3891\":null,\"3892\":null,\"3893\":16.411765559999999,\"3894\":16.84303294,\"3895\":null,\"3896\":null,\"3897\":14.382690289999999,\"3898\":15.19118531,\"3899\":17.334210049999999,\"3900\":12.365210169999999,\"3901\":16.9725638,\"3902\":15.2990805,\"3903\":null,\"3904\":16.934333349999999,\"3905\":18.71116155,\"3906\":18.302228499999998,\"3907\":18.032894899999999,\"3908\":19.13091502,\"3909\":19.22924793,\"3910\":17.83649501,\"3911\":null,\"3912\":16.958385710000002,\"3913\":null,\"3914\":null,\"3915\":null,\"3916\":null,\"3917\":null,\"3918\":16.775617059999998,\"3919\":14.244862019999999,\"3920\":null,\"3921\":17.689931850000001,\"3922\":null,\"3923\":null,\"3924\":null,\"3925\":16.27617541,\"3926\":null,\"3927\":null,\"3928\":19.87970743,\"3929\":18.58631811,\"3930\":16.210831089999999,\"3931\":17.137444630000001,\"3932\":13.261732690000001,\"3933\":null,\"3934\":null,\"3935\":null,\"3936\":null,\"3937\":16.43692064,\"3938\":16.567793399999999,\"3939\":null,\"3940\":17.72874216,\"3941\":null,\"3942\":16.232303559999998,\"3943\":18.257959,\"3944\":null,\"3945\":null,\"3946\":13.883186179999999,\"3947\":null,\"3948\":16.219374909999999,\"3949\":20.785240380000001,\"3950\":16.71315997,\"3951\":13.12768784,\"3952\":null,\"3953\":13.38923831,\"3954\":null,\"3955\":null,\"3956\":null,\"3957\":17.009589760000001,\"3958\":19.870392039999999,\"3959\":null,\"3960\":null,\"3961\":16.44903042,\"3962\":19.623550640000001,\"3963\":null,\"3964\":18.253263629999999,\"3965\":19.812105249999998,\"3966\":null,\"3967\":19.200644279999999,\"3968\":22.751958779999999,\"3969\":22.423091240000002,\"3970\":null,\"3971\":null,\"3972\":17.045120409999999,\"3973\":16.57897608,\"3974\":null,\"3975\":17.410295820000002,\"3976\":20.202002159999999,\"3977\":20.399614870000001,\"3978\":null,\"3979\":null,\"3980\":20.02960182,\"3981\":15.557778280000001,\"3982\":null,\"3983\":15.94756366,\"3984\":null,\"3985\":null,\"3986\":null,\"3987\":null,\"3988\":18.77143079,\"3989\":null,\"3990\":null,\"3991\":15.046811849999999,\"3992\":null,\"3993\":13.286377740000001,\"3994\":17.31783484,\"3995\":null,\"3996\":null,\"3997\":null,\"3998\":16.837404970000002,\"3999\":16.332397709999999,\"4000\":null,\"4001\":17.17856115,\"4002\":15.145222649999999,\"4003\":null,\"4004\":14.368178070000001,\"4005\":18.033932950000001,\"4006\":13.883631810000001,\"4007\":18.502907579999999,\"4008\":10.47467958,\"4009\":16.842836760000001,\"4010\":null,\"4011\":null,\"4012\":17.926346819999999,\"4013\":19.329439900000001,\"4014\":null,\"4015\":18.221221150000002,\"4016\":20.358228189999998,\"4017\":15.36616169,\"4018\":null,\"4019\":13.56057655,\"4020\":13.12768784,\"4021\":null,\"4022\":null,\"4023\":21.427480460000002,\"4024\":20.07694871,\"4025\":null,\"4026\":null,\"4027\":16.439855619999999,\"4028\":null,\"4029\":null,\"4030\":null,\"4031\":18.531150969999999,\"4032\":15.828927350000001,\"4033\":14.874627289999999,\"4034\":18.737399660000001,\"4035\":21.514723870000001,\"4036\":13.778261280000001,\"4037\":16.61734822,\"4038\":null,\"4039\":null,\"4040\":null,\"4041\":null,\"4042\":null,\"4043\":13.12768784,\"4044\":null,\"4045\":null,\"4046\":null,\"4047\":20.58568429,\"4048\":18.639121710000001,\"4049\":null,\"4050\":null,\"4051\":null,\"4052\":null,\"4053\":15.300593020000001,\"4054\":21.502694699999999,\"4055\":null,\"4056\":16.88274826,\"4057\":null,\"4058\":15.572258939999999,\"4059\":17.496398330000002,\"4060\":17.69092457,\"4061\":17.784641570000002,\"4062\":16.002628430000001,\"4063\":19.214763720000001,\"4064\":null,\"4065\":null,\"4066\":null,\"4067\":null,\"4068\":21.297641209999998,\"4069\":18.91307432,\"4070\":17.856161329999999,\"4071\":14.60153478,\"4072\":19.94259345,\"4073\":null,\"4074\":17.090831789999999,\"4075\":null,\"4076\":14.93965356,\"4077\":19.884401100000002,\"4078\":18.917387250000001,\"4079\":19.674490240000001,\"4080\":18.502953470000001,\"4081\":18.26316748,\"4082\":15.724682809999999,\"4083\":16.171807569999999,\"4084\":14.41101594,\"4085\":13.12768784,\"4086\":null,\"4087\":19.411492930000001,\"4088\":16.593651640000001,\"4089\":14.20048716,\"4090\":15.919109819999999,\"4091\":21.00586092,\"4092\":null,\"4093\":19.7407304,\"4094\":19.021546499999999,\"4095\":null,\"4096\":16.867132900000001,\"4097\":15.64789491,\"4098\":null,\"4099\":17.495974929999999,\"4100\":15.44816104,\"4101\":17.167419689999999,\"4102\":14.882133359999999,\"4103\":19.62780527,\"4104\":16.74565921,\"4105\":18.863915219999999,\"4106\":16.778449999999999,\"4107\":null,\"4108\":17.80253729,\"4109\":22.03098417,\"4110\":17.422310639999999,\"4111\":18.934037119999999,\"4112\":16.37729461,\"4113\":17.045741069999998,\"4114\":null,\"4115\":16.661417749999998,\"4116\":17.535892489999998,\"4117\":18.327774900000001,\"4118\":19.946820259999999,\"4119\":17.77951728,\"4120\":null,\"4121\":null,\"4122\":16.163550090000001,\"4123\":17.21008325,\"4124\":null,\"4125\":16.657478439999998,\"4126\":18.571209320000001,\"4127\":null,\"4128\":null,\"4129\":16.939171890000001,\"4130\":null,\"4131\":15.96657922,\"4132\":14.993902889999999,\"4133\":null,\"4134\":null,\"4135\":null,\"4136\":null,\"4137\":16.070836969999998,\"4138\":16.88764931,\"4139\":null,\"4140\":14.559413149999999,\"4141\":19.90317349,\"4142\":null,\"4143\":20.684423169999999,\"4144\":19.46939656,\"4145\":null,\"4146\":19.190414149999999,\"4147\":14.50696969,\"4148\":21.03914649,\"4149\":13.227869249999999,\"4150\":null,\"4151\":null,\"4152\":null,\"4153\":null,\"4154\":16.63236933,\"4155\":16.293359540000001,\"4156\":13.12768784,\"4157\":null,\"4158\":16.621233879999998,\"4159\":16.496865979999999,\"4160\":null,\"4161\":13.83852959,\"4162\":null,\"4163\":null,\"4164\":null,\"4165\":16.603466690000001,\"4166\":16.138518049999998,\"4167\":15.027594629999999,\"4168\":15.111881070000001,\"4169\":15.897376830000001,\"4170\":13.12768784,\"4171\":null,\"4172\":null,\"4173\":null,\"4174\":18.08658368,\"4175\":null,\"4176\":18.214600740000002,\"4177\":null,\"4178\":null,\"4179\":null,\"4180\":19.479136950000001,\"4181\":null,\"4182\":20.727292989999999,\"4183\":16.66228138,\"4184\":17.596019210000002,\"4185\":18.087473670000001,\"4186\":15.90478748,\"4187\":18.479343459999999,\"4188\":21.32540946,\"4189\":null,\"4190\":null,\"4191\":null,\"4192\":null,\"4193\":17.67589328,\"4194\":null,\"4195\":20.50093386,\"4196\":13.17054076,\"4197\":null,\"4198\":null,\"4199\":null,\"4200\":null,\"4201\":15.411289890000001,\"4202\":16.781677080000002,\"4203\":18.43570699,\"4204\":null,\"4205\":22.844246389999999,\"4206\":18.970144439999998,\"4207\":19.030505850000001,\"4208\":20.30351529,\"4209\":15.7758802,\"4210\":18.60956341,\"4211\":18.475407390000001,\"4212\":18.495150290000002,\"4213\":19.549408889999999,\"4214\":19.40438254,\"4215\":23.082752939999999,\"4216\":21.594526770000002,\"4217\":17.259064370000001,\"4218\":15.99405471,\"4219\":23.247015210000001,\"4220\":19.580000940000002,\"4221\":18.023993489999999,\"4222\":16.3096484,\"4223\":20.118517270000002,\"4224\":18.085579930000002,\"4225\":null,\"4226\":20.919326569999999,\"4227\":null,\"4228\":13.197919069999999,\"4229\":17.677190070000002,\"4230\":null,\"4231\":null,\"4232\":null,\"4233\":16.178755649999999,\"4234\":15.61068536,\"4235\":19.25668662,\"4236\":null,\"4237\":23.19823796,\"4238\":null,\"4239\":19.785548689999999,\"4240\":19.45821518,\"4241\":null,\"4242\":15.98479142,\"4243\":17.848095109999999,\"4244\":18.78037394,\"4245\":null,\"4246\":16.449192180000001,\"4247\":17.45351509,\"4248\":null,\"4249\":14.293436809999999,\"4250\":null,\"4251\":13.68826651,\"4252\":14.77504244,\"4253\":13.12768784,\"4254\":null,\"4255\":18.997952170000001,\"4256\":18.199522989999998,\"4257\":11.642291869999999,\"4258\":17.766606280000001,\"4259\":null,\"4260\":17.593752649999999,\"4261\":19.607828049999998,\"4262\":13.929150229999999,\"4263\":21.484490919999999,\"4264\":null,\"4265\":14.480486429999999,\"4266\":null,\"4267\":null,\"4268\":null,\"4269\":16.583077889999998,\"4270\":16.136967080000002,\"4271\":21.893305779999999,\"4272\":22.705205670000002,\"4273\":16.283511600000001,\"4274\":null,\"4275\":16.656767940000002,\"4276\":14.72243858,\"4277\":null,\"4278\":null,\"4279\":null,\"4280\":18.35031094,\"4281\":15.755654590000001,\"4282\":null,\"4283\":18.583252380000001,\"4284\":17.42822348,\"4285\":20.361343179999999,\"4286\":21.308464570000002,\"4287\":21.363091350000001,\"4288\":19.282973200000001,\"4289\":null,\"4290\":null,\"4291\":null,\"4292\":null,\"4293\":null,\"4294\":18.501193579999999,\"4295\":17.238523140000002,\"4296\":21.715020800000001,\"4297\":20.93652428,\"4298\":12.47520445,\"4299\":15.855810610000001,\"4300\":19.575971809999999,\"4301\":19.285604190000001,\"4302\":22.492477449999999,\"4303\":21.107526709999998,\"4304\":21.263290489999999,\"4305\":null,\"4306\":17.325189529999999,\"4307\":19.195955850000001,\"4308\":20.162057619999999,\"4309\":16.489976380000002,\"4310\":20.582172060000001,\"4311\":null,\"4312\":16.627080660000001,\"4313\":15.31847988,\"4314\":17.958467250000002,\"4315\":15.258717089999999,\"4316\":null,\"4317\":18.948342270000001,\"4318\":16.302239960000001,\"4319\":null,\"4320\":null,\"4321\":18.88200256,\"4322\":16.790324460000001,\"4323\":null,\"4324\":18.141391169999999,\"4325\":null,\"4326\":null,\"4327\":null,\"4328\":21.776949479999999,\"4329\":17.09389217,\"4330\":18.745379849999999,\"4331\":18.681892550000001,\"4332\":17.936771100000001,\"4333\":null,\"4334\":null,\"4335\":null,\"4336\":null,\"4337\":16.660773330000001,\"4338\":16.366778369999999,\"4339\":null,\"4340\":null,\"4341\":null,\"4342\":19.406608240000001,\"4343\":20.404377279999998,\"4344\":17.105345839999998,\"4345\":15.967185110000001,\"4346\":null,\"4347\":18.793969959999998,\"4348\":null,\"4349\":22.974328069999998,\"4350\":null,\"4351\":19.403734310000001,\"4352\":18.315780969999999,\"4353\":18.251834819999999,\"4354\":16.5151483,\"4355\":19.490039209999999,\"4356\":null,\"4357\":null,\"4358\":14.87620583,\"4359\":null,\"4360\":null,\"4361\":null,\"4362\":null,\"4363\":null,\"4364\":16.653819070000001,\"4365\":null,\"4366\":17.182623629999998,\"4367\":null,\"4368\":13.12768784,\"4369\":21.35628685,\"4370\":19.680675569999998,\"4371\":21.653989630000002,\"4372\":21.97273195,\"4373\":19.671368489999999,\"4374\":20.623772720000002,\"4375\":18.24095355,\"4376\":19.0739096,\"4377\":22.288684069999999,\"4378\":22.060909710000001,\"4379\":26.55343577,\"4380\":19.442636929999999,\"4381\":20.187697350000001,\"4382\":null,\"4383\":23.142124840000001,\"4384\":17.453936680000002,\"4385\":25.052426409999999,\"4386\":16.24980463,\"4387\":21.252156289999998,\"4388\":20.852372129999999,\"4389\":19.538180260000001,\"4390\":19.268684239999999,\"4391\":19.121385230000001,\"4392\":null,\"4393\":17.80694634,\"4394\":15.5631188,\"4395\":16.250576559999999,\"4396\":null,\"4397\":17.99587489,\"4398\":19.695111220000001,\"4399\":13.98271402,\"4400\":null,\"4401\":null,\"4402\":null,\"4403\":null,\"4404\":null,\"4405\":null,\"4406\":15.04802372,\"4407\":null,\"4408\":null,\"4409\":null,\"4410\":null,\"4411\":16.095396010000002,\"4412\":null,\"4413\":null,\"4414\":null,\"4415\":null,\"4416\":25.135079099999999,\"4417\":13.44668834,\"4418\":17.371963730000001,\"4419\":18.210453170000001,\"4420\":18.077037140000002,\"4421\":16.183963869999999,\"4422\":null,\"4423\":15.96942205,\"4424\":13.259998299999999,\"4425\":13.037162349999999,\"4426\":17.808519,\"4427\":null,\"4428\":null,\"4429\":15.460429209999999,\"4430\":null,\"4431\":16.384393039999999,\"4432\":null,\"4433\":17.15327929,\"4434\":null,\"4435\":null,\"4436\":null,\"4437\":null,\"4438\":15.780187590000001,\"4439\":19.642629830000001,\"4440\":null,\"4441\":null,\"4442\":null,\"4443\":null,\"4444\":null,\"4445\":null,\"4446\":null,\"4447\":null,\"4448\":null,\"4449\":null,\"4450\":null,\"4451\":null,\"4452\":22.36466914,\"4453\":16.183029770000001,\"4454\":null,\"4455\":16.946045439999999,\"4456\":12.385319770000001,\"4457\":17.507429299999998,\"4458\":17.48035458,\"4459\":15.79231824,\"4460\":18.419806680000001,\"4461\":18.022419509999999,\"4462\":null,\"4463\":16.152018009999999,\"4464\":15.23285647,\"4465\":18.040370379999999,\"4466\":null,\"4467\":null,\"4468\":14.37811627,\"4469\":null,\"4470\":20.718325230000001,\"4471\":null,\"4472\":20.40301848,\"4473\":18.690027839999999,\"4474\":19.093963049999999,\"4475\":12.55869715,\"4476\":null,\"4477\":13.164212819999999,\"4478\":16.062188240000001,\"4479\":null,\"4480\":21.50780482,\"4481\":24.353389700000001,\"4482\":null,\"4483\":15.6007418,\"4484\":18.450244179999999,\"4485\":null,\"4486\":null,\"4487\":null,\"4488\":18.210848330000001,\"4489\":null,\"4490\":null,\"4491\":null,\"4492\":21.50605096,\"4493\":18.598833089999999,\"4494\":null,\"4495\":null,\"4496\":14.75255512,\"4497\":null,\"4498\":17.45546671,\"4499\":16.217017460000001,\"4500\":null,\"4501\":20.249198109999998,\"4502\":null,\"4503\":17.922112210000002,\"4504\":19.52746861,\"4505\":null,\"4506\":19.72179951,\"4507\":15.24293546,\"4508\":15.758401340000001,\"4509\":17.558233380000001,\"4510\":14.87636986,\"4511\":null,\"4512\":null,\"4513\":15.8443173,\"4514\":21.737044189999999,\"4515\":15.7156694,\"4516\":null,\"4517\":null,\"4518\":14.93631619,\"4519\":15.24766062,\"4520\":18.43583091,\"4521\":null,\"4522\":13.12768784,\"4523\":null,\"4524\":15.261913549999999,\"4525\":18.055624949999999,\"4526\":22.449770950000001,\"4527\":null,\"4528\":null,\"4529\":14.84804623,\"4530\":null,\"4531\":16.749454539999998,\"4532\":null,\"4533\":null,\"4534\":12.40285645,\"4535\":19.944454929999999,\"4536\":13.681414139999999,\"4537\":null,\"4538\":14.978401509999999,\"4539\":13.12768784,\"4540\":null,\"4541\":18.847762029999998,\"4542\":null,\"4543\":null,\"4544\":13.12768784,\"4545\":15.695053830000001,\"4546\":16.13764231,\"4547\":22.085549780000001,\"4548\":null,\"4549\":null,\"4550\":14.656585359999999,\"4551\":null,\"4552\":19.0126895,\"4553\":16.427960769999999,\"4554\":null,\"4555\":null,\"4556\":null,\"4557\":null,\"4558\":null,\"4559\":null,\"4560\":null,\"4561\":null,\"4562\":18.594612900000001,\"4563\":15.971567,\"4564\":16.435945610000001,\"4565\":19.784119369999999,\"4566\":18.33973803,\"4567\":17.48551192,\"4568\":null,\"4569\":null,\"4570\":17.40175692,\"4571\":13.82230384,\"4572\":17.634867020000002,\"4573\":19.608205399999999,\"4574\":null,\"4575\":null,\"4576\":19.97324073,\"4577\":12.999460190000001,\"4578\":16.577818820000001,\"4579\":18.66979693,\"4580\":17.17625614,\"4581\":null,\"4582\":16.528476189999999,\"4583\":17.980820959999999,\"4584\":18.477341469999999,\"4585\":14.936051089999999,\"4586\":17.878415749999998,\"4587\":14.69662082,\"4588\":16.8230562,\"4589\":15.26080011,\"4590\":17.382612730000002,\"4591\":14.34035458,\"4592\":17.225359390000001,\"4593\":15.964370280000001,\"4594\":15.981760700000001,\"4595\":17.32646737,\"4596\":15.494486719999999,\"4597\":null,\"4598\":18.107892140000001,\"4599\":17.419775380000001,\"4600\":14.29582785,\"4601\":17.509378470000002,\"4602\":null,\"4603\":null,\"4604\":null,\"4605\":null,\"4606\":null,\"4607\":19.555183670000002,\"4608\":null,\"4609\":17.853317319999999,\"4610\":16.55080895,\"4611\":14.66630643,\"4612\":17.13053305,\"4613\":15.18878424,\"4614\":15.31411583,\"4615\":null,\"4616\":22.38657787,\"4617\":16.636505799999998,\"4618\":null,\"4619\":null,\"4620\":19.858803770000002,\"4621\":18.300399209999998,\"4622\":17.576230559999999,\"4623\":17.977106389999999,\"4624\":null,\"4625\":21.70642604,\"4626\":16.959319709999999,\"4627\":null,\"4628\":20.62581939,\"4629\":18.478204420000001,\"4630\":null,\"4631\":null,\"4632\":19.444248940000001,\"4633\":17.719350129999999,\"4634\":null,\"4635\":18.62775551,\"4636\":17.561650499999999,\"4637\":18.165315379999999,\"4638\":null,\"4639\":17.453246199999999,\"4640\":15.16088476,\"4641\":17.255871840000001,\"4642\":20.754885680000001,\"4643\":13.009164670000001,\"4644\":null,\"4645\":21.246305119999999,\"4646\":null,\"4647\":20.12800867,\"4648\":17.456713260000001,\"4649\":20.547141140000001,\"4650\":null,\"4651\":15.98147747,\"4652\":17.88600168,\"4653\":null,\"4654\":null,\"4655\":18.943945209999999,\"4656\":18.271084250000001,\"4657\":null,\"4658\":14.543171449999999,\"4659\":null,\"4660\":20.153767420000001,\"4661\":16.179575140000001,\"4662\":null,\"4663\":null,\"4664\":21.145595440000001,\"4665\":17.748896800000001,\"4666\":20.84562249,\"4667\":18.369138769999999,\"4668\":18.751789599999999,\"4669\":19.394259730000002,\"4670\":18.47548887,\"4671\":19.086846479999998,\"4672\":17.289369270000002,\"4673\":19.01368888,\"4674\":20.120346399999999,\"4675\":17.35984784,\"4676\":14.742961230000001,\"4677\":16.501008809999998,\"4678\":15.9007088,\"4679\":19.576623810000001,\"4680\":16.15814203,\"4681\":17.48175968,\"4682\":15.85511017,\"4683\":19.079758680000001,\"4684\":15.529628880000001,\"4685\":null,\"4686\":null,\"4687\":14.322240020000001,\"4688\":13.179463670000001,\"4689\":null,\"4690\":null,\"4691\":13.12768784,\"4692\":null,\"4693\":17.191576040000001,\"4694\":16.60423265,\"4695\":null,\"4696\":null,\"4697\":25.188379569999999,\"4698\":21.275468979999999,\"4699\":16.098016770000001,\"4700\":16.828662619999999,\"4701\":22.682263890000002,\"4702\":23.610724449999999,\"4703\":null,\"4704\":null,\"4705\":null,\"4706\":20.437656860000001,\"4707\":17.038913220000001,\"4708\":17.242701400000001,\"4709\":18.16293847,\"4710\":18.166218690000001,\"4711\":16.3770749,\"4712\":15.625118499999999,\"4713\":17.41589862,\"4714\":17.038022699999999,\"4715\":17.89009501,\"4716\":19.86425328,\"4717\":17.952950820000002,\"4718\":16.462342360000001,\"4719\":18.701739020000002,\"4720\":17.4801374,\"4721\":19.893235839999999,\"4722\":null,\"4723\":16.665977359999999,\"4724\":15.70890505,\"4725\":null,\"4726\":19.577252789999999,\"4727\":18.043912420000002,\"4728\":null,\"4729\":22.24502592,\"4730\":17.222597239999999,\"4731\":19.510621440000001,\"4732\":14.82420452,\"4733\":17.611201019999999,\"4734\":null,\"4735\":17.534411240000001,\"4736\":null,\"4737\":14.074862700000001,\"4738\":null,\"4739\":15.10300368,\"4740\":18.871201589999998,\"4741\":13.7163015,\"4742\":18.55618085,\"4743\":null,\"4744\":null,\"4745\":16.539029330000002,\"4746\":17.72550738,\"4747\":null,\"4748\":14.74381185,\"4749\":null,\"4750\":18.184867359999998,\"4751\":null,\"4752\":18.11042514,\"4753\":19.002944280000001,\"4754\":19.62320742,\"4755\":20.08718803,\"4756\":null,\"4757\":null,\"4758\":14.22912622,\"4759\":20.200280150000001,\"4760\":17.164396780000001,\"4761\":17.0889469,\"4762\":18.732301240000002,\"4763\":null,\"4764\":null,\"4765\":null,\"4766\":19.325396900000001,\"4767\":18.80791907,\"4768\":null,\"4769\":null,\"4770\":16.470351059999999,\"4771\":21.939725039999999,\"4772\":null,\"4773\":null,\"4774\":null,\"4775\":14.70742336,\"4776\":21.404184780000001,\"4777\":21.81770259,\"4778\":20.87520421,\"4779\":18.91283306,\"4780\":21.985788589999998,\"4781\":22.13252438,\"4782\":20.740830880000001,\"4783\":21.996671899999999,\"4784\":21.196354700000001,\"4785\":19.90691451,\"4786\":19.76020149,\"4787\":20.85341901,\"4788\":20.994090620000002,\"4789\":19.110639729999999,\"4790\":16.768003539999999,\"4791\":17.71699723,\"4792\":21.72946482,\"4793\":22.502797449999999,\"4794\":21.323251450000001,\"4795\":null,\"4796\":20.941865700000001,\"4797\":19.880883950000001,\"4798\":19.35514599,\"4799\":19.515865649999998,\"4800\":18.286376990000001,\"4801\":20.330970189999999,\"4802\":19.40620672,\"4803\":19.754318040000001,\"4804\":20.127131370000001,\"4805\":20.626990679999999,\"4806\":20.846705159999999,\"4807\":20.847233800000002,\"4808\":21.53489952,\"4809\":19.837070529999998,\"4810\":20.236497140000001,\"4811\":20.500029390000002,\"4812\":18.599562720000002,\"4813\":21.213910510000002,\"4814\":20.771847900000001,\"4815\":20.6322349,\"4816\":19.349811930000001,\"4817\":17.861519250000001,\"4818\":21.273132709999999,\"4819\":18.903640540000001,\"4820\":19.450687420000001,\"4821\":17.525970359999999,\"4822\":13.570551569999999,\"4823\":22.169519739999998,\"4824\":14.062008560000001,\"4825\":null,\"4826\":21.143715459999999,\"4827\":null,\"4828\":15.475332140000001,\"4829\":null,\"4830\":14.19784634,\"4831\":null,\"4832\":null,\"4833\":null,\"4834\":17.56899872,\"4835\":16.159135540000001,\"4836\":20.892339459999999,\"4837\":null,\"4838\":null,\"4839\":18.17434746,\"4840\":16.450841759999999,\"4841\":20.492664009999999,\"4842\":12.977368309999999,\"4843\":null,\"4844\":14.100342550000001,\"4845\":21.584659030000001,\"4846\":null,\"4847\":null,\"4848\":18.37634134,\"4849\":19.148433430000001,\"4850\":null,\"4851\":17.16250054,\"4852\":20.11146493,\"4853\":14.78776059,\"4854\":null,\"4855\":16.55543509,\"4856\":null,\"4857\":null,\"4858\":null,\"4859\":15.43692658,\"4860\":15.03796558,\"4861\":null,\"4862\":16.048796809999999,\"4863\":17.18371496,\"4864\":18.321813980000002,\"4865\":18.910710739999999,\"4866\":16.71882381,\"4867\":null,\"4868\":18.000812580000002,\"4869\":18.327899670000001,\"4870\":16.633195700000002,\"4871\":17.931959859999999,\"4872\":17.27938941,\"4873\":19.509837959999999,\"4874\":19.683749389999999,\"4875\":null,\"4876\":null,\"4877\":19.27999655,\"4878\":null,\"4879\":null,\"4880\":null,\"4881\":null,\"4882\":null,\"4883\":null,\"4884\":17.846355200000001,\"4885\":null,\"4886\":null,\"4887\":17.161552629999999,\"4888\":19.67869104,\"4889\":19.647714780000001,\"4890\":null,\"4891\":17.819491490000001,\"4892\":17.266545919999999,\"4893\":null,\"4894\":21.587998429999999,\"4895\":19.422252749999998,\"4896\":13.966990320000001,\"4897\":null,\"4898\":16.051756690000001,\"4899\":15.77374038,\"4900\":16.04865633,\"4901\":11.994333409999999,\"4902\":null,\"4903\":19.909489359999998,\"4904\":17.39156676,\"4905\":18.968876049999999,\"4906\":15.75712635,\"4907\":14.062320160000001,\"4908\":21.00297269,\"4909\":16.441686820000001,\"4910\":21.513805720000001,\"4911\":null,\"4912\":16.06097145,\"4913\":18.473725680000001,\"4914\":17.50610592,\"4915\":22.461803419999999,\"4916\":14.49890504,\"4917\":17.68817812,\"4918\":18.637851829999999,\"4919\":null,\"4920\":18.310919649999999,\"4921\":null,\"4922\":null,\"4923\":16.44629067,\"4924\":null,\"4925\":null,\"4926\":17.616411110000001,\"4927\":null,\"4928\":18.361370189999999,\"4929\":null,\"4930\":null,\"4931\":15.534097940000001,\"4932\":16.128403200000001,\"4933\":null,\"4934\":18.618070929999998,\"4935\":14.802575620000001,\"4936\":16.050043859999999,\"4937\":null,\"4938\":16.70836886,\"4939\":17.93851347,\"4940\":null,\"4941\":18.297520070000001,\"4942\":15.170603959999999,\"4943\":18.908115219999999,\"4944\":15.12555603,\"4945\":15.453738660000001,\"4946\":null,\"4947\":18.093268599999998,\"4948\":null,\"4949\":null,\"4950\":19.987588670000001,\"4951\":20.355058240000002,\"4952\":null,\"4953\":17.887943289999999,\"4954\":null,\"4955\":18.711086170000002,\"4956\":18.4198266,\"4957\":18.97084671,\"4958\":18.276526230000002,\"4959\":17.049442989999999,\"4960\":18.506820950000002,\"4961\":17.148107629999998,\"4962\":19.635861160000001,\"4963\":19.057246280000001,\"4964\":null,\"4965\":19.729448229999999,\"4966\":17.355009549999998,\"4967\":null,\"4968\":23.255065649999999,\"4969\":17.521379929999998,\"4970\":null,\"4971\":14.64472802,\"4972\":null,\"4973\":18.425569150000001,\"4974\":20.533548669999998,\"4975\":null,\"4976\":null,\"4977\":15.206988190000001,\"4978\":null,\"4979\":null,\"4980\":null,\"4981\":null,\"4982\":null,\"4983\":15.440962300000001,\"4984\":19.556172220000001,\"4985\":15.672598689999999,\"4986\":null,\"4987\":16.70858638,\"4988\":12.20645367,\"4989\":null,\"4990\":13.12768784,\"4991\":16.298028410000001,\"4992\":null,\"4993\":14.13770528,\"4994\":null,\"4995\":null,\"4996\":24.18330529,\"4997\":18.90444815,\"4998\":16.912249620000001,\"4999\":16.030508000000001,\"5000\":19.047620089999999,\"5001\":20.1527362,\"5002\":18.163272689999999,\"5003\":19.311319000000001,\"5004\":null,\"5005\":null,\"5006\":20.20442671,\"5007\":14.84178374,\"5008\":13.12768784,\"5009\":14.698267830000001,\"5010\":16.537860139999999,\"5011\":17.626570300000001,\"5012\":22.91231488,\"5013\":null,\"5014\":16.822861639999999,\"5015\":null,\"5016\":15.10861643,\"5017\":null,\"5018\":15.24844313,\"5019\":17.228092369999999,\"5020\":14.3926491,\"5021\":null,\"5022\":null,\"5023\":null,\"5024\":17.63624119,\"5025\":15.172923669999999,\"5026\":null,\"5027\":19.370922620000002,\"5028\":null,\"5029\":15.4516522,\"5030\":17.774674480000002,\"5031\":null,\"5032\":15.48988962,\"5033\":null,\"5034\":null,\"5035\":null,\"5036\":null,\"5037\":null,\"5038\":17.247376110000001,\"5039\":15.12846732,\"5040\":null,\"5041\":16.130671509999999,\"5042\":null,\"5043\":14.73658983,\"5044\":15.4507484,\"5045\":null,\"5046\":null,\"5047\":19.809047719999999,\"5048\":16.71274919,\"5049\":null,\"5050\":16.807770000000001,\"5051\":13.02180916,\"5052\":14.77590886,\"5053\":13.33519901,\"5054\":null,\"5055\":null,\"5056\":16.924708890000002,\"5057\":null,\"5058\":null,\"5059\":15.877191979999999,\"5060\":null,\"5061\":null,\"5062\":null,\"5063\":15.0137798,\"5064\":11.477196149999999,\"5065\":16.625174919999999,\"5066\":null,\"5067\":null,\"5068\":14.393001610000001,\"5069\":null,\"5070\":20.15327504,\"5071\":17.09540535,\"5072\":null,\"5073\":15.999104279999999,\"5074\":14.374469019999999,\"5075\":null,\"5076\":15.10293959,\"5077\":17.58813971,\"5078\":null,\"5079\":null,\"5080\":null,\"5081\":null,\"5082\":null,\"5083\":null,\"5084\":20.024619390000002,\"5085\":18.228004680000002,\"5086\":15.461296430000001,\"5087\":null,\"5088\":null,\"5089\":13.74656822,\"5090\":14.40596343,\"5091\":null,\"5092\":15.99886828,\"5093\":18.322757889999998,\"5094\":14.74466284,\"5095\":17.201295309999999,\"5096\":null,\"5097\":16.445313509999998,\"5098\":14.648621309999999,\"5099\":null,\"5100\":null,\"5101\":null,\"5102\":null,\"5103\":null,\"5104\":null,\"5105\":null,\"5106\":null,\"5107\":17.730975300000001,\"5108\":null,\"5109\":13.841838149999999,\"5110\":19.785925460000001,\"5111\":17.722866740000001,\"5112\":18.77874224,\"5113\":19.67229975,\"5114\":18.82293254,\"5115\":17.738115489999998,\"5116\":14.820168109999999,\"5117\":null,\"5118\":null,\"5119\":null,\"5120\":15.542335850000001,\"5121\":null,\"5122\":15.261449499999999,\"5123\":null,\"5124\":null,\"5125\":null,\"5126\":19.457633810000001,\"5127\":null,\"5128\":null,\"5129\":null,\"5130\":null,\"5131\":19.211551960000001,\"5132\":10.7328238,\"5133\":null,\"5134\":null,\"5135\":null,\"5136\":null,\"5137\":null,\"5138\":17.785313070000001,\"5139\":null,\"5140\":null,\"5141\":15.22471058,\"5142\":20.419269140000001,\"5143\":13.14269777,\"5144\":15.704492289999999,\"5145\":20.40746261,\"5146\":null,\"5147\":15.888022640000001,\"5148\":18.31468143,\"5149\":18.788515050000001,\"5150\":14.55595244,\"5151\":14.54876537,\"5152\":18.99699115,\"5153\":18.618740710000001,\"5154\":12.794233759999999,\"5155\":null,\"5156\":null,\"5157\":17.59214691,\"5158\":13.171995539999999,\"5159\":16.13290434,\"5160\":null,\"5161\":null,\"5162\":null,\"5163\":16.72127536,\"5164\":null,\"5165\":null,\"5166\":null,\"5167\":null,\"5168\":null,\"5169\":null,\"5170\":null,\"5171\":19.064914810000001,\"5172\":13.16290491,\"5173\":17.305182349999999,\"5174\":null,\"5175\":null,\"5176\":null,\"5177\":14.5137763,\"5178\":17.58463107,\"5179\":17.158587499999999,\"5180\":null,\"5181\":15.77204029,\"5182\":15.30088937,\"5183\":null,\"5184\":null,\"5185\":null,\"5186\":17.367607960000001,\"5187\":null,\"5188\":15.4892039,\"5189\":17.008299010000002,\"5190\":16.51266214,\"5191\":null,\"5192\":14.811283680000001,\"5193\":13.00414718,\"5194\":15.49270922,\"5195\":null,\"5196\":null,\"5197\":17.5042042,\"5198\":21.769266179999999,\"5199\":16.629938790000001,\"5200\":null,\"5201\":20.830138860000002,\"5202\":null,\"5203\":17.914731539999998,\"5204\":null,\"5205\":17.851557620000001,\"5206\":19.25150623,\"5207\":null,\"5208\":null,\"5209\":null,\"5210\":null,\"5211\":20.578497980000002,\"5212\":18.195266440000001,\"5213\":18.59823699,\"5214\":17.862306100000001,\"5215\":16.10089065,\"5216\":19.284660930000001,\"5217\":19.96169037,\"5218\":null,\"5219\":15.215247959999999,\"5220\":17.77802149,\"5221\":19.056220249999999,\"5222\":21.717498729999999,\"5223\":22.841089700000001,\"5224\":23.76925756,\"5225\":23.61404241,\"5226\":15.18802412,\"5227\":23.81903694,\"5228\":21.427250610000002,\"5229\":19.029281359999999,\"5230\":23.156345559999998,\"5231\":20.840311,\"5232\":17.10618088,\"5233\":20.58886768,\"5234\":14.430146580000001,\"5235\":15.30642514,\"5236\":18.12585176,\"5237\":23.677652219999999,\"5238\":21.795903299999999,\"5239\":19.714001700000001,\"5240\":18.546768239999999,\"5241\":17.33682018,\"5242\":21.27823132,\"5243\":18.580462449999999,\"5244\":17.8427291,\"5245\":23.675075710000002,\"5246\":20.064310750000001,\"5247\":19.398392359999999,\"5248\":19.553522350000002,\"5249\":18.733203039999999,\"5250\":19.748059250000001,\"5251\":null,\"5252\":19.932969069999999,\"5253\":22.05509597,\"5254\":21.249661069999998,\"5255\":null,\"5256\":21.38463419,\"5257\":19.447918940000001,\"5258\":22.649004479999998,\"5259\":21.189303020000001,\"5260\":24.31017147,\"5261\":14.64178656,\"5262\":19.84302156,\"5263\":20.493393940000001,\"5264\":22.757137100000001,\"5265\":23.62108653,\"5266\":25.272825170000001,\"5267\":null,\"5268\":null,\"5269\":15.517807919999999,\"5270\":null,\"5271\":16.384199460000001,\"5272\":17.087699879999999,\"5273\":19.14624186,\"5274\":16.814232130000001,\"5275\":15.921770649999999,\"5276\":18.701334710000001,\"5277\":18.93706473,\"5278\":16.529004189999998,\"5279\":19.81101164,\"5280\":22.838611060000002,\"5281\":22.549432070000002,\"5282\":21.67226818,\"5283\":20.306606469999998,\"5284\":21.071419349999999,\"5285\":20.838336550000001,\"5286\":20.297914129999999,\"5287\":21.780273130000001,\"5288\":23.154557629999999,\"5289\":null,\"5290\":21.115331690000001,\"5291\":19.923249049999999,\"5292\":17.983834989999998,\"5293\":21.476304890000002,\"5294\":21.82093648,\"5295\":23.280935549999999,\"5296\":16.478688890000001,\"5297\":19.088853830000001,\"5298\":17.24930487,\"5299\":23.48576555,\"5300\":14.36089827,\"5301\":21.238473679999998,\"5302\":19.575586170000001,\"5303\":20.947300030000001,\"5304\":17.396068140000001,\"5305\":18.650231860000002,\"5306\":22.91438587,\"5307\":17.451716730000001,\"5308\":15.671382810000001,\"5309\":17.756290400000001,\"5310\":19.435051170000001,\"5311\":15.82623619,\"5312\":18.690341799999999,\"5313\":23.06675594,\"5314\":24.47589859,\"5315\":22.059878359999999,\"5316\":22.64402046,\"5317\":18.789096140000002,\"5318\":15.54319407,\"5319\":null,\"5320\":null,\"5321\":14.393982080000001,\"5322\":null,\"5323\":null,\"5324\":null,\"5325\":17.066636110000001,\"5326\":null,\"5327\":21.387441899999999,\"5328\":20.681046630000001,\"5329\":14.75399842,\"5330\":15.378142179999999,\"5331\":null,\"5332\":18.063893109999999,\"5333\":18.299003070000001,\"5334\":null,\"5335\":null,\"5336\":null,\"5337\":null,\"5338\":16.406962979999999,\"5339\":13.86043626,\"5340\":null,\"5341\":null,\"5342\":null,\"5343\":null,\"5344\":16.645113479999999,\"5345\":null,\"5346\":null,\"5347\":null,\"5348\":null,\"5349\":null,\"5350\":20.014907879999999,\"5351\":17.87267516,\"5352\":18.783213109999998,\"5353\":null,\"5354\":19.668337860000001,\"5355\":19.550745259999999,\"5356\":16.42456013,\"5357\":16.150261400000002,\"5358\":null,\"5359\":null,\"5360\":17.447466899999998,\"5361\":null,\"5362\":18.623140169999999,\"5363\":15.57394489,\"5364\":19.098028469999999,\"5365\":15.24564434,\"5366\":14.646719020000001,\"5367\":null,\"5368\":14.70794051,\"5369\":22.26983916,\"5370\":22.113463370000002,\"5371\":17.351341699999999,\"5372\":15.182595750000001,\"5373\":12.40650668,\"5374\":null,\"5375\":null,\"5376\":null,\"5377\":17.278832850000001,\"5378\":21.78888611,\"5379\":21.97747708,\"5380\":null,\"5381\":18.85856823,\"5382\":20.771226970000001,\"5383\":21.70376787,\"5384\":17.736787400000001,\"5385\":null,\"5386\":null,\"5387\":null,\"5388\":19.111242140000002,\"5389\":17.403261860000001,\"5390\":null,\"5391\":null,\"5392\":19.558327899999998,\"5393\":15.571879600000001,\"5394\":14.719889739999999,\"5395\":null,\"5396\":null,\"5397\":18.208538430000001,\"5398\":17.449488169999999,\"5399\":16.744945869999999,\"5400\":17.242474659999999,\"5401\":null,\"5402\":null,\"5403\":null,\"5404\":null,\"5405\":16.890307589999999,\"5406\":16.686493590000001,\"5407\":18.80482262,\"5408\":18.820400240000002,\"5409\":null,\"5410\":21.656870130000002,\"5411\":null,\"5412\":null,\"5413\":17.33868974,\"5414\":19.09590317,\"5415\":15.325523909999999,\"5416\":null,\"5417\":21.222765410000001,\"5418\":17.240001670000002,\"5419\":18.34086138,\"5420\":null,\"5421\":null,\"5422\":null,\"5423\":null,\"5424\":null,\"5425\":null,\"5426\":null,\"5427\":null,\"5428\":17.493498809999998,\"5429\":null,\"5430\":null,\"5431\":null,\"5432\":null,\"5433\":null,\"5434\":17.333618550000001,\"5435\":null,\"5436\":null,\"5437\":13.139697050000001,\"5438\":17.737411340000001,\"5439\":null,\"5440\":14.25133585,\"5441\":16.234120109999999,\"5442\":null,\"5443\":null,\"5444\":13.2605793,\"5445\":null,\"5446\":null,\"5447\":15.901275780000001,\"5448\":14.88147519,\"5449\":18.300144769999999,\"5450\":19.574233830000001,\"5451\":17.40130641,\"5452\":17.689289030000001,\"5453\":18.62033134,\"5454\":16.801009990000001,\"5455\":null,\"5456\":null,\"5457\":null,\"5458\":null,\"5459\":18.49838119,\"5460\":15.427514329999999,\"5461\":null,\"5462\":null,\"5463\":null,\"5464\":null,\"5465\":null,\"5466\":null,\"5467\":null,\"5468\":null,\"5469\":null,\"5470\":null,\"5471\":null,\"5472\":null,\"5473\":null,\"5474\":null,\"5475\":19.839303340000001,\"5476\":17.47280327,\"5477\":19.31771638,\"5478\":16.717714879999999,\"5479\":17.83184782,\"5480\":17.535524509999998,\"5481\":18.96024619,\"5482\":17.96448621,\"5483\":13.67208697,\"5484\":18.252136109999999,\"5485\":18.60140333,\"5486\":18.40865582,\"5487\":null,\"5488\":null,\"5489\":null,\"5490\":null,\"5491\":null,\"5492\":null,\"5493\":17.42185928,\"5494\":null,\"5495\":21.041623869999999,\"5496\":null,\"5497\":null,\"5498\":null,\"5499\":null,\"5500\":null,\"5501\":15.92905904,\"5502\":null,\"5503\":null,\"5504\":null,\"5505\":null,\"5506\":null,\"5507\":null,\"5508\":null,\"5509\":null,\"5510\":null,\"5511\":null,\"5512\":null,\"5513\":null,\"5514\":17.115185270000001,\"5515\":16.37136902,\"5516\":11.821150169999999,\"5517\":16.580702299999999,\"5518\":18.387466119999999,\"5519\":null,\"5520\":14.4221503,\"5521\":16.508828210000001,\"5522\":13.91916365,\"5523\":18.52953763,\"5524\":21.174690300000002,\"5525\":null,\"5526\":20.298141449999999,\"5527\":null,\"5528\":18.851688800000002,\"5529\":21.050449480000001,\"5530\":null,\"5531\":16.129949799999999,\"5532\":null,\"5533\":17.268254469999999,\"5534\":null,\"5535\":17.39358782,\"5536\":17.0921807,\"5537\":null,\"5538\":null,\"5539\":null,\"5540\":18.626961219999998,\"5541\":19.659000169999999,\"5542\":15.64011382,\"5543\":16.811582260000002,\"5544\":12.735421629999999,\"5545\":null,\"5546\":18.456932139999999,\"5547\":16.537106399999999,\"5548\":12.67597544,\"5549\":18.288731559999999,\"5550\":15.4824191,\"5551\":19.30243785,\"5552\":19.28511876,\"5553\":16.540670800000001,\"5554\":12.238385839999999,\"5555\":16.551232599999999,\"5556\":20.68228955,\"5557\":16.235187570000001,\"5558\":14.47337765,\"5559\":null,\"5560\":null,\"5561\":null,\"5562\":null,\"5563\":null,\"5564\":null,\"5565\":null,\"5566\":null,\"5567\":null,\"5568\":null,\"5569\":null,\"5570\":null,\"5571\":null,\"5572\":19.837353780000001,\"5573\":15.6867833,\"5574\":16.007984010000001,\"5575\":16.820820940000001,\"5576\":20.96716262,\"5577\":15.715136940000001,\"5578\":18.162301100000001,\"5579\":null,\"5580\":16.336553769999998,\"5581\":null,\"5582\":19.29950156,\"5583\":17.218675739999998,\"5584\":18.16372256,\"5585\":19.356291379999998,\"5586\":17.700219789999998,\"5587\":15.084658620000001,\"5588\":null,\"5589\":16.291205430000002,\"5590\":18.32659975,\"5591\":16.86689093,\"5592\":15.67315988,\"5593\":19.126887020000002,\"5594\":15.802444230000001,\"5595\":17.493725959999999,\"5596\":15.35702109,\"5597\":null,\"5598\":15.04406805,\"5599\":20.355929589999999,\"5600\":null,\"5601\":null,\"5602\":null,\"5603\":null,\"5604\":15.13892495,\"5605\":null,\"5606\":null,\"5607\":15.58686941,\"5608\":null,\"5609\":14.08821197,\"5610\":13.10758386,\"5611\":null,\"5612\":18.564352670000002,\"5613\":17.239335669999999,\"5614\":null,\"5615\":16.4981817,\"5616\":null,\"5617\":null,\"5618\":null,\"5619\":12.511479550000001,\"5620\":18.870317759999999,\"5621\":21.41823741,\"5622\":17.343291440000002,\"5623\":16.959392780000002,\"5624\":null,\"5625\":13.831297749999999,\"5626\":null,\"5627\":null,\"5628\":null,\"5629\":null,\"5630\":null,\"5631\":15.230928219999999,\"5632\":16.251776,\"5633\":13.71766708,\"5634\":null,\"5635\":null,\"5636\":null,\"5637\":null,\"5638\":null,\"5639\":null,\"5640\":19.578729890000002,\"5641\":null,\"5642\":null,\"5643\":null,\"5644\":null,\"5645\":null,\"5646\":null,\"5647\":null,\"5648\":null,\"5649\":null,\"5650\":null,\"5651\":null,\"5652\":null,\"5653\":null,\"5654\":null,\"5655\":null,\"5656\":null,\"5657\":null,\"5658\":19.81397703,\"5659\":null,\"5660\":null,\"5661\":null,\"5662\":null,\"5663\":null,\"5664\":null,\"5665\":null,\"5666\":null,\"5667\":null,\"5668\":null,\"5669\":null,\"5670\":null,\"5671\":null,\"5672\":null,\"5673\":null,\"5674\":null,\"5675\":null,\"5676\":null,\"5677\":15.50306084,\"5678\":null,\"5679\":14.427580280000001,\"5680\":null,\"5681\":null,\"5682\":null,\"5683\":16.54296768,\"5684\":null,\"5685\":null,\"5686\":null,\"5687\":15.85449436,\"5688\":14.85131514,\"5689\":null,\"5690\":null,\"5691\":null,\"5692\":null,\"5693\":null,\"5694\":null,\"5695\":null,\"5696\":null,\"5697\":null,\"5698\":null,\"5699\":null,\"5700\":null,\"5701\":null,\"5702\":null,\"5703\":null,\"5704\":null,\"5705\":null,\"5706\":null,\"5707\":null,\"5708\":null,\"5709\":null,\"5710\":14.373010089999999,\"5711\":null,\"5712\":null,\"5713\":16.332537890000001,\"5714\":null,\"5715\":19.565450299999998,\"5716\":null,\"5717\":null,\"5718\":null,\"5719\":null,\"5720\":null,\"5721\":null,\"5722\":17.031992259999999,\"5723\":null,\"5724\":14.23116729,\"5725\":null,\"5726\":null,\"5727\":null,\"5728\":null,\"5729\":null,\"5730\":null,\"5731\":15.71389881,\"5732\":null,\"5733\":15.791117959999999,\"5734\":18.301933439999999,\"5735\":null,\"5736\":14.9445982,\"5737\":null,\"5738\":20.988660719999999,\"5739\":14.89099214,\"5740\":null,\"5741\":null,\"5742\":null,\"5743\":null,\"5744\":15.084444489999999,\"5745\":null,\"5746\":null,\"5747\":null,\"5748\":null,\"5749\":null,\"5750\":20.174686520000002,\"5751\":null,\"5752\":13.79040008,\"5753\":null,\"5754\":null,\"5755\":13.12768784,\"5756\":13.8285217,\"5757\":null,\"5758\":18.263837370000001,\"5759\":17.626807280000001,\"5760\":14.15510269,\"5761\":null,\"5762\":null,\"5763\":16.443347670000001,\"5764\":15.65065603,\"5765\":13.30740162,\"5766\":14.575729129999999,\"5767\":13.199349700000001,\"5768\":null,\"5769\":null,\"5770\":null,\"5771\":null,\"5772\":15.33861787,\"5773\":16.254625350000001,\"5774\":20.907551529999999,\"5775\":16.776693860000002,\"5776\":19.88582156,\"5777\":null,\"5778\":null,\"5779\":14.544304309999999,\"5780\":16.265177820000002,\"5781\":15.063784829999999,\"5782\":14.522637530000001,\"5783\":null,\"5784\":13.068977609999999,\"5785\":17.967317319999999,\"5786\":null,\"5787\":null,\"5788\":null,\"5789\":null,\"5790\":null,\"5791\":15.58444068,\"5792\":null,\"5793\":null,\"5794\":null,\"5795\":null,\"5796\":null,\"5797\":19.354698389999999,\"5798\":13.575291419999999,\"5799\":16.592157149999998,\"5800\":14.841718739999999,\"5801\":16.022713979999999,\"5802\":15.39969853,\"5803\":18.719630559999999,\"5804\":17.409987139999998,\"5805\":null,\"5806\":18.751131789999999,\"5807\":21.10393272,\"5808\":null,\"5809\":null,\"5810\":null,\"5811\":17.555859259999998,\"5812\":18.03165911,\"5813\":20.956562300000002,\"5814\":19.75658713,\"5815\":18.176806490000001,\"5816\":null,\"5817\":19.077587319999999,\"5818\":13.53690454,\"5819\":16.293533249999999,\"5820\":null,\"5821\":15.713938969999999,\"5822\":18.064053390000002,\"5823\":19.33371434,\"5824\":null,\"5825\":null,\"5826\":15.120649480000001,\"5827\":18.058459070000001,\"5828\":20.36878007,\"5829\":18.888641570000001,\"5830\":20.474065589999999,\"5831\":16.93699797,\"5832\":null,\"5833\":16.47162179,\"5834\":15.42603283,\"5835\":16.294689590000001,\"5836\":18.08066771,\"5837\":19.04423134,\"5838\":18.864113159999999,\"5839\":null,\"5840\":null,\"5841\":18.309905329999999,\"5842\":16.145713369999999,\"5843\":null,\"5844\":19.9322746,\"5845\":14.012912549999999,\"5846\":17.25017485,\"5847\":null,\"5848\":16.771868909999998,\"5849\":16.812644850000002,\"5850\":15.35812613,\"5851\":17.59710527,\"5852\":19.165015400000001,\"5853\":19.212123250000001,\"5854\":17.106113149999999,\"5855\":15.66221384,\"5856\":15.70243945,\"5857\":null,\"5858\":22.964813110000002,\"5859\":16.213485630000001,\"5860\":null,\"5861\":null,\"5862\":20.60361309,\"5863\":null,\"5864\":17.431967700000001,\"5865\":null,\"5866\":16.47325721,\"5867\":14.817844490000001,\"5868\":14.98105333,\"5869\":null,\"5870\":null,\"5871\":null,\"5872\":null,\"5873\":18.173775549999998,\"5874\":18.831818070000001,\"5875\":19.458720450000001,\"5876\":18.327812489999999,\"5877\":15.85842721,\"5878\":null,\"5879\":null,\"5880\":16.000300599999999,\"5881\":18.093478080000001,\"5882\":17.92489677,\"5883\":14.225632259999999,\"5884\":16.092688290000002,\"5885\":18.109665039999999,\"5886\":null,\"5887\":null,\"5888\":null,\"5889\":22.28181532,\"5890\":15.89271866,\"5891\":17.81037452,\"5892\":17.082795730000001,\"5893\":13.12768784,\"5894\":17.022596530000001,\"5895\":null,\"5896\":null,\"5897\":14.76791055,\"5898\":14.723174520000001,\"5899\":null,\"5900\":null,\"5901\":14.46324722,\"5902\":12.945633020000001,\"5903\":null,\"5904\":null,\"5905\":null,\"5906\":null,\"5907\":null,\"5908\":null,\"5909\":20.993599360000001,\"5910\":15.954038199999999,\"5911\":null,\"5912\":null,\"5913\":20.401665550000001,\"5914\":18.669896869999999,\"5915\":15.72852631,\"5916\":null,\"5917\":null,\"5918\":null,\"5919\":null,\"5920\":14.646719020000001,\"5921\":null,\"5922\":20.38269785,\"5923\":18.50755195,\"5924\":null,\"5925\":null,\"5926\":null,\"5927\":null,\"5928\":null,\"5929\":null,\"5930\":null,\"5931\":13.549484270000001,\"5932\":15.2401067,\"5933\":null,\"5934\":17.613378180000002,\"5935\":22.290252710000001,\"5936\":23.90546178,\"5937\":null,\"5938\":17.37569942,\"5939\":18.292118559999999,\"5940\":17.764726589999999,\"5941\":19.59756595,\"5942\":17.804505859999999,\"5943\":17.170637559999999,\"5944\":null,\"5945\":null,\"5946\":null,\"5947\":null,\"5948\":16.10502108,\"5949\":16.107631420000001,\"5950\":null,\"5951\":16.5842183,\"5952\":18.453935179999998,\"5953\":16.94951326,\"5954\":null,\"5955\":null,\"5956\":14.895943300000001,\"5957\":15.6629456,\"5958\":null,\"5959\":14.891367260000001,\"5960\":19.55059339,\"5961\":21.718682619999999,\"5962\":14.74147219,\"5963\":14.95340051,\"5964\":14.84088902,\"5965\":16.648368560000002,\"5966\":16.711182059999999,\"5967\":null,\"5968\":null,\"5969\":null,\"5970\":null,\"5971\":20.621327780000002,\"5972\":18.167148619999999,\"5973\":19.3910965,\"5974\":16.503209559999998,\"5975\":18.025068829999999,\"5976\":null,\"5977\":null,\"5978\":null,\"5979\":15.702287350000001,\"5980\":null,\"5981\":16.413980500000001,\"5982\":null,\"5983\":17.782508709999998,\"5984\":16.087261130000002,\"5985\":16.66309137,\"5986\":null,\"5987\":null,\"5988\":null,\"5989\":15.0448662,\"5990\":17.671751780000001,\"5991\":21.16982805,\"5992\":17.54380098,\"5993\":19.620788770000001,\"5994\":17.886879,\"5995\":17.794146770000001,\"5996\":18.19056217,\"5997\":16.541525799999999,\"5998\":13.12768784,\"5999\":null,\"6000\":14.93848143,\"6001\":null,\"6002\":null,\"6003\":23.522253330000002,\"6004\":10.875287180000001,\"6005\":null,\"6006\":null,\"6007\":14.61641174,\"6008\":null,\"6009\":17.367761439999999,\"6010\":null,\"6011\":20.314717640000001,\"6012\":null,\"6013\":16.9562244,\"6014\":16.369806189999998,\"6015\":15.894141169999999,\"6016\":22.40739009,\"6017\":16.67228677,\"6018\":null,\"6019\":null,\"6020\":null,\"6021\":20.779748250000001,\"6022\":null,\"6023\":16.74337697,\"6024\":17.248362570000001,\"6025\":17.531408370000001,\"6026\":17.35294098,\"6027\":null,\"6028\":null,\"6029\":null,\"6030\":19.252080159999998,\"6031\":null,\"6032\":null,\"6033\":null,\"6034\":null,\"6035\":null,\"6036\":null,\"6037\":14.70566741,\"6038\":16.747282649999999,\"6039\":null,\"6040\":13.12768784,\"6041\":null,\"6042\":17.47031007,\"6043\":17.683578099999998,\"6044\":15.496159690000001,\"6045\":15.627126130000001,\"6046\":17.662052979999999,\"6047\":17.18511707,\"6048\":23.390100329999999,\"6049\":14.03528099,\"6050\":null,\"6051\":null,\"6052\":14.638931980000001,\"6053\":14.481280160000001,\"6054\":null,\"6055\":null,\"6056\":20.31909177,\"6057\":null,\"6058\":18.850898860000001,\"6059\":null,\"6060\":16.304894390000001,\"6061\":14.53066218,\"6062\":12.84290137,\"6063\":null,\"6064\":null,\"6065\":null,\"6066\":20.731541190000002,\"6067\":null,\"6068\":null,\"6069\":17.259562429999999,\"6070\":18.119004910000001,\"6071\":18.1801283,\"6072\":null,\"6073\":null,\"6074\":null,\"6075\":null,\"6076\":null,\"6077\":null,\"6078\":null,\"6079\":null,\"6080\":13.123132630000001,\"6081\":null,\"6082\":null,\"6083\":13.12768784,\"6084\":18.671524600000002,\"6085\":20.092955700000001,\"6086\":null,\"6087\":15.24292159,\"6088\":null,\"6089\":14.83258994,\"6090\":18.48963874,\"6091\":20.786949969999998,\"6092\":null,\"6093\":15.564257619999999,\"6094\":null,\"6095\":null,\"6096\":14.826183049999999,\"6097\":null,\"6098\":null,\"6099\":15.43063903,\"6100\":null,\"6101\":null,\"6102\":null,\"6103\":18.48946144,\"6104\":null,\"6105\":16.548443460000001,\"6106\":17.02232257,\"6107\":15.66396757,\"6108\":17.625811240000001,\"6109\":18.9141291,\"6110\":null,\"6111\":null,\"6112\":null,\"6113\":null,\"6114\":null,\"6115\":null,\"6116\":null,\"6117\":null,\"6118\":14.72840055,\"6119\":null,\"6120\":null,\"6121\":null,\"6122\":null,\"6123\":null,\"6124\":null,\"6125\":null,\"6126\":null,\"6127\":14.882243669999999,\"6128\":null,\"6129\":16.85847073,\"6130\":null,\"6131\":14.12757727,\"6132\":14.290483200000001,\"6133\":17.464641690000001,\"6134\":24.629083189999999,\"6135\":23.467758280000002,\"6136\":null,\"6137\":16.507220650000001,\"6138\":14.62099326,\"6139\":18.049468399999999,\"6140\":13.84524944,\"6141\":null,\"6142\":17.304331260000001,\"6143\":null,\"6144\":null,\"6145\":null,\"6146\":null,\"6147\":17.54892955,\"6148\":16.241776099999999,\"6149\":18.490578670000001,\"6150\":22.67622703,\"6151\":14.51787818,\"6152\":17.885385930000002,\"6153\":13.5444735,\"6154\":20.272837119999998,\"6155\":null,\"6156\":13.96018744,\"6157\":18.40986522,\"6158\":19.482398539999998,\"6159\":14.867074349999999,\"6160\":18.73391144,\"6161\":null,\"6162\":13.85966604,\"6163\":16.877768920000001,\"6164\":17.228207650000002,\"6165\":15.953302219999999,\"6166\":null,\"6167\":19.68745272,\"6168\":17.01920733,\"6169\":18.948325390000001,\"6170\":21.807479310000002,\"6171\":19.811673760000002,\"6172\":17.423941580000001,\"6173\":19.919895140000001,\"6174\":19.634245010000001,\"6175\":null,\"6176\":16.958477649999999,\"6177\":19.271398919999999,\"6178\":19.241184539999999,\"6179\":null,\"6180\":15.47117985,\"6181\":null,\"6182\":15.365541589999999,\"6183\":null,\"6184\":null,\"6185\":19.59557247,\"6186\":17.86228389,\"6187\":15.17161164,\"6188\":19.1544016,\"6189\":14.49981932,\"6190\":16.519983020000002,\"6191\":17.022475740000001,\"6192\":null,\"6193\":null,\"6194\":14.108744890000001,\"6195\":null,\"6196\":16.861774449999999,\"6197\":21.054161430000001,\"6198\":17.777923099999999,\"6199\":null,\"6200\":13.12768784,\"6201\":16.872373620000001,\"6202\":17.866530770000001,\"6203\":13.543358469999999,\"6204\":null,\"6205\":null,\"6206\":null,\"6207\":15.322803090000001,\"6208\":15.79337301,\"6209\":null,\"6210\":18.72861472,\"6211\":null,\"6212\":null,\"6213\":null,\"6214\":null,\"6215\":null,\"6216\":16.851107679999998,\"6217\":16.14703635,\"6218\":null,\"6219\":null,\"6220\":null,\"6221\":null,\"6222\":null,\"6223\":14.868201900000001,\"6224\":null,\"6225\":null,\"6226\":null,\"6227\":11.87990725,\"6228\":15.905957239999999,\"6229\":null,\"6230\":19.386379550000001,\"6231\":null,\"6232\":14.90394906,\"6233\":19.693290770000001,\"6234\":15.459353180000001,\"6235\":null,\"6236\":null,\"6237\":18.060474289999998,\"6238\":13.12768784,\"6239\":null,\"6240\":null,\"6241\":15.15845629,\"6242\":null,\"6243\":14.94659626,\"6244\":null,\"6245\":21.279236319999999,\"6246\":null,\"6247\":16.762217620000001,\"6248\":18.546678239999999,\"6249\":18.212477239999998,\"6250\":null,\"6251\":null,\"6252\":null,\"6253\":null,\"6254\":null,\"6255\":null,\"6256\":null,\"6257\":17.494823830000001,\"6258\":null,\"6259\":15.85347017,\"6260\":null,\"6261\":19.470829179999999,\"6262\":14.13661761,\"6263\":18.385095830000001,\"6264\":20.049775709999999,\"6265\":18.15201257,\"6266\":15.314314680000001,\"6267\":13.9477118,\"6268\":17.63097836,\"6269\":19.833717750000002,\"6270\":null,\"6271\":17.963648710000001,\"6272\":null,\"6273\":null,\"6274\":null,\"6275\":null,\"6276\":null,\"6277\":null,\"6278\":null,\"6279\":null,\"6280\":null,\"6281\":null,\"6282\":null,\"6283\":null,\"6284\":null,\"6285\":null,\"6286\":null,\"6287\":null,\"6288\":null,\"6289\":null,\"6290\":null,\"6291\":19.057991269999999,\"6292\":16.85788599,\"6293\":16.83997922,\"6294\":13.240946040000001,\"6295\":18.266214959999999,\"6296\":null,\"6297\":19.80149681,\"6298\":22.649062600000001,\"6299\":null,\"6300\":16.967101790000001,\"6301\":18.780066269999999,\"6302\":13.90090906,\"6303\":null,\"6304\":null,\"6305\":21.674820459999999,\"6306\":17.317946930000002,\"6307\":18.13271615,\"6308\":null,\"6309\":null,\"6310\":null,\"6311\":null,\"6312\":null,\"6313\":null,\"6314\":null,\"6315\":null,\"6316\":null,\"6317\":16.41510182,\"6318\":null,\"6319\":null,\"6320\":null,\"6321\":null,\"6322\":null,\"6323\":12.328031380000001,\"6324\":16.856035689999999,\"6325\":12.40122393,\"6326\":null,\"6327\":null,\"6328\":null,\"6329\":null,\"6330\":null,\"6331\":null,\"6332\":null,\"6333\":null,\"6334\":null,\"6335\":null,\"6336\":null,\"6337\":null,\"6338\":null,\"6339\":null,\"6340\":null,\"6341\":null,\"6342\":null,\"6343\":15.713775610000001,\"6344\":null,\"6345\":null,\"6346\":null,\"6347\":null,\"6348\":null,\"6349\":null,\"6350\":null,\"6351\":null,\"6352\":null,\"6353\":null,\"6354\":null,\"6355\":null,\"6356\":null,\"6357\":null,\"6358\":null,\"6359\":null,\"6360\":null,\"6361\":null,\"6362\":null,\"6363\":null,\"6364\":null,\"6365\":null,\"6366\":null,\"6367\":18.574210529999998,\"6368\":null,\"6369\":14.36776774,\"6370\":null,\"6371\":15.82412397,\"6372\":null,\"6373\":null,\"6374\":null,\"6375\":null,\"6376\":null,\"6377\":null,\"6378\":18.374975970000001,\"6379\":null,\"6380\":null,\"6381\":15.17652696,\"6382\":null,\"6383\":null,\"6384\":null,\"6385\":null,\"6386\":null,\"6387\":13.64442069,\"6388\":null,\"6389\":16.42564089,\"6390\":19.626512890000001,\"6391\":17.139412119999999,\"6392\":24.26162154,\"6393\":23.258362229999999,\"6394\":null,\"6395\":null,\"6396\":null,\"6397\":null,\"6398\":null,\"6399\":null,\"6400\":null,\"6401\":17.196492660000001,\"6402\":16.035987039999998,\"6403\":null,\"6404\":null,\"6405\":null,\"6406\":null,\"6407\":null,\"6408\":18.313342219999999,\"6409\":19.14367201,\"6410\":21.391874699999999,\"6411\":15.611876929999999,\"6412\":19.521442560000001,\"6413\":null,\"6414\":null,\"6415\":13.326915550000001,\"6416\":16.184910210000002,\"6417\":18.39751146,\"6418\":18.31023369,\"6419\":16.647174790000001,\"6420\":17.522059160000001,\"6421\":16.64985579,\"6422\":null,\"6423\":null,\"6424\":19.739934720000001,\"6425\":null,\"6426\":null,\"6427\":null,\"6428\":null,\"6429\":13.3900402,\"6430\":null,\"6431\":null,\"6432\":14.74227883,\"6433\":null,\"6434\":null,\"6435\":null,\"6436\":20.357222109999999,\"6437\":null,\"6438\":null,\"6439\":null,\"6440\":null,\"6441\":null,\"6442\":20.910134119999999,\"6443\":null,\"6444\":15.23594439,\"6445\":null,\"6446\":15.96111323,\"6447\":18.61413946,\"6448\":18.041877280000001,\"6449\":17.543305220000001,\"6450\":14.24623849,\"6451\":null,\"6452\":20.004159219999998,\"6453\":19.412227269999999,\"6454\":22.80393703,\"6455\":null,\"6456\":24.388728459999999,\"6457\":21.010298280000001,\"6458\":13.640006120000001,\"6459\":23.12669511,\"6460\":24.050048310000001,\"6461\":18.113186939999999,\"6462\":null,\"6463\":19.457804329999998,\"6464\":17.718761019999999,\"6465\":null,\"6466\":19.226925269999999,\"6467\":null,\"6468\":null,\"6469\":20.457630819999999,\"6470\":15.13346497,\"6471\":null,\"6472\":null,\"6473\":null,\"6474\":null,\"6475\":15.76917443,\"6476\":17.529745720000001,\"6477\":14.98971218,\"6478\":null,\"6479\":13.29658285,\"6480\":null,\"6481\":16.857642439999999,\"6482\":null,\"6483\":17.044399819999999,\"6484\":17.29810204,\"6485\":14.942156150000001,\"6486\":14.801328440000001,\"6487\":null,\"6488\":17.50779532,\"6489\":15.513989779999999,\"6490\":19.85954358,\"6491\":17.74969698,\"6492\":null,\"6493\":null,\"6494\":13.92719108,\"6495\":15.30349567,\"6496\":null,\"6497\":null,\"6498\":null,\"6499\":24.64176397,\"6500\":16.11401043,\"6501\":17.597693459999999,\"6502\":16.385819000000001,\"6503\":20.00458369,\"6504\":18.23548907,\"6505\":null,\"6506\":20.539432229999999,\"6507\":15.234290590000001,\"6508\":15.216035740000001,\"6509\":13.281195240000001,\"6510\":null,\"6511\":null,\"6512\":18.250537869999999,\"6513\":12.55026108,\"6514\":null,\"6515\":16.44141162,\"6516\":null,\"6517\":18.195849819999999,\"6518\":null,\"6519\":18.404495180000001,\"6520\":16.42252289,\"6521\":18.737859440000001,\"6522\":21.089261759999999,\"6523\":13.73951959,\"6524\":17.985983399999998,\"6525\":16.641731249999999,\"6526\":11.442985370000001,\"6527\":18.98162709,\"6528\":16.097041430000001,\"6529\":null,\"6530\":19.1885227,\"6531\":20.997137479999999,\"6532\":14.90266754,\"6533\":16.41928858,\"6534\":null,\"6535\":14.604418280000001,\"6536\":18.025668469999999,\"6537\":16.689953589999998,\"6538\":17.23301901,\"6539\":null,\"6540\":null,\"6541\":null,\"6542\":17.727607880000001,\"6543\":18.497709279999999,\"6544\":15.84399863,\"6545\":null,\"6546\":18.379321860000001,\"6547\":15.78606527,\"6548\":18.61163801,\"6549\":null,\"6550\":16.051307900000001,\"6551\":16.22330238,\"6552\":18.71422797,\"6553\":17.191924530000001,\"6554\":null,\"6555\":13.99473382,\"6556\":19.4945585,\"6557\":17.190150599999999,\"6558\":null,\"6559\":20.308699099999998,\"6560\":null,\"6561\":20.276578180000001,\"6562\":14.31622993,\"6563\":null,\"6564\":15.3739794,\"6565\":null,\"6566\":14.220786329999999,\"6567\":19.221985570000001,\"6568\":18.459323730000001,\"6569\":15.558031809999999,\"6570\":null,\"6571\":null,\"6572\":21.00867311,\"6573\":16.79553057,\"6574\":20.26378991,\"6575\":null,\"6576\":null,\"6577\":null,\"6578\":null,\"6579\":19.448387530000002,\"6580\":15.75357861,\"6581\":18.856574250000001,\"6582\":18.329906829999999,\"6583\":16.737593830000002,\"6584\":18.221837579999999,\"6585\":17.61090235,\"6586\":17.581415,\"6587\":16.033819879999999,\"6588\":null,\"6589\":13.69861354,\"6590\":22.245056909999999,\"6591\":19.559089929999999,\"6592\":16.573345580000002,\"6593\":15.70958265,\"6594\":19.972034130000001,\"6595\":null,\"6596\":18.172825809999999,\"6597\":null,\"6598\":15.91726339,\"6599\":23.959474910000001,\"6600\":25.115558870000001,\"6601\":22.655902780000002,\"6602\":18.24895519,\"6603\":21.033753109999999,\"6604\":22.586976490000001,\"6605\":21.442448509999998,\"6606\":13.02630946,\"6607\":18.998220809999999,\"6608\":15.74938275,\"6609\":17.645465680000001,\"6610\":13.760346589999999,\"6611\":null,\"6612\":15.94996939,\"6613\":14.934049720000001,\"6614\":null,\"6615\":16.207078169999999,\"6616\":null,\"6617\":17.36492127,\"6618\":null,\"6619\":21.014084199999999,\"6620\":17.66484994,\"6621\":null,\"6622\":null,\"6623\":null,\"6624\":18.495122609999999,\"6625\":16.464472090000001,\"6626\":22.185858339999999,\"6627\":null,\"6628\":null,\"6629\":14.967943699999999,\"6630\":null,\"6631\":null,\"6632\":18.560675459999999,\"6633\":18.507709800000001,\"6634\":18.6269341,\"6635\":15.1609219,\"6636\":20.423974359999999,\"6637\":null,\"6638\":16.30245012,\"6639\":20.285815029999998,\"6640\":null,\"6641\":19.231853569999998,\"6642\":20.17719567,\"6643\":null,\"6644\":15.03382429,\"6645\":null,\"6646\":null,\"6647\":null,\"6648\":17.94850688,\"6649\":null,\"6650\":null,\"6651\":19.599182079999998,\"6652\":17.51052172,\"6653\":22.95409566,\"6654\":20.442554220000002,\"6655\":16.83457842,\"6656\":18.96731544,\"6657\":18.94146624,\"6658\":18.85270104,\"6659\":null,\"6660\":19.71159931,\"6661\":null,\"6662\":18.560461190000002,\"6663\":null,\"6664\":18.590088139999999,\"6665\":12.774858930000001,\"6666\":13.12768784,\"6667\":13.12768784,\"6668\":null,\"6669\":19.185672499999999,\"6670\":19.597212800000001,\"6671\":null,\"6672\":null,\"6673\":20.358752110000001,\"6674\":20.329025600000001,\"6675\":21.408314600000001,\"6676\":19.456870940000002,\"6677\":17.724944700000002,\"6678\":17.859912820000002,\"6679\":20.031310749999999,\"6680\":18.12336634,\"6681\":19.990954200000001,\"6682\":19.21180695,\"6683\":17.825089129999998,\"6684\":15.8568604,\"6685\":null,\"6686\":18.397012329999999,\"6687\":20.637007749999999,\"6688\":19.643832400000001,\"6689\":19.164816099999999,\"6690\":19.068725740000001,\"6691\":18.382142980000001,\"6692\":18.035853599999999,\"6693\":null,\"6694\":null,\"6695\":16.756682829999999,\"6696\":17.609147279999998,\"6697\":17.238527380000001,\"6698\":15.908186690000001,\"6699\":17.81226011,\"6700\":15.09089973,\"6701\":19.28088992,\"6702\":16.95790409,\"6703\":18.70972682,\"6704\":null,\"6705\":15.786284739999999,\"6706\":19.750958319999999,\"6707\":null,\"6708\":16.85658763,\"6709\":18.967657129999999,\"6710\":12.5792512,\"6711\":20.98071242,\"6712\":21.34563576,\"6713\":15.26915367,\"6714\":20.758567729999999,\"6715\":16.886537730000001,\"6716\":14.5372346,\"6717\":19.527993729999999,\"6718\":18.916943320000002,\"6719\":14.42984403,\"6720\":19.806905929999999,\"6721\":null,\"6722\":20.631806279999999,\"6723\":14.39007792,\"6724\":null,\"6725\":21.84812487,\"6726\":null,\"6727\":14.78907993,\"6728\":null,\"6729\":13.9864072,\"6730\":null,\"6731\":null,\"6732\":null,\"6733\":null,\"6734\":14.72259438,\"6735\":16.550035820000002,\"6736\":15.370155260000001,\"6737\":19.060288830000001,\"6738\":17.707818110000002,\"6739\":15.814999609999999,\"6740\":18.917943860000001,\"6741\":20.509379110000001,\"6742\":13.12768784,\"6743\":null,\"6744\":16.346408570000001,\"6745\":19.517277830000001,\"6746\":18.015153999999999,\"6747\":12.238385839999999,\"6748\":14.93781227,\"6749\":16.98828005,\"6750\":null,\"6751\":null,\"6752\":null,\"6753\":null,\"6754\":null,\"6755\":null,\"6756\":13.37524456,\"6757\":null,\"6758\":null,\"6759\":null,\"6760\":null,\"6761\":null,\"6762\":null,\"6763\":16.559987020000001,\"6764\":17.469156120000001,\"6765\":17.549760500000001,\"6766\":19.28323726,\"6767\":15.019853400000001,\"6768\":null,\"6769\":null,\"6770\":19.99719773,\"6771\":null,\"6772\":18.564300079999999,\"6773\":19.38038148,\"6774\":16.86385421,\"6775\":21.919177730000001,\"6776\":19.710797419999999,\"6777\":19.41088319,\"6778\":null,\"6779\":14.140084849999999,\"6780\":18.755039450000002,\"6781\":16.64548332,\"6782\":14.83508514,\"6783\":null,\"6784\":17.367390029999999,\"6785\":null,\"6786\":18.411973190000001,\"6787\":null,\"6788\":null,\"6789\":null,\"6790\":15.021459650000001,\"6791\":null,\"6792\":18.762659630000002,\"6793\":13.78640721,\"6794\":20.871878930000001,\"6795\":null,\"6796\":18.13237157,\"6797\":17.775026740000001,\"6798\":19.268796609999999,\"6799\":null,\"6800\":null,\"6801\":14.926244540000001,\"6802\":null,\"6803\":14.99356794,\"6804\":null,\"6805\":null,\"6806\":null,\"6807\":15.053387470000001,\"6808\":13.16072739,\"6809\":14.83032712,\"6810\":null,\"6811\":17.5242276,\"6812\":15.116879900000001,\"6813\":null,\"6814\":null,\"6815\":null,\"6816\":null,\"6817\":null,\"6818\":null,\"6819\":null,\"6820\":null,\"6821\":21.664296109999999,\"6822\":null,\"6823\":13.12768784,\"6824\":19.839134399999999,\"6825\":19.340918500000001,\"6826\":18.086802110000001,\"6827\":null,\"6828\":19.969273600000001,\"6829\":21.601330990000001,\"6830\":22.641766400000002,\"6831\":14.99607346,\"6832\":null,\"6833\":null,\"6834\":null,\"6835\":null,\"6836\":null,\"6837\":null,\"6838\":20.40856599,\"6839\":17.408641280000001,\"6840\":null,\"6841\":null,\"6842\":null,\"6843\":null,\"6844\":null,\"6845\":14.45018378,\"6846\":null,\"6847\":20.96672603,\"6848\":16.819032029999999,\"6849\":15.726584280000001,\"6850\":13.29304028,\"6851\":20.1079358,\"6852\":19.90634489,\"6853\":15.250075519999999,\"6854\":16.81863534,\"6855\":18.727859800000001,\"6856\":13.41677746,\"6857\":16.33224689,\"6858\":19.954896139999999,\"6859\":17.66644458,\"6860\":17.840000629999999,\"6861\":15.559943540000001,\"6862\":null,\"6863\":13.409376310000001,\"6864\":17.702473699999999,\"6865\":null,\"6866\":19.3505836,\"6867\":17.410709279999999,\"6868\":18.604490200000001,\"6869\":18.482968,\"6870\":17.70321212,\"6871\":null,\"6872\":null,\"6873\":null,\"6874\":12.26392916,\"6875\":null,\"6876\":null,\"6877\":19.723922330000001,\"6878\":null,\"6879\":null,\"6880\":18.70771645,\"6881\":null,\"6882\":null,\"6883\":13.75477319,\"6884\":19.19147688,\"6885\":null,\"6886\":14.01126184,\"6887\":17.99356131,\"6888\":null,\"6889\":11.629915499999999,\"6890\":13.94987783,\"6891\":14.33093085,\"6892\":16.788515069999999,\"6893\":17.550164899999999,\"6894\":18.511619769999999,\"6895\":16.90418579,\"6896\":16.209584920000001,\"6897\":null,\"6898\":null,\"6899\":null,\"6900\":14.28503998,\"6901\":22.291415700000002,\"6902\":16.080328359999999,\"6903\":18.460822889999999,\"6904\":15.06717327,\"6905\":15.80806143,\"6906\":null,\"6907\":16.863782090000001,\"6908\":null,\"6909\":null,\"6910\":17.481189830000002,\"6911\":null,\"6912\":16.628806319999999,\"6913\":18.410476119999998,\"6914\":16.558105170000001,\"6915\":18.881605270000002,\"6916\":19.155570019999999,\"6917\":16.448696519999999,\"6918\":null,\"6919\":null,\"6920\":15.540264430000001,\"6921\":16.824954030000001,\"6922\":18.796026099999999,\"6923\":16.415474459999999,\"6924\":17.202774170000001,\"6925\":null,\"6926\":17.957690450000001,\"6927\":18.110338429999999,\"6928\":15.887695900000001,\"6929\":13.38048768,\"6930\":18.489467189999999,\"6931\":15.9913686,\"6932\":17.25175973,\"6933\":15.265142709999999,\"6934\":null,\"6935\":20.932906979999998,\"6936\":15.081230639999999,\"6937\":null,\"6938\":18.007811230000002,\"6939\":null,\"6940\":16.369254659999999,\"6941\":16.932859400000002,\"6942\":13.12768784,\"6943\":15.78466637,\"6944\":13.12768784,\"6945\":14.301623360000001,\"6946\":null,\"6947\":null,\"6948\":13.268115570000001,\"6949\":18.732748709999999,\"6950\":18.062766499999999,\"6951\":15.18169284,\"6952\":null,\"6953\":15.66554125,\"6954\":17.327987799999999,\"6955\":13.12768784,\"6956\":15.02384532,\"6957\":14.51145137,\"6958\":null,\"6959\":15.48634996,\"6960\":12.441858180000001,\"6961\":15.97200336,\"6962\":null,\"6963\":18.99462638,\"6964\":null,\"6965\":19.478930210000001,\"6966\":17.506858650000002,\"6967\":19.328232029999999,\"6968\":17.955792979999998,\"6969\":19.126921830000001,\"6970\":20.372426430000001,\"6971\":null,\"6972\":15.49223808,\"6973\":15.984391560000001,\"6974\":16.45243404,\"6975\":20.029724330000001,\"6976\":21.462747010000001,\"6977\":17.80716864,\"6978\":17.238781979999999,\"6979\":null,\"6980\":null,\"6981\":16.198801110000002,\"6982\":16.067806480000002,\"6983\":17.817225990000001,\"6984\":22.418567830000001,\"6985\":null,\"6986\":null,\"6987\":23.109665750000001,\"6988\":21.06958633,\"6989\":null,\"6990\":null,\"6991\":null,\"6992\":null,\"6993\":null,\"6994\":null,\"6995\":null,\"6996\":null,\"6997\":null,\"6998\":null,\"6999\":null,\"7000\":16.581804160000001,\"7001\":16.761524640000001,\"7002\":null,\"7003\":null,\"7004\":14.415394689999999,\"7005\":19.66785067,\"7006\":null,\"7007\":18.020491329999999,\"7008\":15.723578079999999,\"7009\":18.414392509999999,\"7010\":18.57269647,\"7011\":23.30071002,\"7012\":23.5034168,\"7013\":23.83573037,\"7014\":21.074894260000001,\"7015\":22.425244670000001,\"7016\":25.520514639999998,\"7017\":13.619664480000001,\"7018\":null,\"7019\":null,\"7020\":16.432222710000001,\"7021\":null,\"7022\":null,\"7023\":null,\"7024\":null,\"7025\":null,\"7026\":null,\"7027\":null,\"7028\":null,\"7029\":null,\"7030\":17.03408232,\"7031\":null,\"7032\":null,\"7033\":19.377156530000001,\"7034\":16.355238839999998,\"7035\":17.923197859999998,\"7036\":13.12768784,\"7037\":null,\"7038\":null,\"7039\":null,\"7040\":16.162425240000001,\"7041\":17.715375659999999,\"7042\":16.81807633,\"7043\":null,\"7044\":null,\"7045\":null,\"7046\":null,\"7047\":17.678192200000002,\"7048\":null,\"7049\":15.57432631,\"7050\":null,\"7051\":null,\"7052\":null,\"7053\":null,\"7054\":null,\"7055\":null,\"7056\":null,\"7057\":14.995258509999999,\"7058\":null,\"7059\":null,\"7060\":14.45082618,\"7061\":null,\"7062\":13.2515138,\"7063\":null,\"7064\":null,\"7065\":16.49455438,\"7066\":18.520365049999999,\"7067\":null,\"7068\":null,\"7069\":14.62456469,\"7070\":null,\"7071\":null,\"7072\":null,\"7073\":15.59898978,\"7074\":null,\"7075\":15.546252900000001,\"7076\":null,\"7077\":null,\"7078\":null,\"7079\":null,\"7080\":null,\"7081\":null,\"7082\":null,\"7083\":null,\"7084\":null,\"7085\":17.969423890000002,\"7086\":null,\"7087\":null,\"7088\":16.93396379,\"7089\":null,\"7090\":13.86606594,\"7091\":null,\"7092\":null,\"7093\":null,\"7094\":null,\"7095\":15.65883496,\"7096\":null,\"7097\":null,\"7098\":null,\"7099\":14.46605546,\"7100\":null,\"7101\":null,\"7102\":null,\"7103\":null,\"7104\":null,\"7105\":null,\"7106\":null,\"7107\":null,\"7108\":null,\"7109\":null,\"7110\":null,\"7111\":null,\"7112\":15.842727460000001,\"7113\":14.93168992,\"7114\":null,\"7115\":17.65469839,\"7116\":null,\"7117\":null,\"7118\":null,\"7119\":null,\"7120\":14.308808669999999,\"7121\":null,\"7122\":null,\"7123\":15.669893890000001,\"7124\":null,\"7125\":null,\"7126\":null,\"7127\":null,\"7128\":14.586806729999999,\"7129\":16.7779992,\"7130\":null,\"7131\":null,\"7132\":19.952409809999999,\"7133\":14.53633565,\"7134\":12.621226289999999,\"7135\":18.152889859999998,\"7136\":18.88914475,\"7137\":15.71354536,\"7138\":16.117703580000001,\"7139\":20.8752964,\"7140\":15.08991906,\"7141\":null},\"EGF_20min_FR1_Rep2\":{\"0\":null,\"1\":17.57206879,\"2\":null,\"3\":18.963213570000001,\"4\":13.90068108,\"5\":18.32191838,\"6\":17.61604998,\"7\":20.609312880000001,\"8\":16.32437444,\"9\":19.01293759,\"10\":19.287608039999998,\"11\":null,\"12\":null,\"13\":null,\"14\":null,\"15\":22.632202849999999,\"16\":null,\"17\":null,\"18\":null,\"19\":14.8894845,\"20\":null,\"21\":null,\"22\":null,\"23\":19.566469730000002,\"24\":21.4123287,\"25\":19.244784970000001,\"26\":18.158437750000001,\"27\":null,\"28\":null,\"29\":null,\"30\":null,\"31\":null,\"32\":19.298499939999999,\"33\":null,\"34\":17.10281329,\"35\":null,\"36\":null,\"37\":null,\"38\":null,\"39\":14.948606099999999,\"40\":16.431291699999999,\"41\":null,\"42\":19.08005129,\"43\":18.3049435,\"44\":15.04116411,\"45\":15.27818836,\"46\":14.38132255,\"47\":null,\"48\":18.293819150000001,\"49\":null,\"50\":18.34783204,\"51\":null,\"52\":16.651315619999998,\"53\":15.51413204,\"54\":null,\"55\":20.75287226,\"56\":null,\"57\":null,\"58\":null,\"59\":null,\"60\":14.88353073,\"61\":null,\"62\":null,\"63\":null,\"64\":18.860274759999999,\"65\":15.97545819,\"66\":13.55268832,\"67\":null,\"68\":19.884305770000001,\"69\":18.950873170000001,\"70\":null,\"71\":18.69198853,\"72\":null,\"73\":17.574533089999999,\"74\":23.99475035,\"75\":20.134388690000002,\"76\":null,\"77\":null,\"78\":18.752210810000001,\"79\":null,\"80\":21.84943458,\"81\":null,\"82\":null,\"83\":null,\"84\":15.499414610000001,\"85\":20.657352230000001,\"86\":null,\"87\":null,\"88\":null,\"89\":null,\"90\":17.932441050000001,\"91\":14.532983529999999,\"92\":16.348226780000001,\"93\":15.56623562,\"94\":16.042718140000002,\"95\":24.109337929999999,\"96\":null,\"97\":15.58749579,\"98\":18.669321329999999,\"99\":null,\"100\":19.81692834,\"101\":17.329185880000001,\"102\":23.378391990000001,\"103\":18.11408694,\"104\":18.619581010000001,\"105\":14.79007391,\"106\":21.06452372,\"107\":20.786450129999999,\"108\":null,\"109\":18.22790788,\"110\":15.361747599999999,\"111\":16.050521020000001,\"112\":null,\"113\":16.884275089999999,\"114\":18.148018090000001,\"115\":13.985195320000001,\"116\":15.180148409999999,\"117\":null,\"118\":null,\"119\":null,\"120\":null,\"121\":null,\"122\":14.96947014,\"123\":null,\"124\":null,\"125\":null,\"126\":null,\"127\":null,\"128\":null,\"129\":18.931502720000001,\"130\":17.47753303,\"131\":16.415232410000002,\"132\":null,\"133\":null,\"134\":null,\"135\":19.50601678,\"136\":19.24479573,\"137\":null,\"138\":19.8521012,\"139\":null,\"140\":14.73008175,\"141\":null,\"142\":17.058124379999999,\"143\":19.946282289999999,\"144\":19.98721467,\"145\":22.791931040000002,\"146\":17.784523660000001,\"147\":null,\"148\":18.562847949999998,\"149\":null,\"150\":null,\"151\":14.063708760000001,\"152\":null,\"153\":null,\"154\":15.01696935,\"155\":null,\"156\":14.96986896,\"157\":19.04331904,\"158\":16.428409569999999,\"159\":null,\"160\":14.518055479999999,\"161\":20.24112555,\"162\":null,\"163\":null,\"164\":14.3950917,\"165\":null,\"166\":null,\"167\":null,\"168\":null,\"169\":null,\"170\":13.10936665,\"171\":15.392930460000001,\"172\":16.454209460000001,\"173\":21.92019775,\"174\":18.36732993,\"175\":16.473921189999999,\"176\":null,\"177\":null,\"178\":20.215525620000001,\"179\":18.166824439999999,\"180\":22.90057959,\"181\":null,\"182\":16.20780121,\"183\":null,\"184\":16.655031300000001,\"185\":21.078173270000001,\"186\":22.550837940000001,\"187\":19.931076229999999,\"188\":20.76449144,\"189\":19.074875330000001,\"190\":null,\"191\":null,\"192\":13.9606145,\"193\":null,\"194\":13.348076969999999,\"195\":15.32362518,\"196\":17.69316761,\"197\":18.287602769999999,\"198\":null,\"199\":16.817046779999998,\"200\":16.334619839999998,\"201\":16.622949259999999,\"202\":16.453813490000002,\"203\":21.417568039999999,\"204\":18.751826350000002,\"205\":17.997644659999999,\"206\":19.29482522,\"207\":18.951440529999999,\"208\":17.448350990000002,\"209\":20.700621730000002,\"210\":16.912854490000001,\"211\":14.75787618,\"212\":null,\"213\":15.99499351,\"214\":18.822248429999998,\"215\":null,\"216\":null,\"217\":null,\"218\":null,\"219\":null,\"220\":16.059723909999999,\"221\":null,\"222\":null,\"223\":null,\"224\":null,\"225\":null,\"226\":20.256262629999998,\"227\":19.473008360000001,\"228\":25.667724,\"229\":20.555208140000001,\"230\":null,\"231\":null,\"232\":null,\"233\":null,\"234\":null,\"235\":null,\"236\":null,\"237\":null,\"238\":null,\"239\":null,\"240\":null,\"241\":14.32705762,\"242\":11.522584,\"243\":14.98683482,\"244\":null,\"245\":null,\"246\":19.535529830000002,\"247\":19.53298161,\"248\":20.310378270000001,\"249\":null,\"250\":null,\"251\":17.3306936,\"252\":null,\"253\":14.114816579999999,\"254\":15.4761199,\"255\":15.393954900000001,\"256\":null,\"257\":null,\"258\":13.10936665,\"259\":null,\"260\":15.540130250000001,\"261\":null,\"262\":12.17635935,\"263\":18.192633520000001,\"264\":null,\"265\":18.17959046,\"266\":null,\"267\":13.10936665,\"268\":17.886771039999999,\"269\":18.973244480000002,\"270\":16.804494439999999,\"271\":18.367426500000001,\"272\":14.73255015,\"273\":null,\"274\":18.392380280000001,\"275\":null,\"276\":19.869696789999999,\"277\":14.19072852,\"278\":17.692877930000002,\"279\":null,\"280\":13.10936665,\"281\":null,\"282\":17.795976119999999,\"283\":null,\"284\":16.467856210000001,\"285\":13.92770417,\"286\":13.0550177,\"287\":null,\"288\":15.0073919,\"289\":17.43626909,\"290\":15.67595714,\"291\":null,\"292\":17.77836113,\"293\":18.215613909999998,\"294\":14.116582530000001,\"295\":null,\"296\":null,\"297\":17.558143059999999,\"298\":21.010475329999998,\"299\":20.59736037,\"300\":16.63851279,\"301\":null,\"302\":22.472311019999999,\"303\":20.425004560000001,\"304\":19.508642550000001,\"305\":22.81365198,\"306\":21.415091650000001,\"307\":24.131941080000001,\"308\":23.049377159999999,\"309\":19.101485520000001,\"310\":13.38823622,\"311\":18.79358564,\"312\":16.349210899999999,\"313\":15.456345539999999,\"314\":17.5840484,\"315\":16.59865099,\"316\":13.10936665,\"317\":19.03372525,\"318\":16.222317289999999,\"319\":19.15250228,\"320\":17.268852639999999,\"321\":18.337313569999999,\"322\":20.375527770000002,\"323\":19.291478430000002,\"324\":18.321274580000001,\"325\":13.10936665,\"326\":17.123767780000001,\"327\":15.39556563,\"328\":16.47357684,\"329\":15.471014289999999,\"330\":null,\"331\":15.717750390000001,\"332\":15.120658450000001,\"333\":17.125718790000001,\"334\":null,\"335\":14.885091689999999,\"336\":20.912464010000001,\"337\":21.822281199999999,\"338\":null,\"339\":19.271000449999999,\"340\":18.51345259,\"341\":null,\"342\":null,\"343\":null,\"344\":null,\"345\":14.75623427,\"346\":null,\"347\":null,\"348\":null,\"349\":18.210547900000002,\"350\":14.29462004,\"351\":22.867448339999999,\"352\":14.305296090000001,\"353\":19.64331206,\"354\":17.048446460000001,\"355\":18.046928529999999,\"356\":13.373853629999999,\"357\":19.045485169999999,\"358\":19.61065515,\"359\":21.230637730000002,\"360\":19.70276002,\"361\":19.4551756,\"362\":18.310061749999999,\"363\":17.267602629999999,\"364\":15.39962081,\"365\":15.24120986,\"366\":16.917999380000001,\"367\":18.20108269,\"368\":17.99641046,\"369\":null,\"370\":24.71968777,\"371\":null,\"372\":19.95062141,\"373\":null,\"374\":null,\"375\":13.10936665,\"376\":18.32148754,\"377\":19.554513849999999,\"378\":16.743731929999999,\"379\":13.10936665,\"380\":null,\"381\":14.713661419999999,\"382\":18.280309679999998,\"383\":null,\"384\":13.5594564,\"385\":21.3551878,\"386\":19.191498200000002,\"387\":16.994142849999999,\"388\":16.0540345,\"389\":13.19019737,\"390\":19.39480738,\"391\":15.605063,\"392\":17.980706489999999,\"393\":17.564798110000002,\"394\":null,\"395\":16.621496279999999,\"396\":18.483940230000002,\"397\":16.500396290000001,\"398\":null,\"399\":18.164800700000001,\"400\":null,\"401\":null,\"402\":null,\"403\":15.444862860000001,\"404\":17.973507999999999,\"405\":17.497473289999998,\"406\":19.47340603,\"407\":null,\"408\":null,\"409\":18.851442720000001,\"410\":22.5511856,\"411\":15.6300486,\"412\":17.61966052,\"413\":15.73377663,\"414\":null,\"415\":null,\"416\":null,\"417\":17.899207879999999,\"418\":null,\"419\":14.9792671,\"420\":20.310038930000001,\"421\":15.431103350000001,\"422\":17.54766519,\"423\":15.86992163,\"424\":18.532885400000001,\"425\":16.596602699999998,\"426\":19.684538669999998,\"427\":19.118848549999999,\"428\":18.090195569999999,\"429\":18.027157549999998,\"430\":19.87759084,\"431\":21.036292509999999,\"432\":18.709625020000001,\"433\":null,\"434\":null,\"435\":null,\"436\":null,\"437\":null,\"438\":null,\"439\":null,\"440\":18.91458446,\"441\":16.151917539999999,\"442\":15.63442392,\"443\":16.359555159999999,\"444\":17.026086750000001,\"445\":19.801303170000001,\"446\":16.85999502,\"447\":17.58933781,\"448\":null,\"449\":14.952307190000001,\"450\":15.62700911,\"451\":17.348772400000001,\"452\":19.08781287,\"453\":21.795625940000001,\"454\":15.378064630000001,\"455\":null,\"456\":null,\"457\":15.201436019999999,\"458\":15.514306960000001,\"459\":16.806750480000002,\"460\":21.452075229999998,\"461\":null,\"462\":null,\"463\":null,\"464\":null,\"465\":null,\"466\":null,\"467\":null,\"468\":22.368721480000001,\"469\":17.26759813,\"470\":null,\"471\":null,\"472\":null,\"473\":null,\"474\":null,\"475\":18.1459352,\"476\":16.44593725,\"477\":14.81704714,\"478\":22.82006543,\"479\":19.778023709999999,\"480\":16.568027919999999,\"481\":16.20868377,\"482\":15.342142839999999,\"483\":18.583570980000001,\"484\":19.081170360000002,\"485\":null,\"486\":21.55809592,\"487\":13.36380788,\"488\":15.435683490000001,\"489\":14.80661036,\"490\":15.59244767,\"491\":14.62287649,\"492\":null,\"493\":null,\"494\":null,\"495\":null,\"496\":null,\"497\":null,\"498\":17.54942355,\"499\":17.045038089999998,\"500\":18.128588799999999,\"501\":15.87209326,\"502\":null,\"503\":14.73365364,\"504\":null,\"505\":null,\"506\":15.33965675,\"507\":17.37994715,\"508\":null,\"509\":null,\"510\":null,\"511\":null,\"512\":null,\"513\":null,\"514\":null,\"515\":null,\"516\":null,\"517\":null,\"518\":null,\"519\":null,\"520\":13.10936665,\"521\":null,\"522\":14.15558377,\"523\":20.522799190000001,\"524\":19.91666837,\"525\":18.52055876,\"526\":15.35695011,\"527\":19.10174082,\"528\":19.050309439999999,\"529\":17.608614299999999,\"530\":19.06969252,\"531\":null,\"532\":null,\"533\":null,\"534\":null,\"535\":null,\"536\":21.31446755,\"537\":null,\"538\":null,\"539\":12.544080060000001,\"540\":19.460221279999999,\"541\":15.82031113,\"542\":17.407240099999999,\"543\":16.257239510000002,\"544\":null,\"545\":null,\"546\":13.10936665,\"547\":null,\"548\":null,\"549\":18.501231109999999,\"550\":14.8415465,\"551\":16.424784859999999,\"552\":18.320316380000001,\"553\":null,\"554\":null,\"555\":null,\"556\":null,\"557\":null,\"558\":null,\"559\":null,\"560\":null,\"561\":14.23178768,\"562\":null,\"563\":null,\"564\":null,\"565\":17.42044104,\"566\":16.279354260000002,\"567\":15.82735415,\"568\":17.734483149999999,\"569\":20.4010763,\"570\":20.085078320000001,\"571\":18.228073630000001,\"572\":17.433098789999999,\"573\":19.94950832,\"574\":null,\"575\":16.947873489999999,\"576\":16.424751919999998,\"577\":null,\"578\":17.234974529999999,\"579\":null,\"580\":null,\"581\":null,\"582\":null,\"583\":null,\"584\":21.077538839999999,\"585\":20.179172399999999,\"586\":null,\"587\":null,\"588\":null,\"589\":null,\"590\":null,\"591\":null,\"592\":null,\"593\":null,\"594\":18.62098241,\"595\":16.810261140000002,\"596\":17.918633329999999,\"597\":null,\"598\":null,\"599\":19.37168518,\"600\":15.24112487,\"601\":null,\"602\":null,\"603\":null,\"604\":null,\"605\":18.278205870000001,\"606\":13.60546167,\"607\":null,\"608\":19.49969943,\"609\":null,\"610\":null,\"611\":17.166907810000001,\"612\":14.55911828,\"613\":null,\"614\":16.76690825,\"615\":null,\"616\":null,\"617\":17.26393255,\"618\":13.10936665,\"619\":null,\"620\":null,\"621\":null,\"622\":null,\"623\":null,\"624\":null,\"625\":15.41600759,\"626\":null,\"627\":16.560755060000002,\"628\":18.798057119999999,\"629\":19.792320369999999,\"630\":17.847756059999998,\"631\":null,\"632\":18.281684420000001,\"633\":12.88932105,\"634\":null,\"635\":21.856209979999999,\"636\":null,\"637\":16.37840534,\"638\":17.0999236,\"639\":15.94396074,\"640\":14.92691381,\"641\":15.6637763,\"642\":20.600053710000001,\"643\":20.838908029999999,\"644\":null,\"645\":15.07817183,\"646\":null,\"647\":null,\"648\":12.1590794,\"649\":null,\"650\":null,\"651\":15.517517850000001,\"652\":null,\"653\":null,\"654\":null,\"655\":19.92438026,\"656\":null,\"657\":16.773824489999999,\"658\":17.493674510000002,\"659\":21.429676629999999,\"660\":17.436796439999998,\"661\":null,\"662\":19.293850500000001,\"663\":null,\"664\":14.062427469999999,\"665\":19.207057670000001,\"666\":null,\"667\":null,\"668\":14.297780400000001,\"669\":null,\"670\":null,\"671\":null,\"672\":null,\"673\":null,\"674\":null,\"675\":null,\"676\":13.972420939999999,\"677\":null,\"678\":null,\"679\":18.193158839999999,\"680\":null,\"681\":18.767731319999999,\"682\":null,\"683\":null,\"684\":null,\"685\":null,\"686\":14.66491983,\"687\":19.83102568,\"688\":null,\"689\":17.00144792,\"690\":null,\"691\":null,\"692\":22.300636839999999,\"693\":18.77582297,\"694\":14.19133682,\"695\":null,\"696\":null,\"697\":16.064381919999999,\"698\":18.75451468,\"699\":19.587066279999998,\"700\":null,\"701\":18.112053580000001,\"702\":13.96007509,\"703\":20.35188166,\"704\":20.16643256,\"705\":21.252559130000002,\"706\":17.226876619999999,\"707\":18.609745629999999,\"708\":20.54378634,\"709\":13.76290912,\"710\":null,\"711\":null,\"712\":16.930104180000001,\"713\":null,\"714\":15.1970136,\"715\":17.540395199999999,\"716\":null,\"717\":16.52980453,\"718\":null,\"719\":15.92676707,\"720\":14.82790842,\"721\":13.10936665,\"722\":17.3761793,\"723\":null,\"724\":14.57223946,\"725\":13.10936665,\"726\":null,\"727\":null,\"728\":null,\"729\":null,\"730\":null,\"731\":null,\"732\":null,\"733\":17.821246819999999,\"734\":null,\"735\":15.057541909999999,\"736\":19.25605423,\"737\":null,\"738\":18.68405508,\"739\":null,\"740\":null,\"741\":19.63693679,\"742\":null,\"743\":null,\"744\":null,\"745\":null,\"746\":null,\"747\":null,\"748\":15.588090899999999,\"749\":null,\"750\":null,\"751\":null,\"752\":null,\"753\":null,\"754\":19.58190227,\"755\":null,\"756\":null,\"757\":null,\"758\":null,\"759\":null,\"760\":16.073786309999999,\"761\":18.83608019,\"762\":null,\"763\":17.763965880000001,\"764\":14.5054532,\"765\":18.61195915,\"766\":17.628980559999999,\"767\":17.013231359999999,\"768\":null,\"769\":13.332171020000001,\"770\":19.722319089999999,\"771\":null,\"772\":14.78522032,\"773\":null,\"774\":null,\"775\":16.848120999999999,\"776\":22.137620259999998,\"777\":22.115853340000001,\"778\":null,\"779\":17.048257620000001,\"780\":16.245275540000002,\"781\":21.01287301,\"782\":23.976623369999999,\"783\":18.339751589999999,\"784\":null,\"785\":19.051691040000001,\"786\":17.718761749999999,\"787\":16.86344046,\"788\":17.453060619999999,\"789\":15.36706135,\"790\":16.666892220000001,\"791\":17.771311180000001,\"792\":16.136737719999999,\"793\":14.695865339999999,\"794\":16.4379971,\"795\":22.66706259,\"796\":null,\"797\":16.57362732,\"798\":23.07918841,\"799\":18.26287189,\"800\":21.15587167,\"801\":19.85565476,\"802\":null,\"803\":19.82942358,\"804\":17.641883530000001,\"805\":22.78849851,\"806\":19.497334800000001,\"807\":22.13650466,\"808\":19.279218270000001,\"809\":20.276134819999999,\"810\":null,\"811\":15.61193252,\"812\":null,\"813\":null,\"814\":16.837536109999998,\"815\":19.501023499999999,\"816\":19.350857390000002,\"817\":17.406829340000002,\"818\":19.460422019999999,\"819\":null,\"820\":12.792554129999999,\"821\":15.171034969999999,\"822\":14.75480175,\"823\":15.82925745,\"824\":14.091828659999999,\"825\":15.0161927,\"826\":null,\"827\":17.21796376,\"828\":16.84707058,\"829\":19.878968400000002,\"830\":null,\"831\":18.410729889999999,\"832\":20.03341197,\"833\":14.88255728,\"834\":null,\"835\":17.776635769999999,\"836\":null,\"837\":17.461496570000001,\"838\":14.380037980000001,\"839\":18.339999379999998,\"840\":14.84556772,\"841\":null,\"842\":null,\"843\":22.26758865,\"844\":15.770257839999999,\"845\":null,\"846\":18.133278860000001,\"847\":14.72257011,\"848\":null,\"849\":15.34698292,\"850\":19.94887482,\"851\":null,\"852\":15.931006460000001,\"853\":null,\"854\":19.57789047,\"855\":17.950184490000002,\"856\":null,\"857\":19.15565776,\"858\":null,\"859\":null,\"860\":null,\"861\":15.671765560000001,\"862\":16.210808759999999,\"863\":18.854086519999999,\"864\":17.683092200000001,\"865\":null,\"866\":null,\"867\":null,\"868\":null,\"869\":13.10936665,\"870\":null,\"871\":16.240866440000001,\"872\":17.736953230000001,\"873\":15.751234739999999,\"874\":null,\"875\":15.278929550000001,\"876\":null,\"877\":18.198931930000001,\"878\":null,\"879\":null,\"880\":null,\"881\":null,\"882\":14.065056759999999,\"883\":19.671310389999999,\"884\":null,\"885\":null,\"886\":null,\"887\":null,\"888\":17.52117338,\"889\":13.741852679999999,\"890\":16.32404399,\"891\":null,\"892\":15.98388965,\"893\":null,\"894\":14.66211712,\"895\":15.46658751,\"896\":null,\"897\":14.629332440000001,\"898\":16.053265190000001,\"899\":18.024430599999999,\"900\":null,\"901\":15.01139729,\"902\":null,\"903\":12.57492398,\"904\":null,\"905\":null,\"906\":null,\"907\":null,\"908\":null,\"909\":null,\"910\":null,\"911\":null,\"912\":null,\"913\":17.11869179,\"914\":23.722751980000002,\"915\":24.494237940000001,\"916\":24.233849500000002,\"917\":22.37312558,\"918\":23.060187769999999,\"919\":22.063685840000002,\"920\":21.621415249999998,\"921\":17.371045710000001,\"922\":13.10936665,\"923\":null,\"924\":null,\"925\":18.30066004,\"926\":15.74104288,\"927\":null,\"928\":null,\"929\":null,\"930\":18.814175989999999,\"931\":null,\"932\":null,\"933\":null,\"934\":null,\"935\":null,\"936\":null,\"937\":null,\"938\":13.9855099,\"939\":13.525534260000001,\"940\":null,\"941\":15.54688406,\"942\":21.498194000000002,\"943\":16.8685422,\"944\":16.96828927,\"945\":15.73082799,\"946\":16.59145264,\"947\":15.722397190000001,\"948\":18.24620079,\"949\":19.591405349999999,\"950\":20.597147029999999,\"951\":16.099241039999999,\"952\":20.862055980000001,\"953\":13.15175973,\"954\":17.550012389999999,\"955\":17.043956179999999,\"956\":13.10936665,\"957\":17.688164069999999,\"958\":null,\"959\":null,\"960\":16.279116630000001,\"961\":13.99460605,\"962\":16.77108247,\"963\":13.883200909999999,\"964\":17.435564039999999,\"965\":21.122363450000002,\"966\":null,\"967\":null,\"968\":null,\"969\":null,\"970\":null,\"971\":16.8249241,\"972\":null,\"973\":19.929430969999998,\"974\":null,\"975\":null,\"976\":null,\"977\":null,\"978\":null,\"979\":null,\"980\":14.86981041,\"981\":null,\"982\":18.92695076,\"983\":null,\"984\":19.887571659999999,\"985\":20.028401030000001,\"986\":null,\"987\":17.224705749999998,\"988\":null,\"989\":19.77216495,\"990\":18.726636410000001,\"991\":null,\"992\":15.16804902,\"993\":13.10936665,\"994\":17.31382383,\"995\":22.352523819999998,\"996\":16.352665420000001,\"997\":16.9727462,\"998\":null,\"999\":null,\"1000\":18.661052099999999,\"1001\":null,\"1002\":null,\"1003\":13.10936665,\"1004\":null,\"1005\":17.157401119999999,\"1006\":13.22883554,\"1007\":null,\"1008\":null,\"1009\":null,\"1010\":null,\"1011\":15.256900870000001,\"1012\":null,\"1013\":15.843810769999999,\"1014\":null,\"1015\":null,\"1016\":null,\"1017\":null,\"1018\":null,\"1019\":null,\"1020\":null,\"1021\":null,\"1022\":null,\"1023\":null,\"1024\":null,\"1025\":null,\"1026\":null,\"1027\":null,\"1028\":15.11547712,\"1029\":null,\"1030\":null,\"1031\":17.684160070000001,\"1032\":16.691868280000001,\"1033\":17.27375237,\"1034\":16.762894159999998,\"1035\":13.13559004,\"1036\":null,\"1037\":null,\"1038\":17.01528617,\"1039\":17.88883367,\"1040\":17.051949400000002,\"1041\":null,\"1042\":null,\"1043\":null,\"1044\":16.56629607,\"1045\":14.92164592,\"1046\":16.537643209999999,\"1047\":16.998905059999998,\"1048\":null,\"1049\":null,\"1050\":null,\"1051\":null,\"1052\":null,\"1053\":null,\"1054\":null,\"1055\":16.519292320000002,\"1056\":17.381867119999999,\"1057\":15.450836020000001,\"1058\":15.51084195,\"1059\":null,\"1060\":24.58753815,\"1061\":19.580243509999999,\"1062\":null,\"1063\":13.01446743,\"1064\":null,\"1065\":20.015879099999999,\"1066\":null,\"1067\":null,\"1068\":17.179090649999999,\"1069\":15.78324192,\"1070\":16.140460000000001,\"1071\":null,\"1072\":null,\"1073\":15.70630656,\"1074\":null,\"1075\":null,\"1076\":null,\"1077\":null,\"1078\":14.756658010000001,\"1079\":12.45708226,\"1080\":null,\"1081\":null,\"1082\":14.97902165,\"1083\":null,\"1084\":null,\"1085\":null,\"1086\":null,\"1087\":13.10936665,\"1088\":17.76873075,\"1089\":16.526334049999999,\"1090\":13.22986661,\"1091\":null,\"1092\":19.066085560000001,\"1093\":17.347486409999998,\"1094\":15.71050653,\"1095\":15.80835253,\"1096\":16.554795420000001,\"1097\":17.34539998,\"1098\":17.186191999999998,\"1099\":19.937814589999998,\"1100\":16.055005399999999,\"1101\":16.23375175,\"1102\":14.47859894,\"1103\":19.365432089999999,\"1104\":19.666864889999999,\"1105\":15.49131495,\"1106\":null,\"1107\":null,\"1108\":null,\"1109\":18.11390462,\"1110\":null,\"1111\":null,\"1112\":16.788513519999999,\"1113\":null,\"1114\":null,\"1115\":null,\"1116\":18.392584299999999,\"1117\":null,\"1118\":null,\"1119\":16.34896753,\"1120\":null,\"1121\":17.285858950000002,\"1122\":null,\"1123\":17.64382178,\"1124\":10.39573416,\"1125\":15.743927579999999,\"1126\":20.32599557,\"1127\":null,\"1128\":16.207044839999998,\"1129\":11.6531058,\"1130\":18.983152870000001,\"1131\":null,\"1132\":12.450481849999999,\"1133\":null,\"1134\":null,\"1135\":13.10936665,\"1136\":null,\"1137\":null,\"1138\":null,\"1139\":null,\"1140\":19.047669150000001,\"1141\":24.237362919999999,\"1142\":null,\"1143\":null,\"1144\":17.834075309999999,\"1145\":18.688749699999999,\"1146\":17.526541659999999,\"1147\":17.177129870000002,\"1148\":null,\"1149\":null,\"1150\":null,\"1151\":null,\"1152\":null,\"1153\":null,\"1154\":null,\"1155\":null,\"1156\":15.07394661,\"1157\":null,\"1158\":null,\"1159\":23.471429830000002,\"1160\":19.94346406,\"1161\":18.087838380000001,\"1162\":18.20896359,\"1163\":17.986369719999999,\"1164\":15.220680659999999,\"1165\":null,\"1166\":null,\"1167\":null,\"1168\":null,\"1169\":null,\"1170\":null,\"1171\":null,\"1172\":null,\"1173\":23.608759060000001,\"1174\":null,\"1175\":17.789364840000001,\"1176\":null,\"1177\":null,\"1178\":null,\"1179\":null,\"1180\":null,\"1181\":15.113864980000001,\"1182\":null,\"1183\":null,\"1184\":18.078027280000001,\"1185\":23.412104379999999,\"1186\":20.629820769999998,\"1187\":19.10345216,\"1188\":20.519743439999999,\"1189\":null,\"1190\":14.05021979,\"1191\":19.61944549,\"1192\":null,\"1193\":null,\"1194\":18.97956082,\"1195\":21.279648250000001,\"1196\":18.928436860000002,\"1197\":null,\"1198\":17.961781139999999,\"1199\":15.233389089999999,\"1200\":null,\"1201\":19.949289700000001,\"1202\":null,\"1203\":18.839552749999999,\"1204\":19.969334589999999,\"1205\":17.644302540000002,\"1206\":null,\"1207\":null,\"1208\":18.768427389999999,\"1209\":15.294594529999999,\"1210\":15.01386924,\"1211\":15.50362015,\"1212\":17.115879490000001,\"1213\":15.27421732,\"1214\":null,\"1215\":null,\"1216\":16.720217689999998,\"1217\":null,\"1218\":17.67013764,\"1219\":17.358392689999999,\"1220\":null,\"1221\":null,\"1222\":null,\"1223\":null,\"1224\":null,\"1225\":null,\"1226\":null,\"1227\":15.2628846,\"1228\":null,\"1229\":17.338699510000001,\"1230\":null,\"1231\":null,\"1232\":19.94681959,\"1233\":14.59068179,\"1234\":15.596971140000001,\"1235\":17.831951149999998,\"1236\":16.288602239999999,\"1237\":15.42344632,\"1238\":18.209167040000001,\"1239\":18.265434620000001,\"1240\":18.331198100000002,\"1241\":17.40268378,\"1242\":16.11489435,\"1243\":null,\"1244\":null,\"1245\":null,\"1246\":null,\"1247\":null,\"1248\":null,\"1249\":17.57662835,\"1250\":null,\"1251\":null,\"1252\":null,\"1253\":17.258661490000002,\"1254\":null,\"1255\":null,\"1256\":null,\"1257\":null,\"1258\":18.788655389999999,\"1259\":15.14927505,\"1260\":null,\"1261\":null,\"1262\":15.697726319999999,\"1263\":16.425156390000002,\"1264\":17.381449199999999,\"1265\":18.86445784,\"1266\":18.68290854,\"1267\":17.75861184,\"1268\":16.95357714,\"1269\":null,\"1270\":17.81197161,\"1271\":18.362815019999999,\"1272\":null,\"1273\":null,\"1274\":null,\"1275\":20.98181834,\"1276\":20.525369869999999,\"1277\":19.818753869999998,\"1278\":19.399959540000001,\"1279\":20.11448541,\"1280\":17.77119055,\"1281\":13.778839789999999,\"1282\":19.755246790000001,\"1283\":19.302728269999999,\"1284\":19.792965710000001,\"1285\":19.129521629999999,\"1286\":18.66156797,\"1287\":19.000787519999999,\"1288\":18.286547760000001,\"1289\":20.593167470000001,\"1290\":15.22300834,\"1291\":19.623295250000002,\"1292\":null,\"1293\":null,\"1294\":null,\"1295\":null,\"1296\":null,\"1297\":null,\"1298\":null,\"1299\":null,\"1300\":null,\"1301\":17.408786320000001,\"1302\":14.60197966,\"1303\":15.871859260000001,\"1304\":19.268913210000001,\"1305\":null,\"1306\":null,\"1307\":null,\"1308\":15.36124779,\"1309\":null,\"1310\":null,\"1311\":null,\"1312\":null,\"1313\":null,\"1314\":null,\"1315\":null,\"1316\":null,\"1317\":13.10936665,\"1318\":14.70942384,\"1319\":null,\"1320\":null,\"1321\":null,\"1322\":18.43900197,\"1323\":16.518200440000001,\"1324\":22.06052966,\"1325\":22.12081955,\"1326\":17.117244110000001,\"1327\":15.676771560000001,\"1328\":null,\"1329\":17.906016940000001,\"1330\":17.386959210000001,\"1331\":16.906360849999999,\"1332\":17.850521329999999,\"1333\":17.869385560000001,\"1334\":null,\"1335\":13.681351579999999,\"1336\":null,\"1337\":14.911021890000001,\"1338\":21.798996970000001,\"1339\":15.114401579999999,\"1340\":null,\"1341\":21.38805009,\"1342\":17.276814460000001,\"1343\":null,\"1344\":13.606740759999999,\"1345\":14.99607221,\"1346\":null,\"1347\":null,\"1348\":null,\"1349\":null,\"1350\":null,\"1351\":16.190990209999999,\"1352\":19.042645,\"1353\":20.060274759999999,\"1354\":null,\"1355\":16.471608029999999,\"1356\":15.39430408,\"1357\":null,\"1358\":null,\"1359\":null,\"1360\":15.29828762,\"1361\":null,\"1362\":16.108308569999998,\"1363\":null,\"1364\":17.582953190000001,\"1365\":null,\"1366\":13.699952570000001,\"1367\":13.30209022,\"1368\":17.792038860000002,\"1369\":20.58145683,\"1370\":null,\"1371\":19.84468433,\"1372\":16.958228380000001,\"1373\":17.187637200000001,\"1374\":15.59109831,\"1375\":null,\"1376\":null,\"1377\":null,\"1378\":17.514756980000001,\"1379\":17.641789899999999,\"1380\":15.92310522,\"1381\":13.10936665,\"1382\":19.702438650000001,\"1383\":14.93262006,\"1384\":17.180459379999998,\"1385\":18.952722009999999,\"1386\":16.30129415,\"1387\":16.648977479999999,\"1388\":14.969829600000001,\"1389\":14.18945869,\"1390\":null,\"1391\":null,\"1392\":17.342087960000001,\"1393\":19.998827420000001,\"1394\":null,\"1395\":null,\"1396\":null,\"1397\":14.31456697,\"1398\":null,\"1399\":null,\"1400\":19.10844917,\"1401\":18.514098109999999,\"1402\":17.439459759999998,\"1403\":16.27173179,\"1404\":16.58475026,\"1405\":15.949362069999999,\"1406\":17.317683559999999,\"1407\":20.118324640000001,\"1408\":19.931295500000001,\"1409\":14.97749022,\"1410\":null,\"1411\":14.93500107,\"1412\":18.595482929999999,\"1413\":12.95909657,\"1414\":15.10894592,\"1415\":null,\"1416\":null,\"1417\":20.634029460000001,\"1418\":17.706121039999999,\"1419\":17.479349169999999,\"1420\":18.099655340000002,\"1421\":16.58773601,\"1422\":17.28413574,\"1423\":18.374365099999999,\"1424\":18.636862440000002,\"1425\":19.075859229999999,\"1426\":18.44516539,\"1427\":17.592993419999999,\"1428\":17.18582632,\"1429\":13.242211340000001,\"1430\":21.92691116,\"1431\":19.80213676,\"1432\":null,\"1433\":15.391935569999999,\"1434\":null,\"1435\":null,\"1436\":18.429673080000001,\"1437\":16.834394150000001,\"1438\":null,\"1439\":13.10936665,\"1440\":null,\"1441\":15.40535307,\"1442\":16.67235324,\"1443\":null,\"1444\":null,\"1445\":null,\"1446\":null,\"1447\":null,\"1448\":12.50377304,\"1449\":16.24028062,\"1450\":null,\"1451\":null,\"1452\":null,\"1453\":null,\"1454\":15.816896359999999,\"1455\":16.973578360000001,\"1456\":18.754078209999999,\"1457\":null,\"1458\":null,\"1459\":null,\"1460\":null,\"1461\":17.057494599999998,\"1462\":15.155806370000001,\"1463\":null,\"1464\":null,\"1465\":null,\"1466\":19.801074440000001,\"1467\":15.02580807,\"1468\":null,\"1469\":null,\"1470\":null,\"1471\":16.119696709999999,\"1472\":null,\"1473\":null,\"1474\":20.077312710000001,\"1475\":null,\"1476\":null,\"1477\":17.78822864,\"1478\":20.692167560000002,\"1479\":18.415218209999999,\"1480\":19.445322170000001,\"1481\":15.84503806,\"1482\":null,\"1483\":17.014151569999999,\"1484\":17.032504500000002,\"1485\":null,\"1486\":15.94527368,\"1487\":14.562511430000001,\"1488\":16.2180404,\"1489\":18.620588649999998,\"1490\":null,\"1491\":null,\"1492\":18.500972040000001,\"1493\":17.624960690000002,\"1494\":null,\"1495\":18.37497617,\"1496\":17.68282701,\"1497\":18.964907790000002,\"1498\":20.100440070000001,\"1499\":18.057629160000001,\"1500\":17.937048000000001,\"1501\":null,\"1502\":null,\"1503\":21.628945099999999,\"1504\":17.165519620000001,\"1505\":15.128936100000001,\"1506\":19.76188926,\"1507\":18.266499150000001,\"1508\":15.97182147,\"1509\":18.433223529999999,\"1510\":16.812796890000001,\"1511\":20.669473020000002,\"1512\":15.638431150000001,\"1513\":15.93617409,\"1514\":16.026163589999999,\"1515\":19.20961423,\"1516\":13.52148757,\"1517\":null,\"1518\":null,\"1519\":22.410735590000002,\"1520\":18.528146270000001,\"1521\":null,\"1522\":null,\"1523\":14.68162106,\"1524\":16.913408910000001,\"1525\":14.9849592,\"1526\":19.166168939999999,\"1527\":16.79038233,\"1528\":16.67197814,\"1529\":17.36879094,\"1530\":17.328799320000002,\"1531\":16.60377961,\"1532\":12.72451154,\"1533\":null,\"1534\":null,\"1535\":20.385445140000002,\"1536\":20.156508809999998,\"1537\":21.6372429,\"1538\":null,\"1539\":16.710309250000002,\"1540\":17.564338639999999,\"1541\":16.24124904,\"1542\":16.447155469999998,\"1543\":18.444865069999999,\"1544\":null,\"1545\":14.69259665,\"1546\":null,\"1547\":17.978309899999999,\"1548\":14.501852660000001,\"1549\":14.58953696,\"1550\":16.257874470000001,\"1551\":17.73490734,\"1552\":15.557748370000001,\"1553\":null,\"1554\":null,\"1555\":null,\"1556\":15.112078260000001,\"1557\":15.075643380000001,\"1558\":16.438159259999999,\"1559\":null,\"1560\":14.812740270000001,\"1561\":13.10936665,\"1562\":19.449260760000001,\"1563\":null,\"1564\":13.921718350000001,\"1565\":17.821642969999999,\"1566\":null,\"1567\":21.128405730000001,\"1568\":null,\"1569\":null,\"1570\":null,\"1571\":null,\"1572\":null,\"1573\":null,\"1574\":null,\"1575\":19.938818940000001,\"1576\":null,\"1577\":18.827013780000002,\"1578\":null,\"1579\":null,\"1580\":null,\"1581\":null,\"1582\":null,\"1583\":null,\"1584\":null,\"1585\":21.468263480000001,\"1586\":17.67949518,\"1587\":16.881579290000001,\"1588\":17.046204710000001,\"1589\":null,\"1590\":15.90313656,\"1591\":null,\"1592\":16.188924839999999,\"1593\":14.65667374,\"1594\":17.685241940000001,\"1595\":15.008816810000001,\"1596\":17.259184399999999,\"1597\":15.49886512,\"1598\":18.066604550000001,\"1599\":14.68626664,\"1600\":21.3076851,\"1601\":17.849831080000001,\"1602\":17.28721466,\"1603\":15.905255520000001,\"1604\":14.28175762,\"1605\":15.283979479999999,\"1606\":17.76959162,\"1607\":null,\"1608\":18.568945230000001,\"1609\":null,\"1610\":16.791778390000001,\"1611\":null,\"1612\":15.62158973,\"1613\":null,\"1614\":null,\"1615\":15.680090529999999,\"1616\":null,\"1617\":17.326834829999999,\"1618\":19.52646498,\"1619\":null,\"1620\":null,\"1621\":null,\"1622\":null,\"1623\":null,\"1624\":16.427899109999998,\"1625\":14.85180527,\"1626\":null,\"1627\":18.048217139999998,\"1628\":17.522316440000001,\"1629\":15.72962819,\"1630\":21.481636429999998,\"1631\":19.45239849,\"1632\":null,\"1633\":18.762343049999998,\"1634\":20.09965068,\"1635\":null,\"1636\":null,\"1637\":null,\"1638\":21.842220609999998,\"1639\":19.277469029999999,\"1640\":15.420629140000001,\"1641\":null,\"1642\":null,\"1643\":null,\"1644\":null,\"1645\":16.036762920000001,\"1646\":13.10936665,\"1647\":null,\"1648\":null,\"1649\":17.64919098,\"1650\":null,\"1651\":17.590250900000001,\"1652\":18.596290010000001,\"1653\":null,\"1654\":null,\"1655\":null,\"1656\":null,\"1657\":19.98546103,\"1658\":16.647902689999999,\"1659\":19.24917082,\"1660\":null,\"1661\":16.33188698,\"1662\":null,\"1663\":null,\"1664\":18.588225600000001,\"1665\":21.24199407,\"1666\":18.661702160000001,\"1667\":null,\"1668\":15.47183092,\"1669\":17.65900589,\"1670\":null,\"1671\":null,\"1672\":18.890028019999999,\"1673\":16.99329345,\"1674\":null,\"1675\":null,\"1676\":14.32238441,\"1677\":null,\"1678\":15.54250942,\"1679\":17.399581269999999,\"1680\":null,\"1681\":16.43340684,\"1682\":15.16380414,\"1683\":19.232158420000001,\"1684\":null,\"1685\":null,\"1686\":null,\"1687\":16.359608219999998,\"1688\":null,\"1689\":17.92010222,\"1690\":17.675934649999998,\"1691\":18.552418370000002,\"1692\":17.939739880000001,\"1693\":null,\"1694\":null,\"1695\":19.702802349999999,\"1696\":15.807931140000001,\"1697\":15.94446437,\"1698\":18.57628193,\"1699\":null,\"1700\":null,\"1701\":15.35566843,\"1702\":17.53170982,\"1703\":20.82545477,\"1704\":19.063753599999998,\"1705\":14.93293117,\"1706\":16.76704999,\"1707\":17.46739621,\"1708\":18.875993659999999,\"1709\":18.639919160000002,\"1710\":14.63451873,\"1711\":16.151135249999999,\"1712\":null,\"1713\":null,\"1714\":null,\"1715\":null,\"1716\":17.11867187,\"1717\":15.35114898,\"1718\":18.70974609,\"1719\":15.86890184,\"1720\":21.57060736,\"1721\":17.954834859999998,\"1722\":15.68432357,\"1723\":null,\"1724\":null,\"1725\":19.831453020000001,\"1726\":17.88991347,\"1727\":18.771247939999998,\"1728\":17.022871800000001,\"1729\":13.10936665,\"1730\":null,\"1731\":19.30163241,\"1732\":null,\"1733\":null,\"1734\":18.022412620000001,\"1735\":20.013760659999999,\"1736\":null,\"1737\":20.959525620000001,\"1738\":15.569606070000001,\"1739\":16.190409200000001,\"1740\":16.72113998,\"1741\":20.619881880000001,\"1742\":18.658104179999999,\"1743\":18.442643950000001,\"1744\":19.566946229999999,\"1745\":12.495012389999999,\"1746\":14.76551134,\"1747\":null,\"1748\":20.072192300000001,\"1749\":15.071887009999999,\"1750\":null,\"1751\":null,\"1752\":null,\"1753\":15.29056791,\"1754\":13.365777,\"1755\":null,\"1756\":null,\"1757\":null,\"1758\":15.334608149999999,\"1759\":null,\"1760\":17.872993999999998,\"1761\":null,\"1762\":null,\"1763\":null,\"1764\":19.81469349,\"1765\":null,\"1766\":null,\"1767\":14.34418402,\"1768\":null,\"1769\":20.397619089999999,\"1770\":null,\"1771\":13.37579446,\"1772\":16.939277969999999,\"1773\":18.671738139999999,\"1774\":null,\"1775\":null,\"1776\":null,\"1777\":18.693267460000001,\"1778\":18.801933810000001,\"1779\":17.698865680000001,\"1780\":20.407136900000001,\"1781\":null,\"1782\":19.29849741,\"1783\":15.688817159999999,\"1784\":23.859220969999999,\"1785\":23.01438306,\"1786\":15.956541420000001,\"1787\":24.1753754,\"1788\":25.066660649999999,\"1789\":19.955659430000001,\"1790\":17.210636220000001,\"1791\":null,\"1792\":null,\"1793\":17.227365559999999,\"1794\":19.296656349999999,\"1795\":17.948067129999998,\"1796\":null,\"1797\":18.833158600000001,\"1798\":null,\"1799\":null,\"1800\":15.42300513,\"1801\":null,\"1802\":17.60634748,\"1803\":17.657889220000001,\"1804\":19.108204919999999,\"1805\":17.44476285,\"1806\":18.158295469999999,\"1807\":null,\"1808\":null,\"1809\":null,\"1810\":13.10936665,\"1811\":18.733396330000002,\"1812\":19.394453930000001,\"1813\":20.11174974,\"1814\":20.404631949999999,\"1815\":15.24098938,\"1816\":19.124283689999999,\"1817\":null,\"1818\":17.135408080000001,\"1819\":19.376770180000001,\"1820\":19.35118864,\"1821\":19.643067030000001,\"1822\":19.746371419999999,\"1823\":19.62279389,\"1824\":17.378964589999999,\"1825\":22.249450549999999,\"1826\":18.698690689999999,\"1827\":18.362860550000001,\"1828\":21.332458720000002,\"1829\":20.23521719,\"1830\":18.95099682,\"1831\":18.77542987,\"1832\":19.960720850000001,\"1833\":21.917960570000002,\"1834\":21.018386580000001,\"1835\":21.134080399999998,\"1836\":19.267292399999999,\"1837\":20.684774390000001,\"1838\":19.82714537,\"1839\":22.159937190000001,\"1840\":19.283950839999999,\"1841\":21.152340240000001,\"1842\":14.00123031,\"1843\":17.540611500000001,\"1844\":18.80568989,\"1845\":18.298877130000001,\"1846\":18.784648189999999,\"1847\":21.09096736,\"1848\":null,\"1849\":21.07378546,\"1850\":18.52258453,\"1851\":16.6866859,\"1852\":23.116529029999999,\"1853\":21.734425640000001,\"1854\":22.254951599999998,\"1855\":20.691060820000001,\"1856\":null,\"1857\":15.00208587,\"1858\":19.527174120000002,\"1859\":18.17261444,\"1860\":null,\"1861\":null,\"1862\":null,\"1863\":null,\"1864\":15.66533154,\"1865\":null,\"1866\":null,\"1867\":13.86131177,\"1868\":18.456746710000001,\"1869\":19.226313059999999,\"1870\":null,\"1871\":null,\"1872\":20.496931249999999,\"1873\":18.230243099999999,\"1874\":20.949766360000002,\"1875\":12.73764544,\"1876\":18.84062269,\"1877\":16.711439739999999,\"1878\":15.26052232,\"1879\":null,\"1880\":null,\"1881\":null,\"1882\":null,\"1883\":null,\"1884\":null,\"1885\":null,\"1886\":null,\"1887\":14.41372591,\"1888\":17.572474280000002,\"1889\":13.10936665,\"1890\":18.211065340000001,\"1891\":18.865200959999999,\"1892\":17.242246519999998,\"1893\":null,\"1894\":18.50837288,\"1895\":null,\"1896\":15.35900169,\"1897\":14.99968943,\"1898\":null,\"1899\":25.917358,\"1900\":23.984592079999999,\"1901\":19.23541453,\"1902\":20.21057493,\"1903\":16.558959990000002,\"1904\":null,\"1905\":null,\"1906\":18.039737379999998,\"1907\":null,\"1908\":null,\"1909\":16.972205070000001,\"1910\":null,\"1911\":null,\"1912\":null,\"1913\":null,\"1914\":15.565748190000001,\"1915\":14.870154360000001,\"1916\":18.512844770000001,\"1917\":null,\"1918\":null,\"1919\":null,\"1920\":null,\"1921\":null,\"1922\":null,\"1923\":null,\"1924\":null,\"1925\":null,\"1926\":null,\"1927\":14.44923157,\"1928\":18.326234549999999,\"1929\":null,\"1930\":21.174303089999999,\"1931\":20.818538719999999,\"1932\":16.38050235,\"1933\":16.77174814,\"1934\":14.49361107,\"1935\":20.04461044,\"1936\":null,\"1937\":15.57411102,\"1938\":15.412461670000001,\"1939\":18.377025740000001,\"1940\":12.619315459999999,\"1941\":17.401697760000001,\"1942\":null,\"1943\":13.463531489999999,\"1944\":16.192089660000001,\"1945\":17.260202209999999,\"1946\":13.46739123,\"1947\":13.864064300000001,\"1948\":null,\"1949\":null,\"1950\":null,\"1951\":null,\"1952\":null,\"1953\":18.415247180000002,\"1954\":13.10936665,\"1955\":13.697136990000001,\"1956\":null,\"1957\":null,\"1958\":null,\"1959\":17.421769810000001,\"1960\":18.255899580000001,\"1961\":null,\"1962\":null,\"1963\":20.453642720000001,\"1964\":null,\"1965\":16.638059739999999,\"1966\":12.19674156,\"1967\":null,\"1968\":15.099683349999999,\"1969\":15.785904309999999,\"1970\":null,\"1971\":22.38917228,\"1972\":null,\"1973\":17.840869059999999,\"1974\":null,\"1975\":15.94457461,\"1976\":13.46806718,\"1977\":15.95521106,\"1978\":14.813223819999999,\"1979\":null,\"1980\":15.11372566,\"1981\":null,\"1982\":17.923303489999998,\"1983\":null,\"1984\":null,\"1985\":18.152281139999999,\"1986\":16.694605840000001,\"1987\":17.383688630000002,\"1988\":17.74901719,\"1989\":18.50273275,\"1990\":15.83204608,\"1991\":15.029375870000001,\"1992\":16.927545009999999,\"1993\":16.23854206,\"1994\":null,\"1995\":13.584513769999999,\"1996\":16.809743019999999,\"1997\":18.589466519999998,\"1998\":12.46130061,\"1999\":18.841312949999999,\"2000\":16.258959140000002,\"2001\":null,\"2002\":18.51144889,\"2003\":null,\"2004\":15.92887735,\"2005\":null,\"2006\":null,\"2007\":null,\"2008\":null,\"2009\":15.66163508,\"2010\":15.18689034,\"2011\":null,\"2012\":19.588241719999999,\"2013\":null,\"2014\":14.848854230000001,\"2015\":null,\"2016\":16.658691139999998,\"2017\":20.32424688,\"2018\":15.16318671,\"2019\":null,\"2020\":null,\"2021\":19.33586188,\"2022\":null,\"2023\":18.62562329,\"2024\":null,\"2025\":17.623100090000001,\"2026\":null,\"2027\":16.596770970000002,\"2028\":13.476459930000001,\"2029\":17.730186570000001,\"2030\":16.689063269999998,\"2031\":18.177885530000001,\"2032\":16.402782819999999,\"2033\":12.6391154,\"2034\":15.03794091,\"2035\":17.883944750000001,\"2036\":17.55433219,\"2037\":null,\"2038\":13.10936665,\"2039\":null,\"2040\":16.171545420000001,\"2041\":22.884237779999999,\"2042\":null,\"2043\":14.838420320000001,\"2044\":17.058499430000001,\"2045\":null,\"2046\":null,\"2047\":null,\"2048\":null,\"2049\":15.30004757,\"2050\":null,\"2051\":19.231271100000001,\"2052\":17.724362920000001,\"2053\":null,\"2054\":17.34768725,\"2055\":null,\"2056\":18.814125839999999,\"2057\":null,\"2058\":null,\"2059\":null,\"2060\":null,\"2061\":null,\"2062\":null,\"2063\":null,\"2064\":15.717695389999999,\"2065\":null,\"2066\":null,\"2067\":22.024127629999999,\"2068\":17.487531749999999,\"2069\":null,\"2070\":null,\"2071\":18.032654319999999,\"2072\":14.683815450000001,\"2073\":null,\"2074\":null,\"2075\":17.37310828,\"2076\":17.8518826,\"2077\":18.411851930000001,\"2078\":14.346464859999999,\"2079\":15.19269952,\"2080\":15.465171829999999,\"2081\":17.187053890000001,\"2082\":null,\"2083\":18.4139631,\"2084\":null,\"2085\":13.10936665,\"2086\":null,\"2087\":15.307634500000001,\"2088\":null,\"2089\":null,\"2090\":20.808544739999998,\"2091\":19.738199940000001,\"2092\":null,\"2093\":24.387524190000001,\"2094\":null,\"2095\":null,\"2096\":null,\"2097\":null,\"2098\":null,\"2099\":null,\"2100\":15.13306777,\"2101\":17.78675278,\"2102\":null,\"2103\":null,\"2104\":null,\"2105\":null,\"2106\":null,\"2107\":17.364164980000002,\"2108\":18.129723089999999,\"2109\":null,\"2110\":null,\"2111\":null,\"2112\":15.99294147,\"2113\":20.060480609999999,\"2114\":13.4040356,\"2115\":19.399044719999999,\"2116\":17.72456034,\"2117\":13.91488434,\"2118\":17.9027432,\"2119\":15.682883390000001,\"2120\":18.637970679999999,\"2121\":13.429388749999999,\"2122\":null,\"2123\":16.78364079,\"2124\":15.406286290000001,\"2125\":null,\"2126\":null,\"2127\":13.37596113,\"2128\":15.007594259999999,\"2129\":17.493591680000002,\"2130\":22.40401705,\"2131\":null,\"2132\":null,\"2133\":null,\"2134\":null,\"2135\":20.077365919999998,\"2136\":15.74674884,\"2137\":18.961843200000001,\"2138\":20.490575150000002,\"2139\":15.07610478,\"2140\":14.419010350000001,\"2141\":15.6395219,\"2142\":null,\"2143\":null,\"2144\":20.748963880000002,\"2145\":19.034968970000001,\"2146\":null,\"2147\":null,\"2148\":19.201446990000001,\"2149\":17.285544519999998,\"2150\":null,\"2151\":14.084601259999999,\"2152\":16.158212840000001,\"2153\":18.109080949999999,\"2154\":null,\"2155\":null,\"2156\":null,\"2157\":null,\"2158\":null,\"2159\":18.88845813,\"2160\":null,\"2161\":18.51035959,\"2162\":21.7630604,\"2163\":18.118750080000002,\"2164\":null,\"2165\":13.98095374,\"2166\":16.351501389999999,\"2167\":15.505912349999999,\"2168\":null,\"2169\":null,\"2170\":17.806650560000001,\"2171\":null,\"2172\":20.55089087,\"2173\":24.19827828,\"2174\":20.840802109999998,\"2175\":23.723155640000002,\"2176\":null,\"2177\":17.27586123,\"2178\":null,\"2179\":16.216749650000001,\"2180\":11.949578300000001,\"2181\":null,\"2182\":15.807004170000001,\"2183\":null,\"2184\":18.841162820000001,\"2185\":null,\"2186\":14.720275020000001,\"2187\":null,\"2188\":15.938639719999999,\"2189\":15.42428282,\"2190\":13.49828213,\"2191\":13.93987897,\"2192\":null,\"2193\":null,\"2194\":19.52603178,\"2195\":17.59551785,\"2196\":null,\"2197\":null,\"2198\":null,\"2199\":null,\"2200\":17.485034720000002,\"2201\":13.10936665,\"2202\":null,\"2203\":null,\"2204\":null,\"2205\":null,\"2206\":null,\"2207\":null,\"2208\":18.042972370000001,\"2209\":15.226989919999999,\"2210\":18.338493889999999,\"2211\":17.912092560000001,\"2212\":22.32776582,\"2213\":14.56486848,\"2214\":null,\"2215\":null,\"2216\":19.570368259999999,\"2217\":18.57220057,\"2218\":19.39727143,\"2219\":16.098435469999998,\"2220\":null,\"2221\":17.059374399999999,\"2222\":13.10936665,\"2223\":null,\"2224\":null,\"2225\":17.919666939999999,\"2226\":null,\"2227\":18.857708500000001,\"2228\":15.16836223,\"2229\":null,\"2230\":19.051615290000001,\"2231\":null,\"2232\":null,\"2233\":null,\"2234\":15.08550088,\"2235\":14.99968943,\"2236\":17.02363725,\"2237\":14.189345230000001,\"2238\":null,\"2239\":20.673081549999999,\"2240\":17.792825480000001,\"2241\":22.655195370000001,\"2242\":16.028342009999999,\"2243\":13.107159510000001,\"2244\":13.69536682,\"2245\":15.074201199999999,\"2246\":17.787925730000001,\"2247\":null,\"2248\":null,\"2249\":18.22427025,\"2250\":null,\"2251\":19.636704229999999,\"2252\":20.611122600000002,\"2253\":16.441345330000001,\"2254\":18.81597915,\"2255\":null,\"2256\":null,\"2257\":15.39069922,\"2258\":null,\"2259\":null,\"2260\":null,\"2261\":18.439529830000001,\"2262\":16.84378761,\"2263\":18.76748336,\"2264\":13.804305510000001,\"2265\":27.807684500000001,\"2266\":20.29792767,\"2267\":15.786838380000001,\"2268\":21.629696119999998,\"2269\":20.94876214,\"2270\":null,\"2271\":14.333887600000001,\"2272\":null,\"2273\":null,\"2274\":null,\"2275\":null,\"2276\":null,\"2277\":null,\"2278\":20.032698969999998,\"2279\":19.071916869999999,\"2280\":15.05692369,\"2281\":15.52793016,\"2282\":18.37016487,\"2283\":null,\"2284\":16.27837478,\"2285\":16.130020399999999,\"2286\":null,\"2287\":18.2912155,\"2288\":16.658735750000002,\"2289\":19.164615619999999,\"2290\":21.758532110000001,\"2291\":19.09374738,\"2292\":null,\"2293\":null,\"2294\":19.203789,\"2295\":null,\"2296\":15.800689609999999,\"2297\":null,\"2298\":null,\"2299\":18.888792760000001,\"2300\":21.945112040000002,\"2301\":null,\"2302\":null,\"2303\":14.5219589,\"2304\":14.90420349,\"2305\":16.21124622,\"2306\":18.947870739999999,\"2307\":14.645175760000001,\"2308\":16.412941660000001,\"2309\":15.26267498,\"2310\":18.302378300000001,\"2311\":null,\"2312\":15.376601429999999,\"2313\":null,\"2314\":null,\"2315\":null,\"2316\":20.446694109999999,\"2317\":16.556496190000001,\"2318\":14.86859025,\"2319\":17.090700590000001,\"2320\":16.532529449999998,\"2321\":13.05219746,\"2322\":16.62518476,\"2323\":17.667512039999998,\"2324\":null,\"2325\":null,\"2326\":null,\"2327\":18.209833270000001,\"2328\":16.231445269999998,\"2329\":18.420328120000001,\"2330\":19.5902472,\"2331\":19.164855330000002,\"2332\":16.164747770000002,\"2333\":18.658464859999999,\"2334\":17.7253784,\"2335\":17.17227729,\"2336\":15.8170681,\"2337\":null,\"2338\":null,\"2339\":null,\"2340\":13.028020489999999,\"2341\":14.978303909999999,\"2342\":14.551302270000001,\"2343\":null,\"2344\":null,\"2345\":null,\"2346\":null,\"2347\":null,\"2348\":20.180214400000001,\"2349\":null,\"2350\":21.964910790000001,\"2351\":20.235571759999999,\"2352\":16.713658049999999,\"2353\":null,\"2354\":22.231557810000002,\"2355\":null,\"2356\":null,\"2357\":null,\"2358\":null,\"2359\":16.14307921,\"2360\":15.109106649999999,\"2361\":null,\"2362\":null,\"2363\":null,\"2364\":17.402885300000001,\"2365\":null,\"2366\":13.99544362,\"2367\":17.60370138,\"2368\":16.75899205,\"2369\":18.057087490000001,\"2370\":18.48458128,\"2371\":19.169348289999998,\"2372\":17.316439809999999,\"2373\":21.09547195,\"2374\":null,\"2375\":13.37579446,\"2376\":14.262672500000001,\"2377\":17.083455539999999,\"2378\":14.46015523,\"2379\":14.66920414,\"2380\":null,\"2381\":17.539290520000002,\"2382\":15.51413204,\"2383\":16.443204189999999,\"2384\":null,\"2385\":null,\"2386\":19.818297399999999,\"2387\":16.74562543,\"2388\":null,\"2389\":19.523533499999999,\"2390\":16.03089027,\"2391\":15.6704355,\"2392\":15.798464490000001,\"2393\":null,\"2394\":21.51156344,\"2395\":19.515044530000001,\"2396\":20.774001609999999,\"2397\":null,\"2398\":15.002696179999999,\"2399\":null,\"2400\":14.85054684,\"2401\":18.459528280000001,\"2402\":18.12291402,\"2403\":null,\"2404\":null,\"2405\":null,\"2406\":null,\"2407\":13.663985309999999,\"2408\":null,\"2409\":null,\"2410\":null,\"2411\":14.589585789999999,\"2412\":null,\"2413\":16.532064869999999,\"2414\":17.449380850000001,\"2415\":null,\"2416\":null,\"2417\":16.175679710000001,\"2418\":null,\"2419\":null,\"2420\":18.877730369999998,\"2421\":15.408314239999999,\"2422\":null,\"2423\":18.41055665,\"2424\":null,\"2425\":null,\"2426\":null,\"2427\":null,\"2428\":null,\"2429\":14.81082316,\"2430\":15.11879394,\"2431\":null,\"2432\":null,\"2433\":null,\"2434\":13.10936665,\"2435\":null,\"2436\":18.786751859999999,\"2437\":13.10936665,\"2438\":19.05536811,\"2439\":22.957633789999999,\"2440\":17.236776469999999,\"2441\":18.416520240000001,\"2442\":15.577276400000001,\"2443\":null,\"2444\":null,\"2445\":null,\"2446\":16.04900164,\"2447\":14.457405570000001,\"2448\":17.104721000000001,\"2449\":null,\"2450\":null,\"2451\":20.625414450000001,\"2452\":null,\"2453\":17.236017530000002,\"2454\":null,\"2455\":16.789283430000001,\"2456\":null,\"2457\":null,\"2458\":null,\"2459\":null,\"2460\":13.47542412,\"2461\":18.596047899999998,\"2462\":null,\"2463\":18.533763669999999,\"2464\":18.331111580000002,\"2465\":18.290622299999999,\"2466\":null,\"2467\":null,\"2468\":null,\"2469\":null,\"2470\":15.184704269999999,\"2471\":null,\"2472\":19.288547739999998,\"2473\":18.33708618,\"2474\":null,\"2475\":14.35397285,\"2476\":15.23621724,\"2477\":15.42677849,\"2478\":16.17259018,\"2479\":19.572573800000001,\"2480\":17.276656890000002,\"2481\":20.863710910000002,\"2482\":20.24301453,\"2483\":16.201339650000001,\"2484\":null,\"2485\":22.152469050000001,\"2486\":15.92519413,\"2487\":22.42788637,\"2488\":22.90730348,\"2489\":16.58547609,\"2490\":18.50304745,\"2491\":17.072374270000001,\"2492\":17.555317160000001,\"2493\":18.076174330000001,\"2494\":17.947658109999999,\"2495\":16.205155210000001,\"2496\":18.784897140000002,\"2497\":20.035113160000002,\"2498\":17.756383100000001,\"2499\":null,\"2500\":null,\"2501\":null,\"2502\":null,\"2503\":null,\"2504\":17.482539559999999,\"2505\":null,\"2506\":16.599771759999999,\"2507\":null,\"2508\":17.585684610000001,\"2509\":18.634213679999998,\"2510\":17.36651732,\"2511\":15.90160528,\"2512\":17.433338370000001,\"2513\":null,\"2514\":null,\"2515\":17.066455449999999,\"2516\":null,\"2517\":null,\"2518\":12.914479699999999,\"2519\":16.296846800000001,\"2520\":16.750333080000001,\"2521\":16.61899039,\"2522\":null,\"2523\":null,\"2524\":19.16193088,\"2525\":19.48907496,\"2526\":null,\"2527\":null,\"2528\":15.79010006,\"2529\":17.943546130000001,\"2530\":13.10936665,\"2531\":null,\"2532\":14.51683708,\"2533\":null,\"2534\":null,\"2535\":null,\"2536\":15.057248810000001,\"2537\":15.9346081,\"2538\":null,\"2539\":15.605119480000001,\"2540\":22.05279496,\"2541\":null,\"2542\":null,\"2543\":19.230610739999999,\"2544\":13.575405549999999,\"2545\":14.604486769999999,\"2546\":16.590380499999998,\"2547\":17.44165241,\"2548\":17.959913969999999,\"2549\":17.786061060000002,\"2550\":16.034443360000001,\"2551\":17.107331290000001,\"2552\":null,\"2553\":18.10030519,\"2554\":null,\"2555\":18.23753103,\"2556\":null,\"2557\":16.207058329999999,\"2558\":15.456736129999999,\"2559\":null,\"2560\":17.720219360000002,\"2561\":18.266013229999999,\"2562\":16.657305310000002,\"2563\":22.75926329,\"2564\":18.68618566,\"2565\":17.89010364,\"2566\":null,\"2567\":15.67146483,\"2568\":19.615073580000001,\"2569\":16.858825360000001,\"2570\":20.284497429999998,\"2571\":17.604991519999999,\"2572\":16.306827200000001,\"2573\":16.580286050000002,\"2574\":19.213086839999999,\"2575\":17.158453519999998,\"2576\":null,\"2577\":19.82648661,\"2578\":17.759871199999999,\"2579\":null,\"2580\":null,\"2581\":null,\"2582\":null,\"2583\":15.70994123,\"2584\":24.20916721,\"2585\":16.405362650000001,\"2586\":16.52968225,\"2587\":14.93313146,\"2588\":null,\"2589\":14.85140436,\"2590\":17.158948680000002,\"2591\":20.275340759999999,\"2592\":null,\"2593\":null,\"2594\":19.79755158,\"2595\":17.845195360000002,\"2596\":null,\"2597\":null,\"2598\":16.77147532,\"2599\":16.02592426,\"2600\":null,\"2601\":null,\"2602\":17.48989976,\"2603\":21.245820420000001,\"2604\":null,\"2605\":15.035177940000001,\"2606\":null,\"2607\":16.710984870000001,\"2608\":null,\"2609\":17.864443770000001,\"2610\":17.43710737,\"2611\":17.412278010000001,\"2612\":null,\"2613\":null,\"2614\":null,\"2615\":21.818504650000001,\"2616\":null,\"2617\":15.007601259999999,\"2618\":20.730823740000002,\"2619\":16.228882420000001,\"2620\":null,\"2621\":null,\"2622\":null,\"2623\":19.321301699999999,\"2624\":19.330864219999999,\"2625\":18.07502873,\"2626\":13.87769033,\"2627\":null,\"2628\":null,\"2629\":null,\"2630\":14.056706670000001,\"2631\":15.81706449,\"2632\":null,\"2633\":null,\"2634\":16.635923720000001,\"2635\":14.608159499999999,\"2636\":12.412292669999999,\"2637\":null,\"2638\":17.865934599999999,\"2639\":21.115579480000001,\"2640\":20.131415570000001,\"2641\":21.26808535,\"2642\":null,\"2643\":null,\"2644\":20.139633010000001,\"2645\":12.59146865,\"2646\":null,\"2647\":19.365952440000001,\"2648\":null,\"2649\":17.08651965,\"2650\":null,\"2651\":null,\"2652\":16.910914930000001,\"2653\":18.190426540000001,\"2654\":14.146354929999999,\"2655\":19.889308629999999,\"2656\":16.210353900000001,\"2657\":20.625332719999999,\"2658\":19.264826190000001,\"2659\":null,\"2660\":21.492930959999999,\"2661\":18.539807790000001,\"2662\":20.458353150000001,\"2663\":15.36690026,\"2664\":null,\"2665\":14.662876450000001,\"2666\":25.038824980000001,\"2667\":14.245831969999999,\"2668\":13.855005889999999,\"2669\":19.962234389999999,\"2670\":18.771835329999998,\"2671\":21.615385710000002,\"2672\":17.369148880000001,\"2673\":14.38143767,\"2674\":14.99585164,\"2675\":13.488745529999999,\"2676\":null,\"2677\":13.90639715,\"2678\":null,\"2679\":17.768782640000001,\"2680\":14.72732416,\"2681\":12.365128779999999,\"2682\":15.43767098,\"2683\":16.473179399999999,\"2684\":19.421763349999999,\"2685\":null,\"2686\":17.567399999999999,\"2687\":21.670533290000002,\"2688\":18.083839040000001,\"2689\":14.73834411,\"2690\":17.865008830000001,\"2691\":null,\"2692\":null,\"2693\":18.551520159999999,\"2694\":null,\"2695\":null,\"2696\":18.758419580000002,\"2697\":null,\"2698\":15.065571439999999,\"2699\":null,\"2700\":null,\"2701\":17.00587913,\"2702\":null,\"2703\":null,\"2704\":null,\"2705\":15.818583459999999,\"2706\":18.033347320000001,\"2707\":23.728842140000001,\"2708\":20.70841197,\"2709\":20.737608770000001,\"2710\":25.808666680000002,\"2711\":14.18945869,\"2712\":19.197646339999999,\"2713\":null,\"2714\":19.878922469999999,\"2715\":23.895518589999998,\"2716\":13.10936665,\"2717\":20.293806579999998,\"2718\":22.811660679999999,\"2719\":21.118229769999999,\"2720\":21.030501489999999,\"2721\":20.045010690000002,\"2722\":25.120533420000001,\"2723\":18.294121650000001,\"2724\":22.824881269999999,\"2725\":19.654432979999999,\"2726\":20.93360784,\"2727\":19.177335750000001,\"2728\":16.31855311,\"2729\":null,\"2730\":22.65022656,\"2731\":17.55609355,\"2732\":15.25051169,\"2733\":null,\"2734\":null,\"2735\":17.23711071,\"2736\":17.503905060000001,\"2737\":19.080866239999999,\"2738\":null,\"2739\":null,\"2740\":17.318483969999999,\"2741\":16.83992825,\"2742\":19.369323779999998,\"2743\":17.60019711,\"2744\":21.576781239999999,\"2745\":16.211923779999999,\"2746\":null,\"2747\":16.236056520000002,\"2748\":null,\"2749\":null,\"2750\":14.757024680000001,\"2751\":null,\"2752\":16.224972449999999,\"2753\":21.099882090000001,\"2754\":22.820773039999999,\"2755\":null,\"2756\":null,\"2757\":null,\"2758\":null,\"2759\":22.541753849999999,\"2760\":null,\"2761\":null,\"2762\":null,\"2763\":null,\"2764\":18.298770919999999,\"2765\":15.973769409999999,\"2766\":14.21346559,\"2767\":15.62725902,\"2768\":13.61189517,\"2769\":17.972562669999998,\"2770\":18.89459969,\"2771\":null,\"2772\":13.8807069,\"2773\":null,\"2774\":17.40162248,\"2775\":18.73408964,\"2776\":null,\"2777\":14.648754050000001,\"2778\":null,\"2779\":15.49886382,\"2780\":13.10936665,\"2781\":null,\"2782\":null,\"2783\":13.89303906,\"2784\":19.771896529999999,\"2785\":null,\"2786\":18.694096080000001,\"2787\":null,\"2788\":17.168536629999998,\"2789\":null,\"2790\":null,\"2791\":null,\"2792\":16.91782851,\"2793\":null,\"2794\":13.86663368,\"2795\":null,\"2796\":16.05588448,\"2797\":19.02307373,\"2798\":14.185309609999999,\"2799\":21.551109310000001,\"2800\":null,\"2801\":19.377110389999999,\"2802\":18.836768599999999,\"2803\":18.790592369999999,\"2804\":17.22315919,\"2805\":null,\"2806\":null,\"2807\":11.135851049999999,\"2808\":null,\"2809\":null,\"2810\":20.224993120000001,\"2811\":20.013640280000001,\"2812\":12.765323629999999,\"2813\":14.445354310000001,\"2814\":20.293965920000002,\"2815\":21.14637003,\"2816\":19.738894949999999,\"2817\":null,\"2818\":19.602529489999998,\"2819\":null,\"2820\":null,\"2821\":null,\"2822\":15.238746280000001,\"2823\":null,\"2824\":17.884076960000002,\"2825\":16.425975869999998,\"2826\":null,\"2827\":14.79632889,\"2828\":null,\"2829\":19.468770809999999,\"2830\":null,\"2831\":null,\"2832\":12.719742180000001,\"2833\":17.58524989,\"2834\":null,\"2835\":18.013117210000001,\"2836\":16.60529906,\"2837\":null,\"2838\":16.086446649999999,\"2839\":16.197372560000002,\"2840\":15.42592851,\"2841\":null,\"2842\":16.412809320000001,\"2843\":null,\"2844\":15.837930739999999,\"2845\":12.69507423,\"2846\":12.92762376,\"2847\":18.44830516,\"2848\":17.026039449999999,\"2849\":20.904272850000002,\"2850\":22.628106280000001,\"2851\":21.610166880000001,\"2852\":18.102096060000001,\"2853\":19.94237262,\"2854\":21.968700299999998,\"2855\":15.498657189999999,\"2856\":17.189299590000001,\"2857\":16.204623860000002,\"2858\":17.492477919999999,\"2859\":14.219361320000001,\"2860\":18.00807391,\"2861\":16.789119329999998,\"2862\":15.0817794,\"2863\":null,\"2864\":15.14283032,\"2865\":17.736793689999999,\"2866\":16.12440119,\"2867\":null,\"2868\":15.717195139999999,\"2869\":null,\"2870\":18.047773930000002,\"2871\":15.43266042,\"2872\":null,\"2873\":19.333475499999999,\"2874\":null,\"2875\":18.226065349999999,\"2876\":15.929261159999999,\"2877\":13.66589576,\"2878\":null,\"2879\":15.1061792,\"2880\":15.860064400000001,\"2881\":18.041660149999998,\"2882\":17.210949020000001,\"2883\":null,\"2884\":16.26694724,\"2885\":17.348093639999998,\"2886\":null,\"2887\":null,\"2888\":null,\"2889\":null,\"2890\":15.71666879,\"2891\":19.10650029,\"2892\":14.4645466,\"2893\":15.366854050000001,\"2894\":16.96215754,\"2895\":null,\"2896\":15.541882129999999,\"2897\":null,\"2898\":13.10936665,\"2899\":null,\"2900\":null,\"2901\":14.656862459999999,\"2902\":14.1172179,\"2903\":13.593107079999999,\"2904\":null,\"2905\":null,\"2906\":null,\"2907\":null,\"2908\":15.56957802,\"2909\":20.100487430000001,\"2910\":12.87603088,\"2911\":14.59470501,\"2912\":null,\"2913\":null,\"2914\":19.794325690000001,\"2915\":20.496931610000001,\"2916\":null,\"2917\":null,\"2918\":13.10936665,\"2919\":16.15058617,\"2920\":13.86737649,\"2921\":17.333001249999999,\"2922\":null,\"2923\":16.75439506,\"2924\":19.976678029999999,\"2925\":null,\"2926\":null,\"2927\":null,\"2928\":22.224973339999998,\"2929\":20.335683710000001,\"2930\":null,\"2931\":null,\"2932\":12.69368671,\"2933\":14.830310839999999,\"2934\":16.273927350000001,\"2935\":15.558625490000001,\"2936\":null,\"2937\":13.933079210000001,\"2938\":null,\"2939\":15.297234469999999,\"2940\":null,\"2941\":null,\"2942\":null,\"2943\":null,\"2944\":null,\"2945\":null,\"2946\":15.854162820000001,\"2947\":13.10936665,\"2948\":null,\"2949\":14.534852239999999,\"2950\":null,\"2951\":18.53067128,\"2952\":null,\"2953\":16.653327730000001,\"2954\":null,\"2955\":null,\"2956\":16.169579160000001,\"2957\":null,\"2958\":13.91655216,\"2959\":null,\"2960\":null,\"2961\":18.010487990000001,\"2962\":null,\"2963\":null,\"2964\":null,\"2965\":null,\"2966\":null,\"2967\":null,\"2968\":null,\"2969\":null,\"2970\":null,\"2971\":null,\"2972\":null,\"2973\":14.25786868,\"2974\":18.543976310000001,\"2975\":null,\"2976\":null,\"2977\":null,\"2978\":null,\"2979\":15.374941850000001,\"2980\":17.103845140000001,\"2981\":14.899714530000001,\"2982\":13.10936665,\"2983\":17.32543334,\"2984\":16.983328140000001,\"2985\":null,\"2986\":null,\"2987\":17.451046829999999,\"2988\":17.606781380000001,\"2989\":14.07379383,\"2990\":15.597955089999999,\"2991\":15.98621256,\"2992\":18.85002459,\"2993\":null,\"2994\":null,\"2995\":null,\"2996\":18.21322996,\"2997\":16.698991530000001,\"2998\":16.781516799999999,\"2999\":15.09207891,\"3000\":null,\"3001\":17.12668463,\"3002\":15.985508060000001,\"3003\":15.24087478,\"3004\":null,\"3005\":17.92741843,\"3006\":16.836367979999999,\"3007\":17.03829473,\"3008\":12.73221684,\"3009\":18.764470840000001,\"3010\":21.469445749999998,\"3011\":17.2856387,\"3012\":13.81718013,\"3013\":15.0924976,\"3014\":13.80592686,\"3015\":null,\"3016\":14.3832048,\"3017\":17.942520330000001,\"3018\":17.213459060000002,\"3019\":15.42485505,\"3020\":15.17610971,\"3021\":14.294995999999999,\"3022\":15.897102240000001,\"3023\":null,\"3024\":18.703191239999999,\"3025\":13.575956250000001,\"3026\":null,\"3027\":null,\"3028\":null,\"3029\":null,\"3030\":null,\"3031\":12.468737150000001,\"3032\":null,\"3033\":14.59747263,\"3034\":null,\"3035\":17.752259420000002,\"3036\":18.631432920000002,\"3037\":16.39070474,\"3038\":22.587758770000001,\"3039\":13.478826249999999,\"3040\":17.424946070000001,\"3041\":20.68382085,\"3042\":22.760017009999998,\"3043\":15.86590212,\"3044\":null,\"3045\":null,\"3046\":null,\"3047\":null,\"3048\":14.72607633,\"3049\":13.46240092,\"3050\":17.629285849999999,\"3051\":null,\"3052\":19.921447570000002,\"3053\":22.520692780000001,\"3054\":null,\"3055\":17.01707163,\"3056\":18.113399990000001,\"3057\":13.37708496,\"3058\":null,\"3059\":null,\"3060\":21.37479252,\"3061\":18.04101884,\"3062\":null,\"3063\":13.10936665,\"3064\":null,\"3065\":16.994369849999998,\"3066\":16.565119620000001,\"3067\":null,\"3068\":null,\"3069\":17.527250519999999,\"3070\":19.12398864,\"3071\":20.83291509,\"3072\":16.4539352,\"3073\":null,\"3074\":null,\"3075\":15.40997898,\"3076\":null,\"3077\":null,\"3078\":null,\"3079\":16.05309677,\"3080\":17.81841696,\"3081\":null,\"3082\":null,\"3083\":null,\"3084\":null,\"3085\":14.9873844,\"3086\":null,\"3087\":15.912376439999999,\"3088\":null,\"3089\":null,\"3090\":15.18905556,\"3091\":null,\"3092\":null,\"3093\":null,\"3094\":16.316794550000001,\"3095\":12.46791668,\"3096\":19.66330679,\"3097\":17.524034180000001,\"3098\":20.51170299,\"3099\":19.178804240000002,\"3100\":null,\"3101\":18.246021200000001,\"3102\":16.900990749999998,\"3103\":14.77951874,\"3104\":21.966246869999999,\"3105\":null,\"3106\":17.809498789999999,\"3107\":22.801483059999999,\"3108\":13.36752437,\"3109\":null,\"3110\":null,\"3111\":19.39111261,\"3112\":18.364891610000001,\"3113\":16.066334350000002,\"3114\":15.173164999999999,\"3115\":26.660591660000002,\"3116\":19.9988761,\"3117\":21.427944440000001,\"3118\":null,\"3119\":15.848720800000001,\"3120\":16.96929845,\"3121\":null,\"3122\":null,\"3123\":14.233089980000001,\"3124\":null,\"3125\":17.036667850000001,\"3126\":13.9770305,\"3127\":19.15246638,\"3128\":null,\"3129\":20.13372953,\"3130\":19.222574649999999,\"3131\":null,\"3132\":null,\"3133\":14.97086915,\"3134\":null,\"3135\":null,\"3136\":15.60182365,\"3137\":null,\"3138\":18.191583349999998,\"3139\":12.910621689999999,\"3140\":18.530803930000001,\"3141\":16.178856459999999,\"3142\":17.489042420000001,\"3143\":13.080006859999999,\"3144\":18.953665699999998,\"3145\":null,\"3146\":null,\"3147\":null,\"3148\":null,\"3149\":15.92758145,\"3150\":null,\"3151\":15.97860651,\"3152\":17.856473470000001,\"3153\":14.55288354,\"3154\":14.60741784,\"3155\":null,\"3156\":null,\"3157\":null,\"3158\":null,\"3159\":null,\"3160\":null,\"3161\":24.387356860000001,\"3162\":16.47392834,\"3163\":13.746034119999999,\"3164\":15.87388559,\"3165\":null,\"3166\":null,\"3167\":null,\"3168\":null,\"3169\":18.606185830000001,\"3170\":null,\"3171\":null,\"3172\":null,\"3173\":14.12007401,\"3174\":null,\"3175\":null,\"3176\":null,\"3177\":null,\"3178\":null,\"3179\":16.78422789,\"3180\":18.17575429,\"3181\":null,\"3182\":15.314501180000001,\"3183\":null,\"3184\":null,\"3185\":null,\"3186\":null,\"3187\":null,\"3188\":null,\"3189\":null,\"3190\":null,\"3191\":null,\"3192\":14.95058513,\"3193\":13.56014534,\"3194\":null,\"3195\":17.215796000000001,\"3196\":19.75449076,\"3197\":16.387101269999999,\"3198\":21.029057170000002,\"3199\":16.43225429,\"3200\":16.348240059999998,\"3201\":null,\"3202\":null,\"3203\":null,\"3204\":null,\"3205\":20.15596665,\"3206\":17.136328389999999,\"3207\":17.777013060000002,\"3208\":18.373745799999998,\"3209\":21.102913099999999,\"3210\":13.69739989,\"3211\":17.997924510000001,\"3212\":15.39430408,\"3213\":14.909099640000001,\"3214\":15.41073246,\"3215\":17.120229940000002,\"3216\":14.31979057,\"3217\":19.238291889999999,\"3218\":19.76176444,\"3219\":16.097871860000001,\"3220\":16.521189110000002,\"3221\":16.95964356,\"3222\":15.976361969999999,\"3223\":19.276335289999999,\"3224\":15.057135369999999,\"3225\":21.237737970000001,\"3226\":null,\"3227\":null,\"3228\":null,\"3229\":18.0580772,\"3230\":16.262066990000001,\"3231\":19.49421581,\"3232\":17.464322559999999,\"3233\":18.772559810000001,\"3234\":15.50547499,\"3235\":null,\"3236\":17.7170223,\"3237\":null,\"3238\":12.17102171,\"3239\":16.703442939999999,\"3240\":19.851384549999999,\"3241\":17.559445440000001,\"3242\":19.237543949999999,\"3243\":null,\"3244\":15.21443075,\"3245\":null,\"3246\":18.346247630000001,\"3247\":18.660744350000002,\"3248\":null,\"3249\":null,\"3250\":17.214696530000001,\"3251\":14.81248935,\"3252\":15.51503501,\"3253\":16.818986689999999,\"3254\":19.645492789999999,\"3255\":null,\"3256\":17.7983598,\"3257\":13.20294715,\"3258\":14.852992649999999,\"3259\":null,\"3260\":16.81638762,\"3261\":11.63479027,\"3262\":null,\"3263\":18.045850359999999,\"3264\":18.789440209999999,\"3265\":16.894298710000001,\"3266\":20.044804599999999,\"3267\":null,\"3268\":null,\"3269\":null,\"3270\":null,\"3271\":null,\"3272\":null,\"3273\":null,\"3274\":null,\"3275\":null,\"3276\":17.11634316,\"3277\":null,\"3278\":null,\"3279\":null,\"3280\":null,\"3281\":13.72069636,\"3282\":14.93607931,\"3283\":16.071061700000001,\"3284\":17.686266790000001,\"3285\":null,\"3286\":18.608368219999999,\"3287\":18.971584239999998,\"3288\":18.478675849999998,\"3289\":14.580062379999999,\"3290\":18.87481391,\"3291\":17.064736570000001,\"3292\":15.315550930000001,\"3293\":16.69948381,\"3294\":18.157941560000001,\"3295\":22.18014084,\"3296\":14.938601780000001,\"3297\":null,\"3298\":null,\"3299\":15.94905348,\"3300\":18.036961989999998,\"3301\":19.357151460000001,\"3302\":16.8181753,\"3303\":17.054242739999999,\"3304\":18.66269355,\"3305\":14.39928222,\"3306\":17.700032140000001,\"3307\":13.98064843,\"3308\":17.701447099999999,\"3309\":null,\"3310\":16.317551909999999,\"3311\":15.955170559999999,\"3312\":20.073901469999999,\"3313\":17.222839329999999,\"3314\":14.959392660000001,\"3315\":17.71332756,\"3316\":null,\"3317\":null,\"3318\":null,\"3319\":null,\"3320\":20.270495889999999,\"3321\":19.415965010000001,\"3322\":null,\"3323\":14.55133657,\"3324\":15.71705723,\"3325\":15.69681903,\"3326\":20.133501429999999,\"3327\":null,\"3328\":11.33647476,\"3329\":13.612615010000001,\"3330\":17.349295120000001,\"3331\":22.779037760000001,\"3332\":22.45705121,\"3333\":null,\"3334\":17.391024590000001,\"3335\":null,\"3336\":15.32915582,\"3337\":14.37471249,\"3338\":13.93883801,\"3339\":15.13886267,\"3340\":null,\"3341\":null,\"3342\":null,\"3343\":null,\"3344\":null,\"3345\":14.582728100000001,\"3346\":14.76400902,\"3347\":null,\"3348\":null,\"3349\":13.039994979999999,\"3350\":null,\"3351\":18.45783892,\"3352\":null,\"3353\":null,\"3354\":null,\"3355\":null,\"3356\":18.204303670000002,\"3357\":null,\"3358\":null,\"3359\":null,\"3360\":19.55066746,\"3361\":22.15716849,\"3362\":null,\"3363\":21.190794400000001,\"3364\":18.352732759999999,\"3365\":19.616588629999999,\"3366\":21.064912079999999,\"3367\":null,\"3368\":17.766369350000002,\"3369\":null,\"3370\":null,\"3371\":null,\"3372\":14.90160749,\"3373\":null,\"3374\":null,\"3375\":null,\"3376\":null,\"3377\":null,\"3378\":23.489928800000001,\"3379\":16.747559840000001,\"3380\":14.143827890000001,\"3381\":21.30865992,\"3382\":null,\"3383\":null,\"3384\":19.7865121,\"3385\":14.409490379999999,\"3386\":null,\"3387\":null,\"3388\":null,\"3389\":14.31724088,\"3390\":null,\"3391\":null,\"3392\":null,\"3393\":null,\"3394\":null,\"3395\":null,\"3396\":null,\"3397\":null,\"3398\":null,\"3399\":null,\"3400\":null,\"3401\":null,\"3402\":13.473566720000001,\"3403\":null,\"3404\":null,\"3405\":null,\"3406\":15.9431323,\"3407\":null,\"3408\":null,\"3409\":null,\"3410\":15.74670066,\"3411\":null,\"3412\":null,\"3413\":null,\"3414\":null,\"3415\":null,\"3416\":null,\"3417\":null,\"3418\":null,\"3419\":18.950006699999999,\"3420\":null,\"3421\":15.24398304,\"3422\":null,\"3423\":null,\"3424\":14.611437329999999,\"3425\":16.526481230000002,\"3426\":null,\"3427\":18.916755550000001,\"3428\":17.580468060000001,\"3429\":18.767093190000001,\"3430\":null,\"3431\":null,\"3432\":18.970740809999999,\"3433\":null,\"3434\":null,\"3435\":16.921742609999999,\"3436\":15.88011393,\"3437\":16.6428592,\"3438\":17.22109232,\"3439\":16.909095529999998,\"3440\":null,\"3441\":null,\"3442\":null,\"3443\":null,\"3444\":14.443286820000001,\"3445\":null,\"3446\":null,\"3447\":null,\"3448\":null,\"3449\":null,\"3450\":null,\"3451\":null,\"3452\":null,\"3453\":null,\"3454\":null,\"3455\":null,\"3456\":null,\"3457\":null,\"3458\":null,\"3459\":15.05256017,\"3460\":null,\"3461\":null,\"3462\":null,\"3463\":null,\"3464\":null,\"3465\":16.614792059999999,\"3466\":null,\"3467\":null,\"3468\":null,\"3469\":null,\"3470\":18.293660429999999,\"3471\":13.03153631,\"3472\":null,\"3473\":15.847515120000001,\"3474\":null,\"3475\":15.137319679999999,\"3476\":14.28135586,\"3477\":null,\"3478\":null,\"3479\":null,\"3480\":16.391795869999999,\"3481\":17.377665539999999,\"3482\":null,\"3483\":16.505654669999998,\"3484\":14.44553642,\"3485\":23.213178970000001,\"3486\":null,\"3487\":null,\"3488\":null,\"3489\":15.78280648,\"3490\":14.135568019999999,\"3491\":null,\"3492\":14.704829009999999,\"3493\":15.225818759999999,\"3494\":null,\"3495\":16.591140899999999,\"3496\":null,\"3497\":13.10936665,\"3498\":null,\"3499\":16.07157947,\"3500\":15.73923686,\"3501\":null,\"3502\":16.70612255,\"3503\":13.4263239,\"3504\":15.51118921,\"3505\":null,\"3506\":17.445322019999999,\"3507\":16.927880460000001,\"3508\":17.754427280000002,\"3509\":14.52130966,\"3510\":17.108895520000001,\"3511\":null,\"3512\":15.46156701,\"3513\":15.53944027,\"3514\":null,\"3515\":null,\"3516\":null,\"3517\":17.02613457,\"3518\":null,\"3519\":null,\"3520\":null,\"3521\":19.24867562,\"3522\":null,\"3523\":null,\"3524\":null,\"3525\":null,\"3526\":null,\"3527\":null,\"3528\":18.483446839999999,\"3529\":15.42800894,\"3530\":18.617388720000001,\"3531\":18.458150979999999,\"3532\":17.855349390000001,\"3533\":null,\"3534\":null,\"3535\":null,\"3536\":18.90755308,\"3537\":null,\"3538\":null,\"3539\":13.10936665,\"3540\":16.14273713,\"3541\":null,\"3542\":13.3533592,\"3543\":17.492759970000002,\"3544\":null,\"3545\":null,\"3546\":null,\"3547\":null,\"3548\":15.75275654,\"3549\":16.464041810000001,\"3550\":null,\"3551\":null,\"3552\":null,\"3553\":null,\"3554\":19.11032681,\"3555\":16.893394829999998,\"3556\":null,\"3557\":17.97017602,\"3558\":16.91128565,\"3559\":null,\"3560\":12.74593039,\"3561\":19.94187333,\"3562\":null,\"3563\":null,\"3564\":13.150371959999999,\"3565\":null,\"3566\":17.203190299999999,\"3567\":15.5459747,\"3568\":16.446548610000001,\"3569\":19.090388090000001,\"3570\":null,\"3571\":null,\"3572\":null,\"3573\":null,\"3574\":null,\"3575\":null,\"3576\":null,\"3577\":null,\"3578\":null,\"3579\":null,\"3580\":null,\"3581\":null,\"3582\":null,\"3583\":null,\"3584\":null,\"3585\":null,\"3586\":null,\"3587\":null,\"3588\":null,\"3589\":null,\"3590\":null,\"3591\":13.429288619999999,\"3592\":null,\"3593\":null,\"3594\":null,\"3595\":null,\"3596\":null,\"3597\":null,\"3598\":null,\"3599\":null,\"3600\":null,\"3601\":null,\"3602\":null,\"3603\":null,\"3604\":null,\"3605\":null,\"3606\":null,\"3607\":null,\"3608\":null,\"3609\":null,\"3610\":null,\"3611\":null,\"3612\":null,\"3613\":null,\"3614\":null,\"3615\":null,\"3616\":null,\"3617\":null,\"3618\":null,\"3619\":null,\"3620\":null,\"3621\":null,\"3622\":null,\"3623\":null,\"3624\":null,\"3625\":null,\"3626\":null,\"3627\":null,\"3628\":null,\"3629\":null,\"3630\":null,\"3631\":10.3235122,\"3632\":null,\"3633\":13.41532033,\"3634\":16.055828989999998,\"3635\":15.63427654,\"3636\":15.20123064,\"3637\":null,\"3638\":null,\"3639\":null,\"3640\":null,\"3641\":null,\"3642\":null,\"3643\":null,\"3644\":null,\"3645\":null,\"3646\":null,\"3647\":null,\"3648\":null,\"3649\":14.78075553,\"3650\":17.298851859999999,\"3651\":18.13522236,\"3652\":20.014693950000002,\"3653\":13.262183950000001,\"3654\":19.858954659999998,\"3655\":17.084656580000001,\"3656\":null,\"3657\":null,\"3658\":20.818878139999999,\"3659\":null,\"3660\":null,\"3661\":15.13946936,\"3662\":null,\"3663\":null,\"3664\":null,\"3665\":null,\"3666\":null,\"3667\":null,\"3668\":null,\"3669\":null,\"3670\":null,\"3671\":null,\"3672\":15.302833420000001,\"3673\":null,\"3674\":20.520193450000001,\"3675\":null,\"3676\":null,\"3677\":null,\"3678\":17.864684409999999,\"3679\":13.10936665,\"3680\":null,\"3681\":null,\"3682\":null,\"3683\":null,\"3684\":null,\"3685\":null,\"3686\":null,\"3687\":null,\"3688\":null,\"3689\":14.998433929999999,\"3690\":null,\"3691\":23.28586872,\"3692\":16.703442939999999,\"3693\":null,\"3694\":15.865011109999999,\"3695\":null,\"3696\":null,\"3697\":null,\"3698\":15.901137780000001,\"3699\":17.485313649999998,\"3700\":14.299476289999999,\"3701\":null,\"3702\":null,\"3703\":18.646787140000001,\"3704\":null,\"3705\":null,\"3706\":null,\"3707\":15.579368860000001,\"3708\":null,\"3709\":17.94001703,\"3710\":null,\"3711\":21.003914609999999,\"3712\":19.193185450000001,\"3713\":15.64440722,\"3714\":null,\"3715\":19.126598449999999,\"3716\":14.97566129,\"3717\":null,\"3718\":null,\"3719\":null,\"3720\":null,\"3721\":null,\"3722\":null,\"3723\":null,\"3724\":null,\"3725\":18.806514490000001,\"3726\":19.04318421,\"3727\":17.565678179999999,\"3728\":18.90668325,\"3729\":null,\"3730\":15.401162729999999,\"3731\":15.33443855,\"3732\":null,\"3733\":null,\"3734\":18.04676074,\"3735\":16.699210090000001,\"3736\":14.53336788,\"3737\":16.613771119999999,\"3738\":16.431683840000002,\"3739\":22.42738825,\"3740\":21.63756875,\"3741\":20.766602500000001,\"3742\":16.65148855,\"3743\":17.086255009999999,\"3744\":17.206816239999998,\"3745\":null,\"3746\":18.51849223,\"3747\":null,\"3748\":19.334976080000001,\"3749\":18.30674694,\"3750\":20.323228619999998,\"3751\":16.20430232,\"3752\":18.602801039999999,\"3753\":15.88980187,\"3754\":16.380141080000001,\"3755\":null,\"3756\":16.741389980000001,\"3757\":null,\"3758\":15.25516389,\"3759\":13.66188438,\"3760\":null,\"3761\":null,\"3762\":17.688098360000002,\"3763\":18.63650908,\"3764\":15.190917300000001,\"3765\":18.74044352,\"3766\":16.477140670000001,\"3767\":17.545275929999999,\"3768\":19.88445664,\"3769\":16.966680109999999,\"3770\":17.799676659999999,\"3771\":14.630911080000001,\"3772\":13.98125404,\"3773\":18.645370379999999,\"3774\":null,\"3775\":13.617004570000001,\"3776\":14.58659417,\"3777\":null,\"3778\":23.025116019999999,\"3779\":20.04572567,\"3780\":17.11091944,\"3781\":16.048646959999999,\"3782\":17.66467398,\"3783\":20.431039179999999,\"3784\":17.542332739999999,\"3785\":null,\"3786\":19.338728530000001,\"3787\":null,\"3788\":null,\"3789\":20.49372069,\"3790\":12.99111971,\"3791\":20.223001289999999,\"3792\":24.486336600000001,\"3793\":21.5451719,\"3794\":18.26403972,\"3795\":19.921242790000001,\"3796\":15.836142969999999,\"3797\":20.570169310000001,\"3798\":22.786247230000001,\"3799\":13.10936665,\"3800\":18.406086810000001,\"3801\":15.39047029,\"3802\":11.86391628,\"3803\":18.008544189999999,\"3804\":null,\"3805\":14.61790178,\"3806\":22.20105985,\"3807\":null,\"3808\":12.56860897,\"3809\":15.949218910000001,\"3810\":14.08983503,\"3811\":null,\"3812\":19.974097990000001,\"3813\":13.113458290000001,\"3814\":20.07369156,\"3815\":15.49612647,\"3816\":19.40874191,\"3817\":null,\"3818\":19.31775872,\"3819\":null,\"3820\":null,\"3821\":19.55896834,\"3822\":null,\"3823\":18.580871139999999,\"3824\":18.00294079,\"3825\":null,\"3826\":19.04324518,\"3827\":21.400627310000001,\"3828\":null,\"3829\":12.860142140000001,\"3830\":16.100926640000001,\"3831\":null,\"3832\":null,\"3833\":12.937224690000001,\"3834\":15.47438266,\"3835\":16.99978759,\"3836\":null,\"3837\":15.831497430000001,\"3838\":null,\"3839\":null,\"3840\":17.585947050000002,\"3841\":16.158729350000002,\"3842\":null,\"3843\":null,\"3844\":13.811463440000001,\"3845\":18.616895240000002,\"3846\":14.714702620000001,\"3847\":18.753568520000002,\"3848\":null,\"3849\":null,\"3850\":null,\"3851\":null,\"3852\":13.10936665,\"3853\":null,\"3854\":null,\"3855\":13.10936665,\"3856\":null,\"3857\":null,\"3858\":15.95125436,\"3859\":null,\"3860\":null,\"3861\":null,\"3862\":null,\"3863\":null,\"3864\":null,\"3865\":null,\"3866\":15.563783750000001,\"3867\":null,\"3868\":null,\"3869\":null,\"3870\":null,\"3871\":null,\"3872\":null,\"3873\":null,\"3874\":null,\"3875\":null,\"3876\":null,\"3877\":null,\"3878\":null,\"3879\":null,\"3880\":null,\"3881\":null,\"3882\":13.10936665,\"3883\":null,\"3884\":null,\"3885\":null,\"3886\":null,\"3887\":null,\"3888\":null,\"3889\":null,\"3890\":null,\"3891\":null,\"3892\":null,\"3893\":16.155914200000002,\"3894\":17.369416350000002,\"3895\":null,\"3896\":null,\"3897\":17.28273149,\"3898\":16.47840519,\"3899\":16.006570239999999,\"3900\":14.0440199,\"3901\":14.1784629,\"3902\":15.666270620000001,\"3903\":null,\"3904\":16.307463510000002,\"3905\":18.480707800000001,\"3906\":18.649860489999998,\"3907\":18.22478096,\"3908\":19.140505139999998,\"3909\":19.23232333,\"3910\":17.638314470000001,\"3911\":null,\"3912\":13.54627591,\"3913\":null,\"3914\":null,\"3915\":null,\"3916\":null,\"3917\":null,\"3918\":16.85798548,\"3919\":14.257215889999999,\"3920\":null,\"3921\":17.57188077,\"3922\":null,\"3923\":null,\"3924\":null,\"3925\":16.057578790000001,\"3926\":null,\"3927\":null,\"3928\":19.225622170000001,\"3929\":18.9349779,\"3930\":16.623527070000002,\"3931\":15.62270953,\"3932\":13.21791118,\"3933\":null,\"3934\":null,\"3935\":null,\"3936\":null,\"3937\":15.285233310000001,\"3938\":16.033998799999999,\"3939\":null,\"3940\":17.90419167,\"3941\":null,\"3942\":15.84508509,\"3943\":18.672624370000001,\"3944\":null,\"3945\":null,\"3946\":14.85941423,\"3947\":null,\"3948\":15.50432286,\"3949\":21.185026780000001,\"3950\":15.61487631,\"3951\":13.10936665,\"3952\":null,\"3953\":12.983096400000001,\"3954\":null,\"3955\":null,\"3956\":null,\"3957\":16.818163380000002,\"3958\":19.945625320000001,\"3959\":null,\"3960\":null,\"3961\":16.04116162,\"3962\":17.329954000000001,\"3963\":null,\"3964\":19.149415470000001,\"3965\":19.247066090000001,\"3966\":null,\"3967\":18.972139290000001,\"3968\":22.601518810000002,\"3969\":22.05780099,\"3970\":null,\"3971\":null,\"3972\":17.321381989999999,\"3973\":16.54511441,\"3974\":null,\"3975\":17.154859850000001,\"3976\":20.321509599999999,\"3977\":20.210684749999999,\"3978\":null,\"3979\":null,\"3980\":19.785340770000001,\"3981\":16.536993760000001,\"3982\":null,\"3983\":15.474894730000001,\"3984\":null,\"3985\":null,\"3986\":null,\"3987\":null,\"3988\":18.494132140000001,\"3989\":null,\"3990\":null,\"3991\":15.089063169999999,\"3992\":null,\"3993\":13.46874274,\"3994\":17.3403694,\"3995\":null,\"3996\":null,\"3997\":null,\"3998\":17.27736239,\"3999\":15.450228149999999,\"4000\":null,\"4001\":17.106817710000001,\"4002\":15.60808954,\"4003\":null,\"4004\":14.143827890000001,\"4005\":17.774457739999999,\"4006\":15.88473801,\"4007\":18.54105109,\"4008\":15.1772604,\"4009\":16.530823770000001,\"4010\":null,\"4011\":null,\"4012\":17.713097139999999,\"4013\":19.94991624,\"4014\":null,\"4015\":17.944716509999999,\"4016\":21.427251309999999,\"4017\":15.34759702,\"4018\":null,\"4019\":13.08643414,\"4020\":13.10936665,\"4021\":null,\"4022\":null,\"4023\":21.123991969999999,\"4024\":19.856209750000001,\"4025\":null,\"4026\":null,\"4027\":16.622680750000001,\"4028\":null,\"4029\":null,\"4030\":null,\"4031\":18.81762153,\"4032\":15.31206349,\"4033\":15.43766078,\"4034\":18.645506749999999,\"4035\":21.447109260000001,\"4036\":14.43203291,\"4037\":16.39185234,\"4038\":null,\"4039\":null,\"4040\":null,\"4041\":null,\"4042\":null,\"4043\":13.10936665,\"4044\":null,\"4045\":null,\"4046\":null,\"4047\":20.20172663,\"4048\":19.756781700000001,\"4049\":null,\"4050\":null,\"4051\":null,\"4052\":null,\"4053\":15.906299990000001,\"4054\":21.89177068,\"4055\":null,\"4056\":17.46020862,\"4057\":null,\"4058\":15.633285409999999,\"4059\":17.307500520000001,\"4060\":18.15595867,\"4061\":18.71921789,\"4062\":15.81583461,\"4063\":19.489228130000001,\"4064\":null,\"4065\":null,\"4066\":null,\"4067\":null,\"4068\":21.47650002,\"4069\":18.89962894,\"4070\":17.817378000000002,\"4071\":14.92283059,\"4072\":20.108939830000001,\"4073\":null,\"4074\":17.047262140000001,\"4075\":null,\"4076\":14.192224680000001,\"4077\":20.19588907,\"4078\":19.12196294,\"4079\":19.748273189999999,\"4080\":18.589572570000001,\"4081\":18.007519689999999,\"4082\":15.506916159999999,\"4083\":15.47033087,\"4084\":15.118055610000001,\"4085\":13.10936665,\"4086\":null,\"4087\":19.70518431,\"4088\":17.614969670000001,\"4089\":14.96045805,\"4090\":15.872478129999999,\"4091\":21.0278323,\"4092\":null,\"4093\":18.091338159999999,\"4094\":18.00293546,\"4095\":null,\"4096\":16.801596010000001,\"4097\":16.11908283,\"4098\":null,\"4099\":11.029930909999999,\"4100\":16.531614520000002,\"4101\":16.566678929999998,\"4102\":12.432272429999999,\"4103\":20.08069703,\"4104\":16.563475109999999,\"4105\":18.807339809999998,\"4106\":16.406038150000001,\"4107\":null,\"4108\":17.82960555,\"4109\":22.39760665,\"4110\":18.61787515,\"4111\":18.356210990000001,\"4112\":17.012817080000001,\"4113\":16.778431529999999,\"4114\":null,\"4115\":17.71242032,\"4116\":17.622507299999999,\"4117\":18.399361930000001,\"4118\":19.73158398,\"4119\":17.548694569999999,\"4120\":null,\"4121\":null,\"4122\":16.659757110000001,\"4123\":16.12370009,\"4124\":null,\"4125\":16.43363372,\"4126\":18.6724271,\"4127\":null,\"4128\":null,\"4129\":16.809963920000001,\"4130\":null,\"4131\":14.76597801,\"4132\":16.563113560000002,\"4133\":null,\"4134\":null,\"4135\":null,\"4136\":null,\"4137\":17.410002389999999,\"4138\":16.342380080000002,\"4139\":null,\"4140\":14.57299942,\"4141\":20.300954959999999,\"4142\":null,\"4143\":20.901145280000002,\"4144\":19.248030920000002,\"4145\":null,\"4146\":18.998488399999999,\"4147\":13.596981080000001,\"4148\":20.923922050000002,\"4149\":15.161206099999999,\"4150\":null,\"4151\":null,\"4152\":null,\"4153\":null,\"4154\":16.858501440000001,\"4155\":16.77318185,\"4156\":13.10936665,\"4157\":null,\"4158\":16.620220880000002,\"4159\":16.16092815,\"4160\":null,\"4161\":14.624372559999999,\"4162\":null,\"4163\":null,\"4164\":null,\"4165\":15.42283355,\"4166\":16.816452810000001,\"4167\":11.86145859,\"4168\":15.32212853,\"4169\":15.499007730000001,\"4170\":13.10936665,\"4171\":null,\"4172\":null,\"4173\":null,\"4174\":18.227635360000001,\"4175\":null,\"4176\":18.32883575,\"4177\":null,\"4178\":null,\"4179\":null,\"4180\":18.78708864,\"4181\":null,\"4182\":20.69931742,\"4183\":16.691892320000001,\"4184\":17.828060669999999,\"4185\":18.570473629999999,\"4186\":15.76054004,\"4187\":18.744942640000001,\"4188\":21.398182729999998,\"4189\":null,\"4190\":null,\"4191\":null,\"4192\":null,\"4193\":18.025227730000001,\"4194\":null,\"4195\":20.471996480000001,\"4196\":13.85577425,\"4197\":null,\"4198\":null,\"4199\":null,\"4200\":null,\"4201\":15.440859,\"4202\":16.941255829999999,\"4203\":18.662610359999999,\"4204\":null,\"4205\":22.995226500000001,\"4206\":19.25962475,\"4207\":19.915706369999999,\"4208\":20.495835169999999,\"4209\":17.057688079999998,\"4210\":18.148506609999998,\"4211\":17.79138696,\"4212\":18.61878265,\"4213\":17.035889659999999,\"4214\":19.504871999999999,\"4215\":22.981925230000002,\"4216\":21.484170550000002,\"4217\":17.202098769999999,\"4218\":15.500542340000001,\"4219\":22.869946800000001,\"4220\":19.280562759999999,\"4221\":18.08044074,\"4222\":15.72976751,\"4223\":20.282171949999999,\"4224\":17.649348759999999,\"4225\":null,\"4226\":20.818381590000001,\"4227\":null,\"4228\":12.98521362,\"4229\":17.415289820000002,\"4230\":null,\"4231\":null,\"4232\":null,\"4233\":16.39630768,\"4234\":15.66824695,\"4235\":19.82866383,\"4236\":null,\"4237\":23.009123590000002,\"4238\":null,\"4239\":19.76543757,\"4240\":19.331232029999999,\"4241\":null,\"4242\":15.83474914,\"4243\":18.342171709999999,\"4244\":17.639864200000002,\"4245\":null,\"4246\":16.470683609999998,\"4247\":17.446862970000002,\"4248\":null,\"4249\":16.12849233,\"4250\":null,\"4251\":13.88461026,\"4252\":14.790076259999999,\"4253\":13.10936665,\"4254\":null,\"4255\":18.850251610000001,\"4256\":17.881708280000002,\"4257\":11.60952531,\"4258\":17.947673739999999,\"4259\":null,\"4260\":16.904242530000001,\"4261\":19.67646208,\"4262\":13.70924859,\"4263\":21.809334150000002,\"4264\":null,\"4265\":14.610294680000001,\"4266\":null,\"4267\":null,\"4268\":null,\"4269\":16.484237369999999,\"4270\":16.233280260000001,\"4271\":22.059058650000001,\"4272\":22.61474218,\"4273\":16.547949209999999,\"4274\":null,\"4275\":16.629482289999998,\"4276\":14.34668448,\"4277\":null,\"4278\":null,\"4279\":null,\"4280\":17.94158526,\"4281\":15.36076121,\"4282\":null,\"4283\":18.149413890000002,\"4284\":16.984933640000001,\"4285\":20.022134170000001,\"4286\":20.352536879999999,\"4287\":21.545779670000002,\"4288\":15.00027234,\"4289\":null,\"4290\":null,\"4291\":null,\"4292\":null,\"4293\":null,\"4294\":18.220229119999999,\"4295\":17.871231179999999,\"4296\":22.145444229999999,\"4297\":20.761235200000002,\"4298\":13.201714669999999,\"4299\":15.760148879999999,\"4300\":19.582753799999999,\"4301\":19.32352242,\"4302\":22.761341810000001,\"4303\":20.951051159999999,\"4304\":21.469722440000002,\"4305\":null,\"4306\":17.520844310000001,\"4307\":18.493269000000002,\"4308\":19.94552651,\"4309\":11.06257995,\"4310\":20.310977860000001,\"4311\":null,\"4312\":17.1318494,\"4313\":11.237913369999999,\"4314\":17.94397082,\"4315\":16.17001479,\"4316\":null,\"4317\":18.979379399999999,\"4318\":18.70990054,\"4319\":null,\"4320\":null,\"4321\":18.664475960000001,\"4322\":18.160466,\"4323\":null,\"4324\":18.279517940000002,\"4325\":null,\"4326\":null,\"4327\":null,\"4328\":21.99213962,\"4329\":17.37201761,\"4330\":18.725363770000001,\"4331\":18.621333660000001,\"4332\":18.450008759999999,\"4333\":null,\"4334\":null,\"4335\":null,\"4336\":null,\"4337\":18.008963399999999,\"4338\":16.371496919999998,\"4339\":null,\"4340\":null,\"4341\":null,\"4342\":19.326066409999999,\"4343\":20.67147288,\"4344\":17.484687910000002,\"4345\":16.10693002,\"4346\":null,\"4347\":18.57658794,\"4348\":null,\"4349\":22.380063920000001,\"4350\":null,\"4351\":19.406293949999998,\"4352\":17.946893230000001,\"4353\":18.330722120000001,\"4354\":17.575307899999998,\"4355\":19.8821549,\"4356\":null,\"4357\":null,\"4358\":14.523925200000001,\"4359\":null,\"4360\":null,\"4361\":null,\"4362\":null,\"4363\":null,\"4364\":16.679302679999999,\"4365\":null,\"4366\":15.892556880000001,\"4367\":null,\"4368\":13.10936665,\"4369\":21.286423930000002,\"4370\":19.405404959999998,\"4371\":22.20447686,\"4372\":22.13174248,\"4373\":19.81950552,\"4374\":20.25205304,\"4375\":18.393834349999999,\"4376\":19.17746451,\"4377\":22.100740049999999,\"4378\":21.4270748,\"4379\":26.852108640000001,\"4380\":19.241451179999999,\"4381\":20.54887003,\"4382\":null,\"4383\":23.338312859999998,\"4384\":17.924388310000001,\"4385\":24.583667330000001,\"4386\":17.340953320000001,\"4387\":21.42353203,\"4388\":20.756891620000001,\"4389\":19.26320505,\"4390\":19.219574099999999,\"4391\":18.630802500000002,\"4392\":null,\"4393\":17.755250570000001,\"4394\":15.492818440000001,\"4395\":16.477735129999999,\"4396\":null,\"4397\":17.951768300000001,\"4398\":19.852489210000002,\"4399\":15.23951033,\"4400\":null,\"4401\":null,\"4402\":null,\"4403\":null,\"4404\":null,\"4405\":null,\"4406\":14.67252775,\"4407\":null,\"4408\":null,\"4409\":null,\"4410\":null,\"4411\":16.73042551,\"4412\":null,\"4413\":null,\"4414\":null,\"4415\":null,\"4416\":25.006411159999999,\"4417\":13.893132489999999,\"4418\":16.68905294,\"4419\":18.56549605,\"4420\":17.89198116,\"4421\":16.953239620000002,\"4422\":null,\"4423\":15.47784703,\"4424\":13.10176637,\"4425\":12.22034521,\"4426\":18.137768049999998,\"4427\":null,\"4428\":null,\"4429\":15.3131874,\"4430\":null,\"4431\":17.010456980000001,\"4432\":null,\"4433\":17.27779833,\"4434\":null,\"4435\":null,\"4436\":null,\"4437\":null,\"4438\":16.14796149,\"4439\":18.76009882,\"4440\":null,\"4441\":null,\"4442\":null,\"4443\":null,\"4444\":null,\"4445\":null,\"4446\":null,\"4447\":null,\"4448\":null,\"4449\":null,\"4450\":null,\"4451\":null,\"4452\":23.045640250000002,\"4453\":16.65372254,\"4454\":null,\"4455\":17.96430651,\"4456\":13.311508870000001,\"4457\":17.77978362,\"4458\":17.706133430000001,\"4459\":15.654118410000001,\"4460\":18.183761029999999,\"4461\":18.063667049999999,\"4462\":null,\"4463\":16.762679640000002,\"4464\":15.187688120000001,\"4465\":18.47277807,\"4466\":null,\"4467\":null,\"4468\":14.064623559999999,\"4469\":null,\"4470\":20.957867499999999,\"4471\":null,\"4472\":20.31922239,\"4473\":18.47463303,\"4474\":19.218782990000001,\"4475\":14.26386428,\"4476\":null,\"4477\":12.83323498,\"4478\":14.26053993,\"4479\":null,\"4480\":22.067600970000001,\"4481\":24.258616880000002,\"4482\":null,\"4483\":15.160452859999999,\"4484\":18.89848632,\"4485\":null,\"4486\":null,\"4487\":null,\"4488\":18.370837479999999,\"4489\":null,\"4490\":null,\"4491\":null,\"4492\":21.64433592,\"4493\":18.475624360000001,\"4494\":null,\"4495\":null,\"4496\":15.2318488,\"4497\":null,\"4498\":17.573377489999999,\"4499\":11.879784369999999,\"4500\":null,\"4501\":20.223317949999998,\"4502\":null,\"4503\":18.13621453,\"4504\":19.20507396,\"4505\":null,\"4506\":19.464665109999999,\"4507\":16.57710964,\"4508\":15.701243160000001,\"4509\":17.4790618,\"4510\":14.17546044,\"4511\":null,\"4512\":null,\"4513\":15.988302279999999,\"4514\":21.68804574,\"4515\":15.786580109999999,\"4516\":null,\"4517\":null,\"4518\":15.489422149999999,\"4519\":15.082228000000001,\"4520\":19.070265429999999,\"4521\":null,\"4522\":13.10936665,\"4523\":null,\"4524\":14.16200169,\"4525\":18.14470163,\"4526\":22.02090244,\"4527\":null,\"4528\":null,\"4529\":15.15370916,\"4530\":null,\"4531\":15.07400468,\"4532\":null,\"4533\":null,\"4534\":14.87423199,\"4535\":19.607496470000001,\"4536\":12.71124228,\"4537\":null,\"4538\":15.044696869999999,\"4539\":13.10936665,\"4540\":null,\"4541\":19.248064320000001,\"4542\":null,\"4543\":null,\"4544\":13.10936665,\"4545\":15.554538429999999,\"4546\":15.87934739,\"4547\":22.29740236,\"4548\":null,\"4549\":null,\"4550\":15.146218470000001,\"4551\":null,\"4552\":19.229124330000001,\"4553\":15.335130210000001,\"4554\":null,\"4555\":null,\"4556\":null,\"4557\":null,\"4558\":null,\"4559\":null,\"4560\":null,\"4561\":null,\"4562\":18.738492539999999,\"4563\":17.181581619999999,\"4564\":16.791754399999998,\"4565\":19.672434509999999,\"4566\":18.80137148,\"4567\":17.93137522,\"4568\":null,\"4569\":null,\"4570\":18.07403089,\"4571\":13.09091113,\"4572\":18.055734529999999,\"4573\":19.47550438,\"4574\":null,\"4575\":null,\"4576\":19.578736079999999,\"4577\":14.16796589,\"4578\":16.739814599999999,\"4579\":17.87923421,\"4580\":17.083133620000002,\"4581\":null,\"4582\":17.26023021,\"4583\":17.937452919999998,\"4584\":17.756352379999999,\"4585\":16.49152205,\"4586\":17.98232372,\"4587\":14.34641836,\"4588\":16.417819510000001,\"4589\":16.567287759999999,\"4590\":16.892125029999999,\"4591\":15.220948180000001,\"4592\":17.346793590000001,\"4593\":16.22403933,\"4594\":17.13443535,\"4595\":18.042787570000002,\"4596\":14.7675527,\"4597\":null,\"4598\":18.220652860000001,\"4599\":16.816196139999999,\"4600\":15.344790570000001,\"4601\":17.97283182,\"4602\":null,\"4603\":null,\"4604\":null,\"4605\":null,\"4606\":null,\"4607\":19.414112500000002,\"4608\":null,\"4609\":17.46949944,\"4610\":16.637845609999999,\"4611\":15.28156592,\"4612\":16.957931729999998,\"4613\":16.176233610000001,\"4614\":15.31434614,\"4615\":null,\"4616\":22.017591039999999,\"4617\":16.725278289999998,\"4618\":null,\"4619\":null,\"4620\":19.770541600000001,\"4621\":18.35351691,\"4622\":16.9299873,\"4623\":17.907316980000001,\"4624\":null,\"4625\":22.605736140000001,\"4626\":18.03083642,\"4627\":null,\"4628\":20.586010000000002,\"4629\":19.601706320000002,\"4630\":null,\"4631\":null,\"4632\":19.15658857,\"4633\":17.060006309999999,\"4634\":null,\"4635\":18.838473799999999,\"4636\":16.90283196,\"4637\":18.199309710000001,\"4638\":null,\"4639\":18.418671509999999,\"4640\":15.45944656,\"4641\":17.093842469999998,\"4642\":21.099489460000001,\"4643\":13.71924173,\"4644\":null,\"4645\":21.163734059999999,\"4646\":null,\"4647\":20.10105987,\"4648\":17.865245340000001,\"4649\":20.53281629,\"4650\":null,\"4651\":15.54693997,\"4652\":17.072547350000001,\"4653\":null,\"4654\":null,\"4655\":18.558126680000001,\"4656\":18.38437094,\"4657\":null,\"4658\":14.74719664,\"4659\":null,\"4660\":19.798326100000001,\"4661\":19.02828323,\"4662\":null,\"4663\":null,\"4664\":20.772949839999999,\"4665\":17.48606363,\"4666\":20.888819229999999,\"4667\":18.58032249,\"4668\":18.91318398,\"4669\":19.360482690000001,\"4670\":18.20232537,\"4671\":19.148983609999998,\"4672\":16.895182850000001,\"4673\":19.064102170000002,\"4674\":20.292357200000001,\"4675\":17.053676469999999,\"4676\":15.23419764,\"4677\":16.922019550000002,\"4678\":16.039240410000001,\"4679\":19.867312949999999,\"4680\":15.92114419,\"4681\":17.139361640000001,\"4682\":16.136618739999999,\"4683\":19.00038653,\"4684\":15.34991896,\"4685\":null,\"4686\":null,\"4687\":14.721736290000001,\"4688\":14.439614280000001,\"4689\":null,\"4690\":null,\"4691\":13.10936665,\"4692\":null,\"4693\":13.21174223,\"4694\":17.169377260000001,\"4695\":null,\"4696\":null,\"4697\":25.075342849999998,\"4698\":21.58701847,\"4699\":15.38442601,\"4700\":17.3492389,\"4701\":22.314740860000001,\"4702\":23.955639990000002,\"4703\":null,\"4704\":null,\"4705\":null,\"4706\":22.424001440000001,\"4707\":17.125300939999999,\"4708\":17.235131590000002,\"4709\":18.746461629999999,\"4710\":18.47153501,\"4711\":16.079639440000001,\"4712\":15.731645090000001,\"4713\":17.192556239999998,\"4714\":17.710024270000002,\"4715\":17.769178239999999,\"4716\":20.788064930000001,\"4717\":17.932869480000001,\"4718\":17.667198419999998,\"4719\":18.56547162,\"4720\":17.479214509999998,\"4721\":20.09486674,\"4722\":null,\"4723\":17.942667669999999,\"4724\":15.488168310000001,\"4725\":null,\"4726\":19.527531719999999,\"4727\":17.304607699999998,\"4728\":null,\"4729\":22.698541630000001,\"4730\":17.089043620000002,\"4731\":19.174080579999998,\"4732\":15.27424371,\"4733\":18.65485615,\"4734\":null,\"4735\":17.46310171,\"4736\":null,\"4737\":13.905018780000001,\"4738\":null,\"4739\":15.496006850000001,\"4740\":18.169648970000001,\"4741\":13.39248446,\"4742\":18.326752119999998,\"4743\":null,\"4744\":null,\"4745\":16.361751129999998,\"4746\":18.310055559999999,\"4747\":null,\"4748\":13.70526864,\"4749\":null,\"4750\":18.105900869999999,\"4751\":null,\"4752\":18.031847020000001,\"4753\":19.306750820000001,\"4754\":19.679804919999999,\"4755\":20.265954879999999,\"4756\":null,\"4757\":null,\"4758\":14.80542663,\"4759\":19.947771469999999,\"4760\":16.460686760000002,\"4761\":20.659385790000002,\"4762\":18.182331789999999,\"4763\":null,\"4764\":null,\"4765\":null,\"4766\":19.186893139999999,\"4767\":18.343130039999998,\"4768\":null,\"4769\":null,\"4770\":17.95780268,\"4771\":21.835671470000001,\"4772\":null,\"4773\":null,\"4774\":null,\"4775\":14.9888361,\"4776\":21.26070185,\"4777\":21.263378469999999,\"4778\":21.012397549999999,\"4779\":18.82300051,\"4780\":22.017147919999999,\"4781\":22.003596699999999,\"4782\":20.510807,\"4783\":22.264840929999998,\"4784\":20.725761349999999,\"4785\":20.068092579999998,\"4786\":20.027471559999999,\"4787\":20.753331490000001,\"4788\":21.298026289999999,\"4789\":19.757234059999998,\"4790\":17.344574659999999,\"4791\":17.48134744,\"4792\":21.998391089999998,\"4793\":22.303654359999999,\"4794\":21.36334141,\"4795\":null,\"4796\":20.68885255,\"4797\":20.04348675,\"4798\":19.09699363,\"4799\":19.595363590000002,\"4800\":18.285509489999999,\"4801\":20.915504599999998,\"4802\":19.43467003,\"4803\":19.587927669999999,\"4804\":20.272395840000002,\"4805\":20.084835649999999,\"4806\":20.88737016,\"4807\":20.2995859,\"4808\":21.379643120000001,\"4809\":20.397311989999999,\"4810\":20.073740990000001,\"4811\":20.36475063,\"4812\":18.350911409999998,\"4813\":20.939112680000001,\"4814\":20.696867730000001,\"4815\":21.19500802,\"4816\":19.108914410000001,\"4817\":16.888208299999999,\"4818\":21.428567130000001,\"4819\":19.31534298,\"4820\":19.869076790000001,\"4821\":17.709926729999999,\"4822\":13.38152344,\"4823\":22.306350030000001,\"4824\":14.098329570000001,\"4825\":null,\"4826\":21.285388900000001,\"4827\":null,\"4828\":16.615332349999999,\"4829\":null,\"4830\":14.63607768,\"4831\":null,\"4832\":null,\"4833\":null,\"4834\":17.65460839,\"4835\":16.027212049999999,\"4836\":20.679217189999999,\"4837\":null,\"4838\":null,\"4839\":18.270008000000001,\"4840\":15.96192568,\"4841\":21.064380150000002,\"4842\":12.40328789,\"4843\":null,\"4844\":14.36887436,\"4845\":21.285921569999999,\"4846\":null,\"4847\":null,\"4848\":18.526794939999998,\"4849\":18.754515049999998,\"4850\":null,\"4851\":17.320426550000001,\"4852\":20.154898289999998,\"4853\":14.73685592,\"4854\":null,\"4855\":15.616053839999999,\"4856\":null,\"4857\":null,\"4858\":null,\"4859\":14.57092252,\"4860\":15.57361962,\"4861\":null,\"4862\":15.669265080000001,\"4863\":17.072217290000001,\"4864\":17.712202269999999,\"4865\":18.953065380000002,\"4866\":16.690824379999999,\"4867\":null,\"4868\":17.502987229999999,\"4869\":18.070272249999999,\"4870\":15.68825067,\"4871\":18.283643399999999,\"4872\":16.9072022,\"4873\":20.022683000000001,\"4874\":19.62428474,\"4875\":null,\"4876\":null,\"4877\":18.4227223,\"4878\":null,\"4879\":null,\"4880\":null,\"4881\":null,\"4882\":null,\"4883\":null,\"4884\":17.445228180000001,\"4885\":null,\"4886\":null,\"4887\":16.5408328,\"4888\":19.711028280000001,\"4889\":20.22143226,\"4890\":null,\"4891\":16.926243169999999,\"4892\":17.77062686,\"4893\":null,\"4894\":21.196123490000002,\"4895\":19.264328540000001,\"4896\":14.073285350000001,\"4897\":null,\"4898\":15.378138890000001,\"4899\":16.57740884,\"4900\":15.74034842,\"4901\":11.83543216,\"4902\":null,\"4903\":19.567329390000001,\"4904\":17.52398908,\"4905\":18.610160650000001,\"4906\":16.00598368,\"4907\":14.84142976,\"4908\":20.022612169999999,\"4909\":17.11126599,\"4910\":21.048826429999998,\"4911\":null,\"4912\":16.80778549,\"4913\":17.943852410000002,\"4914\":17.493567890000001,\"4915\":22.769475409999998,\"4916\":15.05900302,\"4917\":17.501712390000002,\"4918\":18.325018249999999,\"4919\":null,\"4920\":18.337962090000001,\"4921\":null,\"4922\":null,\"4923\":16.55439471,\"4924\":null,\"4925\":null,\"4926\":17.702816949999999,\"4927\":null,\"4928\":18.172999919999999,\"4929\":null,\"4930\":null,\"4931\":15.65371751,\"4932\":12.671080010000001,\"4933\":null,\"4934\":18.184776230000001,\"4935\":13.89192982,\"4936\":15.632064290000001,\"4937\":null,\"4938\":16.188855319999998,\"4939\":17.843399479999999,\"4940\":null,\"4941\":18.37862514,\"4942\":14.83549994,\"4943\":18.684476010000001,\"4944\":16.94581449,\"4945\":15.58612855,\"4946\":null,\"4947\":18.436576070000001,\"4948\":null,\"4949\":null,\"4950\":19.498945070000001,\"4951\":19.911588720000001,\"4952\":null,\"4953\":18.539792070000001,\"4954\":null,\"4955\":18.56886733,\"4956\":18.050051280000002,\"4957\":19.42263075,\"4958\":18.623002960000001,\"4959\":17.314790339999998,\"4960\":18.926474339999999,\"4961\":17.471884060000001,\"4962\":19.987538090000001,\"4963\":19.244441309999999,\"4964\":null,\"4965\":20.0069917,\"4966\":19.748111739999999,\"4967\":null,\"4968\":23.15584054,\"4969\":17.321197569999999,\"4970\":null,\"4971\":14.930303520000001,\"4972\":null,\"4973\":18.442163180000001,\"4974\":20.52077697,\"4975\":null,\"4976\":null,\"4977\":15.48238302,\"4978\":null,\"4979\":null,\"4980\":null,\"4981\":null,\"4982\":null,\"4983\":15.21282469,\"4984\":19.032311629999999,\"4985\":15.502015500000001,\"4986\":null,\"4987\":16.29340916,\"4988\":11.11571333,\"4989\":null,\"4990\":13.10936665,\"4991\":15.601064279999999,\"4992\":null,\"4993\":15.044848500000001,\"4994\":null,\"4995\":null,\"4996\":24.458396130000001,\"4997\":19.429134699999999,\"4998\":16.808012380000001,\"4999\":15.883447029999999,\"5000\":19.237358350000001,\"5001\":19.913985050000001,\"5002\":17.98436173,\"5003\":19.054203480000002,\"5004\":null,\"5005\":null,\"5006\":20.005192839999999,\"5007\":15.41267835,\"5008\":13.10936665,\"5009\":15.70356874,\"5010\":16.47011139,\"5011\":17.403629160000001,\"5012\":22.987887799999999,\"5013\":null,\"5014\":17.316408379999999,\"5015\":null,\"5016\":15.52383539,\"5017\":null,\"5018\":15.53418128,\"5019\":17.79350603,\"5020\":17.021447049999999,\"5021\":null,\"5022\":null,\"5023\":null,\"5024\":18.046422629999999,\"5025\":14.84538077,\"5026\":null,\"5027\":19.703410519999998,\"5028\":null,\"5029\":13.82758761,\"5030\":18.151563920000001,\"5031\":null,\"5032\":16.51430744,\"5033\":null,\"5034\":null,\"5035\":null,\"5036\":null,\"5037\":null,\"5038\":17.594099740000001,\"5039\":15.59614812,\"5040\":null,\"5041\":17.04216877,\"5042\":null,\"5043\":16.632923130000002,\"5044\":15.25829532,\"5045\":null,\"5046\":null,\"5047\":19.93677534,\"5048\":16.504589509999999,\"5049\":null,\"5050\":17.69218687,\"5051\":13.025451110000001,\"5052\":14.616513919999999,\"5053\":13.38006917,\"5054\":null,\"5055\":null,\"5056\":16.28593365,\"5057\":null,\"5058\":null,\"5059\":15.76779282,\"5060\":null,\"5061\":null,\"5062\":null,\"5063\":14.58813233,\"5064\":15.178986310000001,\"5065\":16.961290389999998,\"5066\":null,\"5067\":null,\"5068\":15.5251707,\"5069\":null,\"5070\":19.04381175,\"5071\":17.214581190000001,\"5072\":null,\"5073\":16.089054269999998,\"5074\":15.689174919999999,\"5075\":null,\"5076\":16.702774049999999,\"5077\":17.56702027,\"5078\":null,\"5079\":null,\"5080\":null,\"5081\":null,\"5082\":null,\"5083\":null,\"5084\":20.344029809999999,\"5085\":18.169317679999999,\"5086\":14.517051009999999,\"5087\":null,\"5088\":null,\"5089\":14.42657217,\"5090\":14.890123620000001,\"5091\":null,\"5092\":15.91538752,\"5093\":18.527511369999999,\"5094\":14.974867550000001,\"5095\":17.449563449999999,\"5096\":null,\"5097\":15.89894737,\"5098\":16.617396469999999,\"5099\":null,\"5100\":null,\"5101\":null,\"5102\":null,\"5103\":null,\"5104\":null,\"5105\":null,\"5106\":null,\"5107\":16.993413180000001,\"5108\":null,\"5109\":12.19310301,\"5110\":19.538054020000001,\"5111\":17.581371050000001,\"5112\":18.865824279999998,\"5113\":19.65775897,\"5114\":18.39943981,\"5115\":17.511834889999999,\"5116\":14.89682099,\"5117\":null,\"5118\":null,\"5119\":null,\"5120\":15.467090130000001,\"5121\":null,\"5122\":15.28570987,\"5123\":null,\"5124\":null,\"5125\":null,\"5126\":19.272281599999999,\"5127\":null,\"5128\":null,\"5129\":null,\"5130\":null,\"5131\":19.049742940000002,\"5132\":14.434130379999999,\"5133\":null,\"5134\":null,\"5135\":null,\"5136\":null,\"5137\":null,\"5138\":17.439411,\"5139\":null,\"5140\":null,\"5141\":15.19393073,\"5142\":20.177361430000001,\"5143\":13.515757990000001,\"5144\":16.299351699999999,\"5145\":20.212082049999999,\"5146\":null,\"5147\":13.788606700000001,\"5148\":18.31406986,\"5149\":19.09027154,\"5150\":13.538590599999999,\"5151\":13.29476711,\"5152\":18.480126139999999,\"5153\":18.6832247,\"5154\":17.884465890000001,\"5155\":null,\"5156\":null,\"5157\":17.895842040000002,\"5158\":13.53110685,\"5159\":16.703006439999999,\"5160\":null,\"5161\":null,\"5162\":null,\"5163\":15.308374089999999,\"5164\":null,\"5165\":null,\"5166\":null,\"5167\":null,\"5168\":null,\"5169\":null,\"5170\":null,\"5171\":18.069805049999999,\"5172\":15.20112305,\"5173\":17.711447830000001,\"5174\":null,\"5175\":null,\"5176\":null,\"5177\":14.30734899,\"5178\":17.850783880000002,\"5179\":17.367797750000001,\"5180\":null,\"5181\":15.444117240000001,\"5182\":15.28751125,\"5183\":null,\"5184\":null,\"5185\":null,\"5186\":17.48470197,\"5187\":null,\"5188\":16.205043360000001,\"5189\":17.226430220000001,\"5190\":16.501645329999999,\"5191\":null,\"5192\":15.894428850000001,\"5193\":17.254917899999999,\"5194\":14.657634420000001,\"5195\":null,\"5196\":null,\"5197\":17.801568580000001,\"5198\":21.750758659999999,\"5199\":17.452336219999999,\"5200\":null,\"5201\":20.962844409999999,\"5202\":null,\"5203\":18.418486779999998,\"5204\":null,\"5205\":18.254298500000001,\"5206\":19.394164320000002,\"5207\":null,\"5208\":null,\"5209\":null,\"5210\":null,\"5211\":19.674561369999999,\"5212\":18.906254919999998,\"5213\":18.725296199999999,\"5214\":17.808946410000001,\"5215\":16.397381190000001,\"5216\":19.703205050000001,\"5217\":19.311267619999999,\"5218\":null,\"5219\":15.96413609,\"5220\":18.012110870000001,\"5221\":19.534586000000001,\"5222\":21.728108389999999,\"5223\":22.640406120000002,\"5224\":23.68770262,\"5225\":23.853027489999999,\"5226\":15.61114517,\"5227\":24.13875853,\"5228\":21.246658679999999,\"5229\":19.03119976,\"5230\":23.26352691,\"5231\":20.54956031,\"5232\":17.041399859999999,\"5233\":20.273060149999999,\"5234\":14.586714649999999,\"5235\":15.10334353,\"5236\":18.406479439999998,\"5237\":23.62625791,\"5238\":21.381488770000001,\"5239\":19.49668218,\"5240\":18.78781729,\"5241\":17.14677365,\"5242\":21.00025385,\"5243\":18.416484610000001,\"5244\":17.517640910000001,\"5245\":23.77873627,\"5246\":19.999805439999999,\"5247\":19.44469578,\"5248\":17.987341740000002,\"5249\":18.89861119,\"5250\":19.96632833,\"5251\":null,\"5252\":19.855863660000001,\"5253\":21.731995829999999,\"5254\":21.24070785,\"5255\":null,\"5256\":20.817685260000001,\"5257\":19.516526809999998,\"5258\":23.08438597,\"5259\":22.013884539999999,\"5260\":23.94998992,\"5261\":15.50734381,\"5262\":19.519374540000001,\"5263\":20.35366819,\"5264\":22.68366542,\"5265\":22.730295720000001,\"5266\":25.239689760000001,\"5267\":null,\"5268\":null,\"5269\":16.078517430000002,\"5270\":null,\"5271\":16.288259650000001,\"5272\":16.913871579999999,\"5273\":19.311777769999999,\"5274\":17.144410499999999,\"5275\":15.988918610000001,\"5276\":18.816417619999999,\"5277\":19.344619770000001,\"5278\":16.86117118,\"5279\":19.672444209999998,\"5280\":22.548309509999999,\"5281\":22.593535710000001,\"5282\":21.84848697,\"5283\":20.249512509999999,\"5284\":21.389284480000001,\"5285\":21.063686799999999,\"5286\":20.904258209999998,\"5287\":21.91722699,\"5288\":22.92775726,\"5289\":null,\"5290\":19.184542860000001,\"5291\":19.982135540000002,\"5292\":18.349307840000002,\"5293\":21.905021420000001,\"5294\":22.240255269999999,\"5295\":23.29354403,\"5296\":16.516470590000001,\"5297\":19.214219060000001,\"5298\":17.18118333,\"5299\":23.057276600000002,\"5300\":14.50506326,\"5301\":21.113857190000001,\"5302\":19.746525859999998,\"5303\":20.50250848,\"5304\":14.56144005,\"5305\":18.068317780000001,\"5306\":22.937494109999999,\"5307\":17.61071351,\"5308\":15.97661602,\"5309\":16.760327889999999,\"5310\":18.614647869999999,\"5311\":15.79362251,\"5312\":18.538539830000001,\"5313\":22.595478180000001,\"5314\":24.478869400000001,\"5315\":22.158443599999998,\"5316\":22.71860277,\"5317\":18.801718019999999,\"5318\":16.928047020000001,\"5319\":null,\"5320\":null,\"5321\":15.157755760000001,\"5322\":null,\"5323\":null,\"5324\":null,\"5325\":15.968066759999999,\"5326\":null,\"5327\":21.348460849999999,\"5328\":20.47947358,\"5329\":14.72270895,\"5330\":14.99755835,\"5331\":null,\"5332\":18.045493950000001,\"5333\":18.263140419999999,\"5334\":null,\"5335\":null,\"5336\":null,\"5337\":null,\"5338\":15.281596540000001,\"5339\":15.098851160000001,\"5340\":null,\"5341\":null,\"5342\":null,\"5343\":null,\"5344\":16.708835270000002,\"5345\":null,\"5346\":null,\"5347\":null,\"5348\":null,\"5349\":null,\"5350\":19.37257649,\"5351\":18.022795500000001,\"5352\":19.237243960000001,\"5353\":null,\"5354\":19.766275100000001,\"5355\":19.59367876,\"5356\":16.35110684,\"5357\":16.153176439999999,\"5358\":null,\"5359\":null,\"5360\":17.26126069,\"5361\":null,\"5362\":19.039050450000001,\"5363\":14.77691227,\"5364\":19.18978259,\"5365\":15.795260989999999,\"5366\":14.73973078,\"5367\":null,\"5368\":15.77895009,\"5369\":22.209344869999999,\"5370\":21.985638269999999,\"5371\":16.640860499999999,\"5372\":15.69238399,\"5373\":13.517861999999999,\"5374\":null,\"5375\":null,\"5376\":null,\"5377\":15.248849140000001,\"5378\":21.35149698,\"5379\":21.643112800000001,\"5380\":null,\"5381\":18.713772930000001,\"5382\":20.67983422,\"5383\":21.774695739999998,\"5384\":17.745972160000001,\"5385\":null,\"5386\":null,\"5387\":null,\"5388\":18.865224470000001,\"5389\":17.838852790000001,\"5390\":null,\"5391\":null,\"5392\":19.671351439999999,\"5393\":15.730028259999999,\"5394\":15.37863628,\"5395\":null,\"5396\":null,\"5397\":17.65801514,\"5398\":17.37880212,\"5399\":16.587219609999998,\"5400\":17.368928919999998,\"5401\":null,\"5402\":null,\"5403\":null,\"5404\":null,\"5405\":16.914675639999999,\"5406\":16.6639777,\"5407\":18.86056838,\"5408\":19.057780810000001,\"5409\":null,\"5410\":21.78681057,\"5411\":null,\"5412\":null,\"5413\":16.907871020000002,\"5414\":18.658200130000001,\"5415\":15.6243601,\"5416\":null,\"5417\":21.262032000000001,\"5418\":17.589495469999999,\"5419\":18.364236980000001,\"5420\":null,\"5421\":null,\"5422\":null,\"5423\":null,\"5424\":null,\"5425\":null,\"5426\":null,\"5427\":null,\"5428\":17.29229312,\"5429\":null,\"5430\":null,\"5431\":null,\"5432\":null,\"5433\":null,\"5434\":17.24052013,\"5435\":null,\"5436\":null,\"5437\":17.027606219999999,\"5438\":17.84231797,\"5439\":null,\"5440\":15.2139223,\"5441\":15.79785227,\"5442\":null,\"5443\":null,\"5444\":13.666694229999999,\"5445\":null,\"5446\":null,\"5447\":15.487422860000001,\"5448\":16.792509620000001,\"5449\":17.908484439999999,\"5450\":19.535746169999999,\"5451\":17.745561729999999,\"5452\":16.865490049999998,\"5453\":18.702537629999998,\"5454\":16.958171799999999,\"5455\":null,\"5456\":null,\"5457\":null,\"5458\":null,\"5459\":18.21667304,\"5460\":12.28703105,\"5461\":null,\"5462\":null,\"5463\":null,\"5464\":null,\"5465\":null,\"5466\":null,\"5467\":null,\"5468\":null,\"5469\":null,\"5470\":null,\"5471\":null,\"5472\":null,\"5473\":null,\"5474\":null,\"5475\":19.727739629999998,\"5476\":15.610164210000001,\"5477\":19.24819849,\"5478\":17.002690049999998,\"5479\":18.119449769999999,\"5480\":16.44118001,\"5481\":18.92222722,\"5482\":17.874084459999999,\"5483\":14.667357470000001,\"5484\":18.328841870000002,\"5485\":18.295372199999999,\"5486\":18.451483450000001,\"5487\":null,\"5488\":null,\"5489\":null,\"5490\":null,\"5491\":null,\"5492\":null,\"5493\":17.352245580000002,\"5494\":null,\"5495\":21.110679170000001,\"5496\":null,\"5497\":null,\"5498\":null,\"5499\":null,\"5500\":null,\"5501\":15.417323229999999,\"5502\":null,\"5503\":null,\"5504\":null,\"5505\":null,\"5506\":null,\"5507\":null,\"5508\":null,\"5509\":null,\"5510\":null,\"5511\":null,\"5512\":null,\"5513\":null,\"5514\":17.519504999999999,\"5515\":16.015300809999999,\"5516\":12.34809712,\"5517\":15.4732912,\"5518\":18.250939710000001,\"5519\":null,\"5520\":14.95550553,\"5521\":19.926043029999999,\"5522\":12.995400549999999,\"5523\":18.27269115,\"5524\":20.919282540000001,\"5525\":null,\"5526\":20.245370250000001,\"5527\":null,\"5528\":18.651389309999999,\"5529\":20.19738272,\"5530\":null,\"5531\":16.710518870000001,\"5532\":null,\"5533\":16.498952620000001,\"5534\":null,\"5535\":17.1219851,\"5536\":17.672371340000002,\"5537\":null,\"5538\":null,\"5539\":null,\"5540\":18.509409139999999,\"5541\":19.323486760000002,\"5542\":15.775087320000001,\"5543\":16.694320300000001,\"5544\":13.16167489,\"5545\":null,\"5546\":18.746925699999998,\"5547\":16.67865669,\"5548\":12.760367390000001,\"5549\":17.98936145,\"5550\":15.20045419,\"5551\":19.391700830000001,\"5552\":19.309431180000001,\"5553\":17.085393759999999,\"5554\":11.631139750000001,\"5555\":16.3150975,\"5556\":21.079302689999999,\"5557\":15.15165614,\"5558\":14.12366435,\"5559\":null,\"5560\":null,\"5561\":null,\"5562\":null,\"5563\":null,\"5564\":null,\"5565\":null,\"5566\":null,\"5567\":null,\"5568\":null,\"5569\":null,\"5570\":null,\"5571\":null,\"5572\":19.89273476,\"5573\":16.561361040000001,\"5574\":15.67911039,\"5575\":16.91935132,\"5576\":20.421243029999999,\"5577\":15.187469249999999,\"5578\":17.981471859999999,\"5579\":null,\"5580\":15.71927677,\"5581\":null,\"5582\":18.31142985,\"5583\":16.40891547,\"5584\":17.627145519999999,\"5585\":18.860113550000001,\"5586\":17.47979561,\"5587\":15.61082843,\"5588\":null,\"5589\":16.47405973,\"5590\":18.41630644,\"5591\":16.339452179999999,\"5592\":15.116809050000001,\"5593\":19.098898689999999,\"5594\":14.57058481,\"5595\":17.506901979999998,\"5596\":15.14841024,\"5597\":null,\"5598\":14.49279187,\"5599\":20.454532050000001,\"5600\":null,\"5601\":null,\"5602\":null,\"5603\":null,\"5604\":15.103633909999999,\"5605\":null,\"5606\":null,\"5607\":15.407826139999999,\"5608\":null,\"5609\":15.56751437,\"5610\":12.90512446,\"5611\":null,\"5612\":18.71450373,\"5613\":17.346907569999999,\"5614\":null,\"5615\":15.95827542,\"5616\":null,\"5617\":null,\"5618\":null,\"5619\":15.925313729999999,\"5620\":17.95797525,\"5621\":21.555251299999998,\"5622\":17.279067449999999,\"5623\":16.80666871,\"5624\":null,\"5625\":14.15612892,\"5626\":null,\"5627\":null,\"5628\":null,\"5629\":null,\"5630\":null,\"5631\":14.525227360000001,\"5632\":15.59793635,\"5633\":13.73676057,\"5634\":null,\"5635\":null,\"5636\":null,\"5637\":null,\"5638\":null,\"5639\":null,\"5640\":19.631748139999999,\"5641\":null,\"5642\":null,\"5643\":null,\"5644\":null,\"5645\":null,\"5646\":null,\"5647\":null,\"5648\":null,\"5649\":null,\"5650\":null,\"5651\":null,\"5652\":null,\"5653\":null,\"5654\":null,\"5655\":null,\"5656\":null,\"5657\":null,\"5658\":17.506894450000001,\"5659\":null,\"5660\":null,\"5661\":null,\"5662\":null,\"5663\":null,\"5664\":null,\"5665\":null,\"5666\":null,\"5667\":null,\"5668\":null,\"5669\":null,\"5670\":null,\"5671\":null,\"5672\":null,\"5673\":null,\"5674\":null,\"5675\":null,\"5676\":null,\"5677\":14.43417846,\"5678\":null,\"5679\":15.99124365,\"5680\":null,\"5681\":null,\"5682\":null,\"5683\":16.282831009999999,\"5684\":null,\"5685\":null,\"5686\":null,\"5687\":15.93018973,\"5688\":14.17701948,\"5689\":null,\"5690\":null,\"5691\":null,\"5692\":null,\"5693\":null,\"5694\":null,\"5695\":null,\"5696\":null,\"5697\":null,\"5698\":null,\"5699\":null,\"5700\":null,\"5701\":null,\"5702\":null,\"5703\":null,\"5704\":null,\"5705\":null,\"5706\":null,\"5707\":null,\"5708\":null,\"5709\":null,\"5710\":14.690799760000001,\"5711\":null,\"5712\":null,\"5713\":16.063535779999999,\"5714\":null,\"5715\":19.1698375,\"5716\":null,\"5717\":null,\"5718\":null,\"5719\":null,\"5720\":null,\"5721\":null,\"5722\":16.714596159999999,\"5723\":null,\"5724\":14.586242459999999,\"5725\":null,\"5726\":null,\"5727\":null,\"5728\":null,\"5729\":null,\"5730\":null,\"5731\":15.94541158,\"5732\":null,\"5733\":13.19288587,\"5734\":17.773520090000002,\"5735\":null,\"5736\":14.92465644,\"5737\":null,\"5738\":21.250508150000002,\"5739\":15.075013179999999,\"5740\":null,\"5741\":null,\"5742\":null,\"5743\":null,\"5744\":14.84104396,\"5745\":null,\"5746\":null,\"5747\":null,\"5748\":null,\"5749\":null,\"5750\":20.335953480000001,\"5751\":null,\"5752\":15.511900539999999,\"5753\":null,\"5754\":null,\"5755\":13.10936665,\"5756\":15.40140656,\"5757\":null,\"5758\":18.365648239999999,\"5759\":17.4905984,\"5760\":14.314950720000001,\"5761\":null,\"5762\":null,\"5763\":16.158366579999999,\"5764\":16.044863700000001,\"5765\":17.828529970000002,\"5766\":14.91027562,\"5767\":13.73001086,\"5768\":null,\"5769\":null,\"5770\":null,\"5771\":null,\"5772\":15.516068990000001,\"5773\":16.026534049999999,\"5774\":20.865008849999999,\"5775\":16.571398640000002,\"5776\":19.711048550000001,\"5777\":null,\"5778\":null,\"5779\":14.07419855,\"5780\":16.528143610000001,\"5781\":15.172175530000001,\"5782\":14.07605263,\"5783\":null,\"5784\":15.78185152,\"5785\":18.02696692,\"5786\":null,\"5787\":null,\"5788\":null,\"5789\":null,\"5790\":null,\"5791\":15.93548977,\"5792\":null,\"5793\":null,\"5794\":null,\"5795\":null,\"5796\":null,\"5797\":19.38958766,\"5798\":13.448197090000001,\"5799\":17.040417810000001,\"5800\":14.94633425,\"5801\":16.10754687,\"5802\":14.594881750000001,\"5803\":18.75226314,\"5804\":17.33763269,\"5805\":null,\"5806\":18.91295263,\"5807\":21.454316479999999,\"5808\":null,\"5809\":null,\"5810\":null,\"5811\":17.553908,\"5812\":18.57150682,\"5813\":20.746644069999998,\"5814\":19.86191062,\"5815\":18.027837330000001,\"5816\":null,\"5817\":19.045206270000001,\"5818\":13.63413388,\"5819\":16.249359340000002,\"5820\":null,\"5821\":15.63754087,\"5822\":16.872480660000001,\"5823\":19.300131350000001,\"5824\":null,\"5825\":null,\"5826\":14.281880559999999,\"5827\":18.228328680000001,\"5828\":20.18257122,\"5829\":19.013042460000001,\"5830\":20.44476521,\"5831\":16.858896049999998,\"5832\":null,\"5833\":16.881962600000001,\"5834\":17.56474098,\"5835\":17.85033829,\"5836\":17.93350745,\"5837\":19.298988080000001,\"5838\":18.460696850000002,\"5839\":null,\"5840\":null,\"5841\":18.12955857,\"5842\":16.776985020000002,\"5843\":null,\"5844\":19.96947303,\"5845\":12.732561179999999,\"5846\":16.687537030000001,\"5847\":null,\"5848\":11.18107287,\"5849\":16.180768879999999,\"5850\":14.971549489999999,\"5851\":17.3874013,\"5852\":19.23289694,\"5853\":19.024586070000002,\"5854\":17.370539879999999,\"5855\":15.136319629999999,\"5856\":16.28528352,\"5857\":null,\"5858\":22.949856100000002,\"5859\":16.196387359999999,\"5860\":null,\"5861\":null,\"5862\":20.003788199999999,\"5863\":null,\"5864\":17.532222749999999,\"5865\":null,\"5866\":16.354484079999999,\"5867\":14.55123075,\"5868\":15.77615726,\"5869\":null,\"5870\":null,\"5871\":null,\"5872\":null,\"5873\":17.80811808,\"5874\":17.623716909999999,\"5875\":19.93251772,\"5876\":17.8346743,\"5877\":15.13445973,\"5878\":null,\"5879\":null,\"5880\":15.998388439999999,\"5881\":17.89323302,\"5882\":17.648174900000001,\"5883\":14.50056208,\"5884\":13.757720770000001,\"5885\":18.307629460000001,\"5886\":null,\"5887\":null,\"5888\":null,\"5889\":20.072491899999999,\"5890\":16.829688189999999,\"5891\":17.406310349999998,\"5892\":13.50139377,\"5893\":13.10936665,\"5894\":16.490060629999999,\"5895\":null,\"5896\":null,\"5897\":14.83290313,\"5898\":15.25879812,\"5899\":null,\"5900\":null,\"5901\":14.82680225,\"5902\":13.85758469,\"5903\":null,\"5904\":null,\"5905\":null,\"5906\":null,\"5907\":null,\"5908\":null,\"5909\":20.801517279999999,\"5910\":14.661997080000001,\"5911\":null,\"5912\":null,\"5913\":20.081836060000001,\"5914\":18.196367429999999,\"5915\":15.26991554,\"5916\":null,\"5917\":null,\"5918\":null,\"5919\":null,\"5920\":14.73973078,\"5921\":null,\"5922\":20.040830459999999,\"5923\":18.343950230000001,\"5924\":null,\"5925\":null,\"5926\":null,\"5927\":null,\"5928\":null,\"5929\":null,\"5930\":null,\"5931\":14.257294809999999,\"5932\":16.254467309999999,\"5933\":null,\"5934\":17.70404066,\"5935\":22.28511168,\"5936\":23.894117430000001,\"5937\":null,\"5938\":19.165925619999999,\"5939\":18.57556748,\"5940\":18.118515200000001,\"5941\":19.956369049999999,\"5942\":17.541261729999999,\"5943\":17.135446200000001,\"5944\":null,\"5945\":null,\"5946\":null,\"5947\":null,\"5948\":16.63572271,\"5949\":16.475239760000001,\"5950\":null,\"5951\":15.912376439999999,\"5952\":18.818196230000002,\"5953\":17.903862499999999,\"5954\":null,\"5955\":null,\"5956\":14.999558159999999,\"5957\":15.73421752,\"5958\":null,\"5959\":15.588982659999999,\"5960\":19.206754109999999,\"5961\":21.962786779999998,\"5962\":15.02979768,\"5963\":15.00420592,\"5964\":14.475026359999999,\"5965\":18.029982109999999,\"5966\":15.814211589999999,\"5967\":null,\"5968\":null,\"5969\":null,\"5970\":null,\"5971\":20.931440590000001,\"5972\":17.512960660000001,\"5973\":19.169405609999998,\"5974\":16.31471647,\"5975\":17.025143379999999,\"5976\":null,\"5977\":null,\"5978\":null,\"5979\":14.235767259999999,\"5980\":null,\"5981\":16.553366409999999,\"5982\":null,\"5983\":18.229301549999999,\"5984\":15.81814692,\"5985\":16.600831759999998,\"5986\":null,\"5987\":null,\"5988\":null,\"5989\":15.36251787,\"5990\":18.095050400000002,\"5991\":21.073992390000001,\"5992\":16.238041150000001,\"5993\":19.319769669999999,\"5994\":17.944086689999999,\"5995\":18.04576964,\"5996\":18.161206369999999,\"5997\":16.029974169999999,\"5998\":13.10936665,\"5999\":null,\"6000\":14.65689424,\"6001\":null,\"6002\":null,\"6003\":23.477072639999999,\"6004\":15.63559676,\"6005\":null,\"6006\":null,\"6007\":14.76884242,\"6008\":null,\"6009\":17.166588399999998,\"6010\":null,\"6011\":20.546073629999999,\"6012\":null,\"6013\":16.81725119,\"6014\":16.21744516,\"6015\":15.74973956,\"6016\":22.143636260000001,\"6017\":15.94576312,\"6018\":null,\"6019\":null,\"6020\":null,\"6021\":20.654068980000002,\"6022\":null,\"6023\":16.613286080000002,\"6024\":17.32595092,\"6025\":17.904223340000002,\"6026\":17.446352350000002,\"6027\":null,\"6028\":null,\"6029\":null,\"6030\":19.329810169999998,\"6031\":null,\"6032\":null,\"6033\":null,\"6034\":null,\"6035\":null,\"6036\":null,\"6037\":14.627593770000001,\"6038\":16.700271529999998,\"6039\":null,\"6040\":13.10936665,\"6041\":null,\"6042\":17.605254540000001,\"6043\":17.902150460000001,\"6044\":16.04768361,\"6045\":16.310746030000001,\"6046\":17.6459881,\"6047\":17.316331349999999,\"6048\":23.16730549,\"6049\":14.47505042,\"6050\":null,\"6051\":null,\"6052\":14.79632889,\"6053\":15.524033490000001,\"6054\":null,\"6055\":null,\"6056\":20.375820770000001,\"6057\":null,\"6058\":18.532039340000001,\"6059\":null,\"6060\":17.320458420000001,\"6061\":13.81589715,\"6062\":11.548555779999999,\"6063\":null,\"6064\":null,\"6065\":null,\"6066\":20.726753469999998,\"6067\":null,\"6068\":null,\"6069\":17.73297457,\"6070\":18.53827888,\"6071\":18.438377549999998,\"6072\":null,\"6073\":null,\"6074\":null,\"6075\":null,\"6076\":null,\"6077\":null,\"6078\":null,\"6079\":null,\"6080\":13.10781465,\"6081\":null,\"6082\":null,\"6083\":13.10936665,\"6084\":18.955736470000002,\"6085\":19.856248300000001,\"6086\":null,\"6087\":14.9660648,\"6088\":null,\"6089\":15.58446348,\"6090\":18.176157289999999,\"6091\":20.92045139,\"6092\":null,\"6093\":17.19926319,\"6094\":null,\"6095\":null,\"6096\":15.92092439,\"6097\":null,\"6098\":null,\"6099\":16.405201959999999,\"6100\":null,\"6101\":null,\"6102\":null,\"6103\":18.1868704,\"6104\":null,\"6105\":16.171153610000001,\"6106\":16.267824879999999,\"6107\":14.96939242,\"6108\":17.532452299999999,\"6109\":18.777089190000002,\"6110\":null,\"6111\":null,\"6112\":null,\"6113\":null,\"6114\":null,\"6115\":null,\"6116\":null,\"6117\":null,\"6118\":15.84132659,\"6119\":null,\"6120\":null,\"6121\":null,\"6122\":null,\"6123\":null,\"6124\":null,\"6125\":null,\"6126\":null,\"6127\":15.07355969,\"6128\":null,\"6129\":16.572324550000001,\"6130\":null,\"6131\":15.173823410000001,\"6132\":17.285968109999999,\"6133\":17.369573880000001,\"6134\":24.644213749999999,\"6135\":23.688023730000001,\"6136\":null,\"6137\":16.063807919999999,\"6138\":16.003805790000001,\"6139\":17.858034279999998,\"6140\":13.136555700000001,\"6141\":null,\"6142\":17.292682200000002,\"6143\":null,\"6144\":null,\"6145\":null,\"6146\":null,\"6147\":17.519278750000002,\"6148\":16.448951780000002,\"6149\":19.13365907,\"6150\":22.36725805,\"6151\":15.240247800000001,\"6152\":18.49670244,\"6153\":13.82059727,\"6154\":20.44504508,\"6155\":null,\"6156\":14.70807237,\"6157\":18.172088259999999,\"6158\":18.732040850000001,\"6159\":14.314271059999999,\"6160\":18.688107380000002,\"6161\":null,\"6162\":13.67504258,\"6163\":16.162967250000001,\"6164\":17.85219159,\"6165\":16.26819047,\"6166\":null,\"6167\":20.050161339999999,\"6168\":17.57878174,\"6169\":18.675284340000001,\"6170\":22.019636989999999,\"6171\":19.678346940000001,\"6172\":17.824064679999999,\"6173\":19.79729377,\"6174\":19.643190430000001,\"6175\":null,\"6176\":17.756237070000001,\"6177\":17.441902299999999,\"6178\":19.330009069999999,\"6179\":null,\"6180\":16.27548874,\"6181\":null,\"6182\":16.005642569999999,\"6183\":null,\"6184\":null,\"6185\":19.298356819999999,\"6186\":18.132145380000001,\"6187\":15.25184617,\"6188\":19.505751650000001,\"6189\":14.55448515,\"6190\":14.45680776,\"6191\":16.82620305,\"6192\":null,\"6193\":null,\"6194\":13.98557915,\"6195\":null,\"6196\":18.166312420000001,\"6197\":21.282211759999999,\"6198\":18.30323082,\"6199\":null,\"6200\":13.10936665,\"6201\":17.037580429999998,\"6202\":17.81437876,\"6203\":13.52463393,\"6204\":null,\"6205\":null,\"6206\":null,\"6207\":15.4512874,\"6208\":15.77606875,\"6209\":null,\"6210\":18.63532493,\"6211\":null,\"6212\":null,\"6213\":null,\"6214\":null,\"6215\":null,\"6216\":15.86869811,\"6217\":16.152609269999999,\"6218\":null,\"6219\":null,\"6220\":null,\"6221\":null,\"6222\":null,\"6223\":15.810267809999999,\"6224\":null,\"6225\":null,\"6226\":null,\"6227\":12.34004573,\"6228\":16.239728079999999,\"6229\":null,\"6230\":19.2292326,\"6231\":null,\"6232\":14.589517969999999,\"6233\":19.538360279999999,\"6234\":15.5696482,\"6235\":null,\"6236\":null,\"6237\":17.77560532,\"6238\":13.10936665,\"6239\":null,\"6240\":null,\"6241\":15.48642044,\"6242\":null,\"6243\":18.136715460000001,\"6244\":null,\"6245\":21.195136990000002,\"6246\":null,\"6247\":17.2145723,\"6248\":18.33036486,\"6249\":18.298567810000002,\"6250\":null,\"6251\":null,\"6252\":null,\"6253\":null,\"6254\":null,\"6255\":null,\"6256\":null,\"6257\":16.87730371,\"6258\":null,\"6259\":14.49937997,\"6260\":null,\"6261\":19.367491829999999,\"6262\":11.692507989999999,\"6263\":18.350968869999999,\"6264\":20.127717879999999,\"6265\":17.62851401,\"6266\":15.930802460000001,\"6267\":15.02225919,\"6268\":17.46224728,\"6269\":19.655034130000001,\"6270\":null,\"6271\":17.928919759999999,\"6272\":null,\"6273\":null,\"6274\":null,\"6275\":null,\"6276\":null,\"6277\":null,\"6278\":null,\"6279\":null,\"6280\":null,\"6281\":null,\"6282\":null,\"6283\":null,\"6284\":null,\"6285\":null,\"6286\":null,\"6287\":null,\"6288\":null,\"6289\":null,\"6290\":null,\"6291\":18.809799049999999,\"6292\":16.766375440000001,\"6293\":16.795293449999999,\"6294\":12.62475468,\"6295\":18.30023078,\"6296\":null,\"6297\":19.53827471,\"6298\":22.101828380000001,\"6299\":null,\"6300\":16.552723960000002,\"6301\":18.743784510000001,\"6302\":14.122491139999999,\"6303\":null,\"6304\":null,\"6305\":21.595861809999999,\"6306\":16.836239859999999,\"6307\":18.493537239999998,\"6308\":null,\"6309\":null,\"6310\":null,\"6311\":null,\"6312\":null,\"6313\":null,\"6314\":null,\"6315\":null,\"6316\":null,\"6317\":16.451425700000002,\"6318\":null,\"6319\":null,\"6320\":null,\"6321\":null,\"6322\":null,\"6323\":12.370607980000001,\"6324\":17.098902970000001,\"6325\":14.17611297,\"6326\":null,\"6327\":null,\"6328\":null,\"6329\":null,\"6330\":null,\"6331\":null,\"6332\":null,\"6333\":null,\"6334\":null,\"6335\":null,\"6336\":null,\"6337\":null,\"6338\":null,\"6339\":null,\"6340\":null,\"6341\":null,\"6342\":null,\"6343\":15.751692480000001,\"6344\":null,\"6345\":null,\"6346\":null,\"6347\":null,\"6348\":null,\"6349\":null,\"6350\":null,\"6351\":null,\"6352\":null,\"6353\":null,\"6354\":null,\"6355\":null,\"6356\":null,\"6357\":null,\"6358\":null,\"6359\":null,\"6360\":null,\"6361\":null,\"6362\":null,\"6363\":null,\"6364\":null,\"6365\":null,\"6366\":null,\"6367\":17.536174450000001,\"6368\":null,\"6369\":15.22639414,\"6370\":null,\"6371\":16.123548249999999,\"6372\":null,\"6373\":null,\"6374\":null,\"6375\":null,\"6376\":null,\"6377\":null,\"6378\":17.889206640000001,\"6379\":null,\"6380\":null,\"6381\":15.052656539999999,\"6382\":null,\"6383\":null,\"6384\":null,\"6385\":null,\"6386\":null,\"6387\":17.250208529999998,\"6388\":null,\"6389\":15.18575583,\"6390\":19.629576669999999,\"6391\":18.094121940000001,\"6392\":24.042288540000001,\"6393\":23.44038711,\"6394\":null,\"6395\":null,\"6396\":null,\"6397\":null,\"6398\":null,\"6399\":null,\"6400\":null,\"6401\":16.79431348,\"6402\":17.508207559999999,\"6403\":null,\"6404\":null,\"6405\":null,\"6406\":null,\"6407\":null,\"6408\":18.158375079999999,\"6409\":18.57497626,\"6410\":21.495839669999999,\"6411\":15.138765810000001,\"6412\":19.537071560000001,\"6413\":null,\"6414\":null,\"6415\":13.456404689999999,\"6416\":15.914953580000001,\"6417\":17.78369326,\"6418\":18.547497870000001,\"6419\":16.665217070000001,\"6420\":18.176795689999999,\"6421\":17.90635529,\"6422\":null,\"6423\":null,\"6424\":19.71679889,\"6425\":null,\"6426\":null,\"6427\":null,\"6428\":null,\"6429\":18.403699079999999,\"6430\":null,\"6431\":null,\"6432\":16.352365809999998,\"6433\":null,\"6434\":null,\"6435\":null,\"6436\":21.4354345,\"6437\":null,\"6438\":null,\"6439\":null,\"6440\":null,\"6441\":null,\"6442\":20.642887399999999,\"6443\":null,\"6444\":15.29943987,\"6445\":null,\"6446\":14.6781167,\"6447\":17.562803469999999,\"6448\":18.340213339999998,\"6449\":17.752342970000001,\"6450\":14.63197677,\"6451\":null,\"6452\":19.760518319999999,\"6453\":18.87858143,\"6454\":22.883864800000001,\"6455\":null,\"6456\":24.24897889,\"6457\":21.10149827,\"6458\":12.129411859999999,\"6459\":22.67641613,\"6460\":23.951593370000001,\"6461\":18.136897659999999,\"6462\":null,\"6463\":19.383991699999999,\"6464\":17.722462490000002,\"6465\":null,\"6466\":18.652558020000001,\"6467\":null,\"6468\":null,\"6469\":20.320540059999999,\"6470\":13.65055164,\"6471\":null,\"6472\":null,\"6473\":null,\"6474\":null,\"6475\":16.057317609999998,\"6476\":17.54605694,\"6477\":15.011510619999999,\"6478\":null,\"6479\":13.66996224,\"6480\":null,\"6481\":16.538818320000001,\"6482\":null,\"6483\":15.90306966,\"6484\":17.496800409999999,\"6485\":14.33859352,\"6486\":15.48809792,\"6487\":null,\"6488\":18.45595612,\"6489\":15.1918246,\"6490\":19.559623210000002,\"6491\":17.85383088,\"6492\":null,\"6493\":null,\"6494\":13.888547040000001,\"6495\":15.153201790000001,\"6496\":null,\"6497\":null,\"6498\":null,\"6499\":17.155516420000001,\"6500\":16.631319250000001,\"6501\":17.94526312,\"6502\":14.55015279,\"6503\":20.066418509999998,\"6504\":18.247908219999999,\"6505\":null,\"6506\":20.832568649999999,\"6507\":14.669242519999999,\"6508\":15.54779529,\"6509\":15.027074580000001,\"6510\":null,\"6511\":null,\"6512\":18.20971346,\"6513\":13.794012670000001,\"6514\":null,\"6515\":13.7212028,\"6516\":null,\"6517\":18.21917251,\"6518\":null,\"6519\":18.490748700000001,\"6520\":17.18071089,\"6521\":17.82405593,\"6522\":20.810173389999999,\"6523\":13.80731626,\"6524\":18.02085331,\"6525\":16.371765480000001,\"6526\":14.79642157,\"6527\":19.263123759999999,\"6528\":12.85168067,\"6529\":null,\"6530\":18.75368426,\"6531\":20.95907725,\"6532\":13.36377959,\"6533\":17.031612290000002,\"6534\":null,\"6535\":14.37984196,\"6536\":17.931200799999999,\"6537\":15.124489199999999,\"6538\":16.21834849,\"6539\":null,\"6540\":null,\"6541\":null,\"6542\":18.684941429999998,\"6543\":19.293854929999998,\"6544\":15.091141070000001,\"6545\":null,\"6546\":18.802429480000001,\"6547\":11.99513119,\"6548\":18.498126800000001,\"6549\":null,\"6550\":15.380178040000001,\"6551\":16.93941706,\"6552\":18.292941509999999,\"6553\":16.077511730000001,\"6554\":null,\"6555\":15.29287618,\"6556\":19.384355930000002,\"6557\":17.724362920000001,\"6558\":null,\"6559\":20.446089730000001,\"6560\":null,\"6561\":20.13969887,\"6562\":14.27496674,\"6563\":null,\"6564\":14.80128552,\"6565\":null,\"6566\":13.912412890000001,\"6567\":19.169758739999999,\"6568\":19.977068880000001,\"6569\":16.447702360000001,\"6570\":null,\"6571\":null,\"6572\":20.846461909999999,\"6573\":16.853994,\"6574\":20.19699885,\"6575\":null,\"6576\":null,\"6577\":null,\"6578\":null,\"6579\":19.445586760000001,\"6580\":15.976462870000001,\"6581\":18.092423029999999,\"6582\":18.523089339999998,\"6583\":16.327081660000001,\"6584\":18.456925859999998,\"6585\":18.355476769999999,\"6586\":17.60758238,\"6587\":16.164685980000002,\"6588\":null,\"6589\":13.908391119999999,\"6590\":21.15937212,\"6591\":19.579302129999998,\"6592\":16.5669957,\"6593\":15.77035967,\"6594\":19.869975109999999,\"6595\":null,\"6596\":18.033114820000002,\"6597\":null,\"6598\":16.494428410000001,\"6599\":24.603094299999999,\"6600\":25.22533219,\"6601\":21.31647268,\"6602\":18.481352560000001,\"6603\":20.293731380000001,\"6604\":22.671047680000001,\"6605\":21.26092508,\"6606\":13.02245576,\"6607\":19.04291838,\"6608\":17.69231688,\"6609\":18.36860407,\"6610\":13.43031927,\"6611\":null,\"6612\":16.758077180000001,\"6613\":15.540620669999999,\"6614\":null,\"6615\":15.23921226,\"6616\":null,\"6617\":16.913151970000001,\"6618\":null,\"6619\":20.81194601,\"6620\":18.19293489,\"6621\":null,\"6622\":null,\"6623\":null,\"6624\":18.533905489999999,\"6625\":16.774734429999999,\"6626\":22.341844269999999,\"6627\":null,\"6628\":null,\"6629\":14.55554409,\"6630\":null,\"6631\":null,\"6632\":18.3822498,\"6633\":19.668275229999999,\"6634\":18.44881256,\"6635\":16.514348900000002,\"6636\":20.421113810000001,\"6637\":null,\"6638\":16.49698682,\"6639\":20.216284999999999,\"6640\":null,\"6641\":19.048269049999998,\"6642\":20.518063569999999,\"6643\":null,\"6644\":14.83723696,\"6645\":null,\"6646\":null,\"6647\":null,\"6648\":17.192170170000001,\"6649\":null,\"6650\":null,\"6651\":19.50494655,\"6652\":17.094158969999999,\"6653\":23.144052859999999,\"6654\":21.006018319999999,\"6655\":16.877636769999999,\"6656\":18.903338399999999,\"6657\":18.73090809,\"6658\":19.015445960000001,\"6659\":null,\"6660\":19.306622170000001,\"6661\":null,\"6662\":18.626800580000001,\"6663\":null,\"6664\":18.3952113,\"6665\":13.818508830000001,\"6666\":13.10936665,\"6667\":13.10936665,\"6668\":null,\"6669\":19.33156761,\"6670\":19.790364709999999,\"6671\":null,\"6672\":null,\"6673\":19.87819709,\"6674\":20.77366005,\"6675\":21.56407081,\"6676\":20.017623,\"6677\":19.94634048,\"6678\":18.491152660000001,\"6679\":18.999100420000001,\"6680\":17.782985320000002,\"6681\":19.671106819999998,\"6682\":19.320232829999998,\"6683\":15.847176749999999,\"6684\":16.82784693,\"6685\":null,\"6686\":18.598403139999998,\"6687\":21.37877992,\"6688\":19.89731991,\"6689\":19.297692309999999,\"6690\":19.154244630000001,\"6691\":18.80269994,\"6692\":17.733657749999999,\"6693\":null,\"6694\":null,\"6695\":16.972605290000001,\"6696\":17.562315590000001,\"6697\":17.36989634,\"6698\":16.590050640000001,\"6699\":17.913961650000001,\"6700\":16.12819343,\"6701\":19.664983459999998,\"6702\":17.075504370000001,\"6703\":18.41173126,\"6704\":null,\"6705\":15.33821736,\"6706\":19.288162920000001,\"6707\":null,\"6708\":16.909993409999998,\"6709\":19.118346639999999,\"6710\":11.98153333,\"6711\":20.778584639999998,\"6712\":21.265679330000001,\"6713\":16.016995120000001,\"6714\":20.63905433,\"6715\":17.01921746,\"6716\":14.62694694,\"6717\":18.777135950000002,\"6718\":19.301047350000001,\"6719\":14.005810670000001,\"6720\":21.310905689999998,\"6721\":null,\"6722\":20.689768300000001,\"6723\":16.020546759999998,\"6724\":null,\"6725\":21.716651150000001,\"6726\":null,\"6727\":14.452360280000001,\"6728\":null,\"6729\":14.220700089999999,\"6730\":null,\"6731\":null,\"6732\":null,\"6733\":null,\"6734\":15.67363776,\"6735\":16.7936917,\"6736\":14.86684449,\"6737\":19.39055231,\"6738\":17.771865290000001,\"6739\":15.78122527,\"6740\":18.720391379999999,\"6741\":20.873868550000001,\"6742\":13.10936665,\"6743\":null,\"6744\":16.76856781,\"6745\":18.85223672,\"6746\":17.96292892,\"6747\":11.54788372,\"6748\":14.652417850000001,\"6749\":16.85180415,\"6750\":null,\"6751\":null,\"6752\":null,\"6753\":null,\"6754\":null,\"6755\":null,\"6756\":14.025926460000001,\"6757\":null,\"6758\":null,\"6759\":null,\"6760\":null,\"6761\":null,\"6762\":null,\"6763\":16.322324160000001,\"6764\":17.630439379999998,\"6765\":17.053892569999999,\"6766\":19.102870729999999,\"6767\":14.53699293,\"6768\":null,\"6769\":null,\"6770\":19.647601529999999,\"6771\":null,\"6772\":18.429205199999998,\"6773\":19.569410489999999,\"6774\":17.587022640000001,\"6775\":21.915038800000001,\"6776\":20.119021979999999,\"6777\":19.366400479999999,\"6778\":null,\"6779\":14.653675399999999,\"6780\":18.733109540000001,\"6781\":16.74101769,\"6782\":14.636128380000001,\"6783\":null,\"6784\":17.13264118,\"6785\":null,\"6786\":18.312582419999998,\"6787\":null,\"6788\":null,\"6789\":null,\"6790\":15.97186344,\"6791\":null,\"6792\":18.52778807,\"6793\":16.487737119999998,\"6794\":21.194237139999998,\"6795\":null,\"6796\":18.874893629999999,\"6797\":17.69555004,\"6798\":18.939491060000002,\"6799\":null,\"6800\":null,\"6801\":14.613886279999999,\"6802\":null,\"6803\":15.45799075,\"6804\":null,\"6805\":null,\"6806\":null,\"6807\":14.825995389999999,\"6808\":16.66901511,\"6809\":15.00629794,\"6810\":null,\"6811\":17.091378410000001,\"6812\":15.302814379999999,\"6813\":null,\"6814\":null,\"6815\":null,\"6816\":null,\"6817\":null,\"6818\":null,\"6819\":null,\"6820\":null,\"6821\":21.653108119999999,\"6822\":null,\"6823\":13.10936665,\"6824\":19.67481557,\"6825\":19.741197939999999,\"6826\":17.856897979999999,\"6827\":null,\"6828\":20.39962903,\"6829\":21.19036157,\"6830\":22.636043600000001,\"6831\":14.69817087,\"6832\":null,\"6833\":null,\"6834\":null,\"6835\":null,\"6836\":null,\"6837\":null,\"6838\":20.435251180000002,\"6839\":17.125264770000001,\"6840\":null,\"6841\":null,\"6842\":null,\"6843\":null,\"6844\":null,\"6845\":14.316489990000001,\"6846\":null,\"6847\":21.061706919999999,\"6848\":16.758966579999999,\"6849\":16.434141820000001,\"6850\":14.68072617,\"6851\":20.069374400000001,\"6852\":20.231433809999999,\"6853\":15.3721634,\"6854\":16.615337180000001,\"6855\":18.552347309999998,\"6856\":14.917014310000001,\"6857\":13.78568463,\"6858\":19.89080272,\"6859\":17.505175739999999,\"6860\":18.061804309999999,\"6861\":14.351538359999999,\"6862\":null,\"6863\":15.75842684,\"6864\":18.143850029999999,\"6865\":null,\"6866\":19.40911951,\"6867\":17.669923279999999,\"6868\":17.73601193,\"6869\":18.141125500000001,\"6870\":17.80350631,\"6871\":null,\"6872\":null,\"6873\":null,\"6874\":14.142874470000001,\"6875\":null,\"6876\":null,\"6877\":20.027164379999999,\"6878\":null,\"6879\":null,\"6880\":18.406315580000001,\"6881\":null,\"6882\":null,\"6883\":14.0835968,\"6884\":19.86649091,\"6885\":null,\"6886\":13.98763565,\"6887\":17.941731130000001,\"6888\":null,\"6889\":11.562170760000001,\"6890\":13.40473755,\"6891\":15.40850286,\"6892\":15.79859837,\"6893\":17.577515429999998,\"6894\":18.609101119999998,\"6895\":14.935842279999999,\"6896\":15.21588354,\"6897\":null,\"6898\":null,\"6899\":null,\"6900\":16.936024329999999,\"6901\":22.00870346,\"6902\":16.536403289999999,\"6903\":18.060945929999999,\"6904\":15.12134758,\"6905\":15.028394130000001,\"6906\":null,\"6907\":16.88145488,\"6908\":null,\"6909\":null,\"6910\":17.429779910000001,\"6911\":null,\"6912\":15.51106837,\"6913\":18.6451475,\"6914\":15.81114227,\"6915\":19.2958444,\"6916\":18.690904589999999,\"6917\":16.441414330000001,\"6918\":null,\"6919\":null,\"6920\":15.81149632,\"6921\":12.491951289999999,\"6922\":18.735616490000002,\"6923\":12.82317469,\"6924\":17.17517595,\"6925\":null,\"6926\":17.48052084,\"6927\":17.96265915,\"6928\":15.9748736,\"6929\":13.61432815,\"6930\":18.8465329,\"6931\":15.644072960000001,\"6932\":16.94953293,\"6933\":14.47451274,\"6934\":null,\"6935\":21.053132720000001,\"6936\":12.62874369,\"6937\":null,\"6938\":18.206513390000001,\"6939\":null,\"6940\":16.271031709999999,\"6941\":16.356398609999999,\"6942\":13.10936665,\"6943\":15.23480007,\"6944\":13.10936665,\"6945\":14.31016093,\"6946\":null,\"6947\":null,\"6948\":12.29194217,\"6949\":18.632019880000001,\"6950\":17.883751650000001,\"6951\":14.85632541,\"6952\":null,\"6953\":15.314402149999999,\"6954\":17.144464630000002,\"6955\":13.10936665,\"6956\":15.18872193,\"6957\":15.149290990000001,\"6958\":null,\"6959\":15.0261754,\"6960\":13.252503920000001,\"6961\":15.347161140000001,\"6962\":null,\"6963\":19.264426310000001,\"6964\":null,\"6965\":19.640398340000001,\"6966\":17.717834440000001,\"6967\":19.536735350000001,\"6968\":18.077666489999999,\"6969\":18.990176460000001,\"6970\":20.32711892,\"6971\":null,\"6972\":16.436072360000001,\"6973\":16.807868620000001,\"6974\":15.28359375,\"6975\":20.50001808,\"6976\":21.83675723,\"6977\":17.518800129999999,\"6978\":17.284236629999999,\"6979\":null,\"6980\":null,\"6981\":15.681900410000001,\"6982\":15.30807791,\"6983\":17.817204950000001,\"6984\":22.450592279999999,\"6985\":null,\"6986\":null,\"6987\":22.487102669999999,\"6988\":20.719739449999999,\"6989\":null,\"6990\":null,\"6991\":null,\"6992\":null,\"6993\":null,\"6994\":null,\"6995\":null,\"6996\":null,\"6997\":null,\"6998\":null,\"6999\":null,\"7000\":16.970704319999999,\"7001\":17.4655059,\"7002\":null,\"7003\":null,\"7004\":16.38837375,\"7005\":19.20713757,\"7006\":null,\"7007\":18.04422624,\"7008\":14.84480465,\"7009\":17.681270269999999,\"7010\":17.16625208,\"7011\":23.152079619999999,\"7012\":23.44010183,\"7013\":23.678224700000001,\"7014\":20.800918630000002,\"7015\":22.34603126,\"7016\":25.24451475,\"7017\":13.142420960000001,\"7018\":null,\"7019\":null,\"7020\":16.838718490000002,\"7021\":null,\"7022\":null,\"7023\":null,\"7024\":null,\"7025\":null,\"7026\":null,\"7027\":null,\"7028\":null,\"7029\":null,\"7030\":16.72102404,\"7031\":null,\"7032\":null,\"7033\":19.39173448,\"7034\":16.07192543,\"7035\":17.893337500000001,\"7036\":13.10936665,\"7037\":null,\"7038\":null,\"7039\":null,\"7040\":16.99412375,\"7041\":17.83056839,\"7042\":16.378946559999999,\"7043\":null,\"7044\":null,\"7045\":null,\"7046\":null,\"7047\":16.58732316,\"7048\":null,\"7049\":15.803939659999999,\"7050\":null,\"7051\":null,\"7052\":null,\"7053\":null,\"7054\":null,\"7055\":null,\"7056\":null,\"7057\":15.37806468,\"7058\":null,\"7059\":null,\"7060\":12.72139823,\"7061\":null,\"7062\":16.531434449999999,\"7063\":null,\"7064\":null,\"7065\":16.853264769999999,\"7066\":18.228009709999998,\"7067\":null,\"7068\":null,\"7069\":14.34953526,\"7070\":null,\"7071\":null,\"7072\":null,\"7073\":15.259421229999999,\"7074\":null,\"7075\":15.58434102,\"7076\":null,\"7077\":null,\"7078\":null,\"7079\":null,\"7080\":null,\"7081\":null,\"7082\":null,\"7083\":null,\"7084\":null,\"7085\":18.244323959999999,\"7086\":null,\"7087\":null,\"7088\":16.184894979999999,\"7089\":null,\"7090\":13.534489949999999,\"7091\":null,\"7092\":null,\"7093\":null,\"7094\":null,\"7095\":15.150538060000001,\"7096\":null,\"7097\":null,\"7098\":null,\"7099\":13.71391154,\"7100\":null,\"7101\":null,\"7102\":null,\"7103\":null,\"7104\":null,\"7105\":null,\"7106\":null,\"7107\":null,\"7108\":null,\"7109\":null,\"7110\":null,\"7111\":null,\"7112\":15.26914,\"7113\":13.85616022,\"7114\":null,\"7115\":18.471802199999999,\"7116\":null,\"7117\":null,\"7118\":null,\"7119\":null,\"7120\":14.28132036,\"7121\":null,\"7122\":null,\"7123\":14.466320570000001,\"7124\":null,\"7125\":null,\"7126\":null,\"7127\":null,\"7128\":15.0418913,\"7129\":16.87398241,\"7130\":null,\"7131\":null,\"7132\":19.814761870000002,\"7133\":14.628686869999999,\"7134\":14.396751869999999,\"7135\":18.366586380000001,\"7136\":18.987334149999999,\"7137\":15.484455860000001,\"7138\":16.39348257,\"7139\":21.051709110000001,\"7140\":16.459194050000001,\"7141\":null},\"EGF_20min_FR1_Rep3\":{\"0\":null,\"1\":17.80274021,\"2\":null,\"3\":18.561123299999998,\"4\":15.34122822,\"5\":18.439771159999999,\"6\":17.310946959999999,\"7\":20.24082327,\"8\":16.273076809999999,\"9\":18.759718400000001,\"10\":19.129909560000002,\"11\":null,\"12\":null,\"13\":null,\"14\":null,\"15\":22.264362890000001,\"16\":null,\"17\":null,\"18\":null,\"19\":14.594012190000001,\"20\":null,\"21\":null,\"22\":null,\"23\":19.50969035,\"24\":20.942837610000002,\"25\":19.026537449999999,\"26\":17.912008719999999,\"27\":null,\"28\":null,\"29\":null,\"30\":null,\"31\":null,\"32\":19.37743013,\"33\":null,\"34\":16.203101090000001,\"35\":null,\"36\":null,\"37\":null,\"38\":null,\"39\":14.82785155,\"40\":16.876862689999999,\"41\":null,\"42\":19.196010489999999,\"43\":18.37374947,\"44\":13.35462206,\"45\":15.635524630000001,\"46\":14.79564734,\"47\":null,\"48\":18.341802009999999,\"49\":null,\"50\":18.45856367,\"51\":null,\"52\":16.27445573,\"53\":16.965794549999998,\"54\":null,\"55\":20.95831106,\"56\":null,\"57\":null,\"58\":null,\"59\":null,\"60\":15.88841877,\"61\":null,\"62\":null,\"63\":null,\"64\":18.623244410000002,\"65\":16.05683191,\"66\":13.590171890000001,\"67\":null,\"68\":19.536414180000001,\"69\":19.252125280000001,\"70\":null,\"71\":18.810422190000001,\"72\":null,\"73\":18.250721769999998,\"74\":23.755216969999999,\"75\":20.2329416,\"76\":null,\"77\":null,\"78\":18.71353542,\"79\":null,\"80\":21.755926769999998,\"81\":null,\"82\":null,\"83\":null,\"84\":14.96602118,\"85\":20.644148189999999,\"86\":null,\"87\":null,\"88\":null,\"89\":null,\"90\":17.404037970000001,\"91\":15.1216781,\"92\":17.009940839999999,\"93\":15.225668110000001,\"94\":16.162044420000001,\"95\":25.50072029,\"96\":null,\"97\":15.49995191,\"98\":18.662617770000001,\"99\":null,\"100\":20.061295640000001,\"101\":18.754803590000002,\"102\":23.45447862,\"103\":17.67616932,\"104\":17.95855315,\"105\":14.811618129999999,\"106\":21.072343650000001,\"107\":20.494435450000001,\"108\":null,\"109\":18.258274249999999,\"110\":15.461529759999999,\"111\":15.90687419,\"112\":null,\"113\":16.389189609999999,\"114\":18.342983360000002,\"115\":14.23018882,\"116\":11.16525247,\"117\":null,\"118\":null,\"119\":null,\"120\":null,\"121\":null,\"122\":15.91116289,\"123\":null,\"124\":null,\"125\":null,\"126\":null,\"127\":null,\"128\":null,\"129\":18.794992149999999,\"130\":16.88270176,\"131\":16.918580970000001,\"132\":null,\"133\":null,\"134\":null,\"135\":19.644577940000001,\"136\":19.48946639,\"137\":null,\"138\":19.72863268,\"139\":null,\"140\":14.711948469999999,\"141\":null,\"142\":17.530141799999999,\"143\":19.845733289999998,\"144\":19.799389009999999,\"145\":22.61780186,\"146\":18.07576731,\"147\":null,\"148\":18.325230730000001,\"149\":null,\"150\":null,\"151\":13.806856829999999,\"152\":null,\"153\":null,\"154\":17.8562485,\"155\":null,\"156\":15.121954410000001,\"157\":18.803445239999998,\"158\":16.255829389999999,\"159\":null,\"160\":14.263389419999999,\"161\":20.59822802,\"162\":null,\"163\":null,\"164\":13.68250112,\"165\":null,\"166\":null,\"167\":null,\"168\":null,\"169\":null,\"170\":13.131903299999999,\"171\":15.05004085,\"172\":13.171733489999999,\"173\":21.786727890000002,\"174\":18.26409585,\"175\":15.775869159999999,\"176\":null,\"177\":null,\"178\":20.75953793,\"179\":22.15705174,\"180\":22.49082233,\"181\":null,\"182\":15.97949545,\"183\":null,\"184\":16.797435719999999,\"185\":21.35129878,\"186\":22.230152669999999,\"187\":20.536381469999998,\"188\":20.932003850000001,\"189\":20.053553820000001,\"190\":null,\"191\":null,\"192\":13.41810027,\"193\":null,\"194\":12.28081463,\"195\":15.123029470000001,\"196\":17.278192690000001,\"197\":18.162966690000001,\"198\":null,\"199\":14.31581022,\"200\":16.383124110000001,\"201\":16.960089010000001,\"202\":16.771759150000001,\"203\":21.384149480000001,\"204\":18.547562190000001,\"205\":18.067678860000001,\"206\":19.270497599999999,\"207\":18.810661979999999,\"208\":17.56563521,\"209\":20.51323605,\"210\":18.240143400000001,\"211\":14.16403362,\"212\":null,\"213\":16.019150920000001,\"214\":19.05718757,\"215\":null,\"216\":null,\"217\":null,\"218\":null,\"219\":null,\"220\":16.111057880000001,\"221\":null,\"222\":null,\"223\":null,\"224\":null,\"225\":null,\"226\":20.121732789999999,\"227\":19.485291650000001,\"228\":25.722120690000001,\"229\":22.054340629999999,\"230\":null,\"231\":null,\"232\":null,\"233\":null,\"234\":null,\"235\":null,\"236\":null,\"237\":null,\"238\":null,\"239\":null,\"240\":null,\"241\":14.3428708,\"242\":11.86601084,\"243\":15.45686336,\"244\":null,\"245\":null,\"246\":19.906103850000001,\"247\":19.743222710000001,\"248\":20.0285923,\"249\":null,\"250\":null,\"251\":18.379973849999999,\"252\":null,\"253\":14.601499990000001,\"254\":15.02691329,\"255\":15.48461342,\"256\":null,\"257\":null,\"258\":13.131903299999999,\"259\":null,\"260\":15.21302369,\"261\":null,\"262\":12.936944499999999,\"263\":18.125589269999999,\"264\":null,\"265\":18.041118399999998,\"266\":null,\"267\":13.131903299999999,\"268\":17.87191511,\"269\":18.607553639999999,\"270\":16.94313541,\"271\":18.19957647,\"272\":14.616802270000001,\"273\":null,\"274\":18.585588749999999,\"275\":null,\"276\":18.582893460000001,\"277\":13.808461080000001,\"278\":16.94628007,\"279\":null,\"280\":13.131903299999999,\"281\":null,\"282\":17.910879810000001,\"283\":null,\"284\":15.081757939999999,\"285\":13.7900945,\"286\":13.623507569999999,\"287\":null,\"288\":13.299321430000001,\"289\":17.563507649999998,\"290\":15.57670794,\"291\":null,\"292\":17.713528440000001,\"293\":18.289166860000002,\"294\":13.41109619,\"295\":null,\"296\":null,\"297\":16.51786895,\"298\":21.393330649999999,\"299\":21.002380290000001,\"300\":16.448757149999999,\"301\":null,\"302\":23.146095370000001,\"303\":20.59446393,\"304\":19.482200169999999,\"305\":22.955156420000002,\"306\":21.001681680000001,\"307\":24.2170469,\"308\":22.96908685,\"309\":18.913169870000001,\"310\":13.72815396,\"311\":18.873646090000001,\"312\":16.93750541,\"313\":16.042057539999998,\"314\":17.422258859999999,\"315\":16.44463678,\"316\":13.131903299999999,\"317\":18.83142668,\"318\":16.57121149,\"319\":18.83393131,\"320\":16.947286219999999,\"321\":18.142431949999999,\"322\":20.180286939999998,\"323\":19.379893490000001,\"324\":18.20568737,\"325\":13.131903299999999,\"326\":17.053371240000001,\"327\":14.29539597,\"328\":16.673044579999999,\"329\":15.499623120000001,\"330\":null,\"331\":15.727171370000001,\"332\":14.417287979999999,\"333\":16.907319919999999,\"334\":null,\"335\":15.40210085,\"336\":20.8678122,\"337\":21.777230629999998,\"338\":null,\"339\":19.469179860000001,\"340\":18.38057671,\"341\":null,\"342\":null,\"343\":null,\"344\":null,\"345\":16.248398420000001,\"346\":null,\"347\":null,\"348\":null,\"349\":18.099807810000002,\"350\":14.67376934,\"351\":22.531361180000001,\"352\":14.369213009999999,\"353\":19.532708100000001,\"354\":17.243602689999999,\"355\":17.948267990000002,\"356\":13.11511604,\"357\":19.070675720000001,\"358\":18.357613950000001,\"359\":21.400801510000001,\"360\":19.37348707,\"361\":19.25375253,\"362\":19.595089139999999,\"363\":17.515816829999999,\"364\":15.506534220000001,\"365\":15.196891129999999,\"366\":16.96993818,\"367\":17.702705179999999,\"368\":18.352093249999999,\"369\":null,\"370\":24.667397579999999,\"371\":null,\"372\":19.954012819999999,\"373\":null,\"374\":null,\"375\":13.131903299999999,\"376\":17.987515309999999,\"377\":19.55925891,\"378\":16.744519820000001,\"379\":13.131903299999999,\"380\":null,\"381\":13.6548172,\"382\":18.295040790000002,\"383\":null,\"384\":15.54683458,\"385\":21.618927419999999,\"386\":19.334984769999998,\"387\":16.804940739999999,\"388\":15.98930107,\"389\":13.21298064,\"390\":19.33796427,\"391\":15.37690109,\"392\":17.733776559999999,\"393\":17.622717529999999,\"394\":null,\"395\":16.440061610000001,\"396\":18.340935269999999,\"397\":15.66672792,\"398\":null,\"399\":18.241756240000001,\"400\":null,\"401\":null,\"402\":null,\"403\":15.63936335,\"404\":18.29564165,\"405\":17.348430960000002,\"406\":19.503189249999998,\"407\":null,\"408\":null,\"409\":19.5608848,\"410\":23.142630820000001,\"411\":14.75359385,\"412\":18.37490815,\"413\":16.50740004,\"414\":null,\"415\":null,\"416\":null,\"417\":17.553270560000001,\"418\":null,\"419\":15.28790148,\"420\":20.236189469999999,\"421\":15.03292678,\"422\":17.582705600000001,\"423\":15.79189899,\"424\":17.91985086,\"425\":16.09495484,\"426\":19.688214729999998,\"427\":19.421022350000001,\"428\":18.087852680000001,\"429\":17.799801049999999,\"430\":19.808667459999999,\"431\":21.019195799999999,\"432\":18.783564899999998,\"433\":null,\"434\":null,\"435\":null,\"436\":null,\"437\":null,\"438\":null,\"439\":null,\"440\":18.9949789,\"441\":16.761444480000002,\"442\":16.257829260000001,\"443\":16.39419607,\"444\":16.900255470000001,\"445\":19.510025540000001,\"446\":16.950569959999999,\"447\":17.630681070000001,\"448\":null,\"449\":15.13309507,\"450\":17.058214419999999,\"451\":16.053564049999999,\"452\":18.74092108,\"453\":21.449313579999998,\"454\":14.93985676,\"455\":null,\"456\":null,\"457\":14.843899260000001,\"458\":15.879921360000001,\"459\":16.769463170000002,\"460\":21.6382163,\"461\":null,\"462\":null,\"463\":null,\"464\":null,\"465\":null,\"466\":null,\"467\":null,\"468\":22.5302583,\"469\":17.392509019999999,\"470\":null,\"471\":null,\"472\":null,\"473\":null,\"474\":null,\"475\":16.28940072,\"476\":16.360939689999999,\"477\":14.617612960000001,\"478\":22.91110716,\"479\":19.820036290000001,\"480\":16.337249589999999,\"481\":17.118649569999999,\"482\":15.066998419999999,\"483\":18.497078500000001,\"484\":19.026105520000002,\"485\":null,\"486\":21.408766960000001,\"487\":13.363199789999999,\"488\":16.40221931,\"489\":13.999263490000001,\"490\":15.88679052,\"491\":14.32093184,\"492\":null,\"493\":null,\"494\":null,\"495\":null,\"496\":null,\"497\":null,\"498\":18.170128160000001,\"499\":17.530225340000001,\"500\":18.46263192,\"501\":15.98211676,\"502\":null,\"503\":15.06786217,\"504\":null,\"505\":null,\"506\":15.4032851,\"507\":17.497415660000002,\"508\":null,\"509\":null,\"510\":null,\"511\":null,\"512\":null,\"513\":null,\"514\":null,\"515\":null,\"516\":null,\"517\":null,\"518\":null,\"519\":null,\"520\":13.131903299999999,\"521\":null,\"522\":13.91534875,\"523\":20.50121759,\"524\":19.866425719999999,\"525\":18.37469621,\"526\":15.79604256,\"527\":19.194437109999999,\"528\":18.9847018,\"529\":17.73689285,\"530\":19.01723707,\"531\":null,\"532\":null,\"533\":null,\"534\":null,\"535\":null,\"536\":21.38180629,\"537\":null,\"538\":null,\"539\":12.75901161,\"540\":19.621849260000001,\"541\":16.980803139999999,\"542\":17.79324914,\"543\":15.793573970000001,\"544\":null,\"545\":null,\"546\":13.131903299999999,\"547\":null,\"548\":null,\"549\":18.0927981,\"550\":15.60378717,\"551\":15.227109779999999,\"552\":18.435843460000001,\"553\":null,\"554\":null,\"555\":null,\"556\":null,\"557\":null,\"558\":null,\"559\":null,\"560\":null,\"561\":13.837506960000001,\"562\":null,\"563\":null,\"564\":null,\"565\":17.983449960000002,\"566\":16.812853109999999,\"567\":14.7102146,\"568\":17.532262370000002,\"569\":20.616544810000001,\"570\":20.119195260000001,\"571\":18.364845750000001,\"572\":17.989918960000001,\"573\":19.859016530000002,\"574\":null,\"575\":17.320605199999999,\"576\":12.319646499999999,\"577\":null,\"578\":15.79287969,\"579\":null,\"580\":null,\"581\":null,\"582\":null,\"583\":null,\"584\":21.519174110000002,\"585\":20.72887214,\"586\":null,\"587\":null,\"588\":null,\"589\":null,\"590\":null,\"591\":null,\"592\":null,\"593\":null,\"594\":18.39837374,\"595\":16.423017869999999,\"596\":18.04912251,\"597\":null,\"598\":null,\"599\":19.364739010000001,\"600\":14.82886499,\"601\":null,\"602\":null,\"603\":null,\"604\":null,\"605\":18.184809810000001,\"606\":13.07308748,\"607\":null,\"608\":14.75399622,\"609\":null,\"610\":null,\"611\":17.23875078,\"612\":14.568113670000001,\"613\":null,\"614\":16.484099090000001,\"615\":null,\"616\":null,\"617\":16.771429260000002,\"618\":13.131903299999999,\"619\":null,\"620\":null,\"621\":null,\"622\":null,\"623\":null,\"624\":null,\"625\":15.384824890000001,\"626\":null,\"627\":16.933665470000001,\"628\":19.132682599999999,\"629\":19.304404130000002,\"630\":17.51212804,\"631\":null,\"632\":17.884379129999999,\"633\":13.279660720000001,\"634\":null,\"635\":21.740676530000002,\"636\":null,\"637\":15.59294749,\"638\":16.878284239999999,\"639\":15.73486624,\"640\":15.358375840000001,\"641\":14.978815300000001,\"642\":21.076200549999999,\"643\":20.98973655,\"644\":null,\"645\":14.741022409999999,\"646\":null,\"647\":null,\"648\":17.491405520000001,\"649\":null,\"650\":null,\"651\":15.73682529,\"652\":null,\"653\":null,\"654\":null,\"655\":19.704046380000001,\"656\":null,\"657\":15.830141210000001,\"658\":17.794580740000001,\"659\":17.193386239999999,\"660\":17.11241888,\"661\":null,\"662\":19.138909640000001,\"663\":null,\"664\":14.558291580000001,\"665\":19.325965839999998,\"666\":null,\"667\":null,\"668\":15.3904443,\"669\":null,\"670\":null,\"671\":null,\"672\":null,\"673\":null,\"674\":null,\"675\":null,\"676\":13.584058690000001,\"677\":null,\"678\":null,\"679\":18.070739549999999,\"680\":null,\"681\":18.10157933,\"682\":null,\"683\":null,\"684\":null,\"685\":null,\"686\":15.52031846,\"687\":19.437692739999999,\"688\":null,\"689\":17.16738484,\"690\":null,\"691\":null,\"692\":21.8733635,\"693\":20.325736240000001,\"694\":14.30072247,\"695\":null,\"696\":null,\"697\":16.115013139999999,\"698\":18.883240409999999,\"699\":19.61926235,\"700\":null,\"701\":17.597213849999999,\"702\":14.110514309999999,\"703\":19.83015469,\"704\":19.993971770000002,\"705\":20.587625599999999,\"706\":16.949501009999999,\"707\":18.903159819999999,\"708\":20.47840901,\"709\":16.33992113,\"710\":null,\"711\":null,\"712\":17.627386820000002,\"713\":null,\"714\":15.72937581,\"715\":17.50515686,\"716\":null,\"717\":15.977829310000001,\"718\":null,\"719\":14.80323482,\"720\":14.73808666,\"721\":13.131903299999999,\"722\":17.02421038,\"723\":null,\"724\":14.953181880000001,\"725\":13.131903299999999,\"726\":null,\"727\":null,\"728\":null,\"729\":null,\"730\":null,\"731\":null,\"732\":null,\"733\":18.914458140000001,\"734\":null,\"735\":15.98852651,\"736\":19.315843709999999,\"737\":null,\"738\":18.400426719999999,\"739\":null,\"740\":null,\"741\":19.602045360000002,\"742\":null,\"743\":null,\"744\":null,\"745\":null,\"746\":null,\"747\":null,\"748\":15.112751510000001,\"749\":null,\"750\":null,\"751\":null,\"752\":null,\"753\":null,\"754\":19.849599340000001,\"755\":null,\"756\":null,\"757\":null,\"758\":null,\"759\":null,\"760\":16.37936513,\"761\":19.163322669999999,\"762\":null,\"763\":17.404063990000001,\"764\":15.78636596,\"765\":18.582764220000001,\"766\":17.713979519999999,\"767\":16.66175981,\"768\":null,\"769\":13.195252569999999,\"770\":19.37965268,\"771\":null,\"772\":14.884926869999999,\"773\":null,\"774\":null,\"775\":16.573627210000002,\"776\":21.939121400000001,\"777\":22.146139089999998,\"778\":null,\"779\":16.79827366,\"780\":16.102591619999998,\"781\":21.192403800000001,\"782\":23.75833518,\"783\":18.051513010000001,\"784\":null,\"785\":20.742235109999999,\"786\":18.623086489999999,\"787\":15.97659662,\"788\":17.318884010000001,\"789\":18.702670439999999,\"790\":15.14308087,\"791\":17.81399639,\"792\":16.062127929999999,\"793\":16.66022723,\"794\":17.326734890000001,\"795\":22.931915289999999,\"796\":null,\"797\":18.541131329999999,\"798\":23.38326382,\"799\":18.296133149999999,\"800\":21.16105924,\"801\":20.15575918,\"802\":null,\"803\":19.172115059999999,\"804\":16.56575986,\"805\":18.6848575,\"806\":19.674675499999999,\"807\":22.195066700000002,\"808\":19.708129880000001,\"809\":21.14161416,\"810\":null,\"811\":15.85409572,\"812\":null,\"813\":null,\"814\":16.9323847,\"815\":19.167917060000001,\"816\":17.506667190000002,\"817\":17.367920160000001,\"818\":19.56548591,\"819\":null,\"820\":12.652656,\"821\":15.187307690000001,\"822\":15.57202567,\"823\":15.562079349999999,\"824\":15.980644890000001,\"825\":14.972099699999999,\"826\":null,\"827\":17.228795900000002,\"828\":17.2253696,\"829\":19.639922800000001,\"830\":null,\"831\":17.815783069999998,\"832\":20.346412839999999,\"833\":14.840218999999999,\"834\":null,\"835\":18.236809050000002,\"836\":null,\"837\":17.661406490000001,\"838\":13.928322980000001,\"839\":18.24052425,\"840\":14.75093596,\"841\":null,\"842\":null,\"843\":22.209474830000001,\"844\":16.252065829999999,\"845\":null,\"846\":18.178059210000001,\"847\":14.82810716,\"848\":null,\"849\":15.854799570000001,\"850\":20.355793899999998,\"851\":null,\"852\":14.69793134,\"853\":null,\"854\":19.57374755,\"855\":17.933665470000001,\"856\":null,\"857\":19.57005685,\"858\":null,\"859\":null,\"860\":null,\"861\":15.603096389999999,\"862\":16.369523829999999,\"863\":18.961789190000001,\"864\":14.9657324,\"865\":null,\"866\":null,\"867\":null,\"868\":null,\"869\":13.131903299999999,\"870\":null,\"871\":14.60165866,\"872\":18.072120730000002,\"873\":15.8005034,\"874\":null,\"875\":14.00097953,\"876\":null,\"877\":18.48251509,\"878\":null,\"879\":null,\"880\":null,\"881\":null,\"882\":14.23776105,\"883\":19.26206208,\"884\":null,\"885\":null,\"886\":null,\"887\":null,\"888\":17.58575218,\"889\":13.993063340000001,\"890\":16.850080259999999,\"891\":null,\"892\":16.054843900000002,\"893\":null,\"894\":14.78738017,\"895\":15.950584750000001,\"896\":null,\"897\":14.26435004,\"898\":16.053708069999999,\"899\":18.189620340000001,\"900\":null,\"901\":14.911048449999999,\"902\":null,\"903\":12.423912659999999,\"904\":null,\"905\":null,\"906\":null,\"907\":null,\"908\":null,\"909\":null,\"910\":null,\"911\":null,\"912\":null,\"913\":16.735446530000001,\"914\":23.776455070000001,\"915\":24.60979691,\"916\":24.18193394,\"917\":22.69518381,\"918\":22.99090966,\"919\":21.886326610000001,\"920\":21.0086473,\"921\":17.44943014,\"922\":13.131903299999999,\"923\":null,\"924\":null,\"925\":18.222969729999999,\"926\":15.77993566,\"927\":null,\"928\":null,\"929\":null,\"930\":19.043109900000001,\"931\":null,\"932\":null,\"933\":null,\"934\":null,\"935\":null,\"936\":null,\"937\":null,\"938\":16.68760971,\"939\":14.55044004,\"940\":null,\"941\":15.3112879,\"942\":21.35435253,\"943\":17.032064080000001,\"944\":16.903245640000002,\"945\":17.349224110000002,\"946\":16.554264809999999,\"947\":15.471416659999999,\"948\":18.161281819999999,\"949\":19.561257569999999,\"950\":20.450441049999998,\"951\":16.042662369999999,\"952\":21.17307739,\"953\":12.14501353,\"954\":17.93659895,\"955\":17.038514129999999,\"956\":13.131903299999999,\"957\":17.667218479999999,\"958\":null,\"959\":null,\"960\":14.35751849,\"961\":16.17541434,\"962\":16.2970057,\"963\":13.51575834,\"964\":17.809245539999999,\"965\":14.62525507,\"966\":null,\"967\":null,\"968\":null,\"969\":null,\"970\":null,\"971\":15.5679452,\"972\":null,\"973\":19.818603809999999,\"974\":null,\"975\":null,\"976\":null,\"977\":null,\"978\":null,\"979\":null,\"980\":15.93741661,\"981\":null,\"982\":19.415766649999998,\"983\":null,\"984\":20.085841349999999,\"985\":20.267106999999999,\"986\":null,\"987\":16.407078290000001,\"988\":null,\"989\":19.555712750000001,\"990\":18.671104239999998,\"991\":null,\"992\":14.924806480000001,\"993\":13.131903299999999,\"994\":16.925162539999999,\"995\":22.30354728,\"996\":17.161095790000001,\"997\":16.88469417,\"998\":null,\"999\":null,\"1000\":18.890739759999999,\"1001\":null,\"1002\":null,\"1003\":13.131903299999999,\"1004\":null,\"1005\":17.240059639999998,\"1006\":13.79592025,\"1007\":null,\"1008\":null,\"1009\":null,\"1010\":null,\"1011\":14.93657666,\"1012\":null,\"1013\":15.90046296,\"1014\":null,\"1015\":null,\"1016\":null,\"1017\":null,\"1018\":null,\"1019\":null,\"1020\":null,\"1021\":null,\"1022\":null,\"1023\":null,\"1024\":null,\"1025\":null,\"1026\":null,\"1027\":null,\"1028\":16.058568080000001,\"1029\":null,\"1030\":null,\"1031\":17.876829180000001,\"1032\":17.080539269999999,\"1033\":15.371994259999999,\"1034\":16.705364249999999,\"1035\":12.98554599,\"1036\":null,\"1037\":null,\"1038\":17.372912419999999,\"1039\":17.306588510000001,\"1040\":17.109661160000002,\"1041\":null,\"1042\":null,\"1043\":null,\"1044\":15.86435981,\"1045\":14.927125670000001,\"1046\":13.690726720000001,\"1047\":16.80398087,\"1048\":null,\"1049\":null,\"1050\":null,\"1051\":null,\"1052\":null,\"1053\":null,\"1054\":null,\"1055\":16.484538619999999,\"1056\":16.934829929999999,\"1057\":15.410488689999999,\"1058\":16.042478760000002,\"1059\":null,\"1060\":24.401689529999999,\"1061\":19.590547560000001,\"1062\":null,\"1063\":13.11046593,\"1064\":null,\"1065\":19.40959354,\"1066\":null,\"1067\":null,\"1068\":17.57831165,\"1069\":15.678526959999999,\"1070\":16.010828750000002,\"1071\":null,\"1072\":null,\"1073\":16.79207354,\"1074\":null,\"1075\":null,\"1076\":null,\"1077\":null,\"1078\":15.81262085,\"1079\":12.56021681,\"1080\":null,\"1081\":null,\"1082\":14.66872504,\"1083\":null,\"1084\":null,\"1085\":null,\"1086\":null,\"1087\":13.131903299999999,\"1088\":17.7375042,\"1089\":16.648431089999999,\"1090\":13.22031116,\"1091\":null,\"1092\":18.559127109999999,\"1093\":16.62635616,\"1094\":15.12531609,\"1095\":15.70422054,\"1096\":16.45645966,\"1097\":17.31224271,\"1098\":17.70164844,\"1099\":19.958888340000002,\"1100\":15.83551443,\"1101\":18.07202496,\"1102\":14.88389945,\"1103\":18.84339684,\"1104\":19.845878859999999,\"1105\":16.56015288,\"1106\":null,\"1107\":null,\"1108\":null,\"1109\":18.09805175,\"1110\":null,\"1111\":null,\"1112\":16.732745699999999,\"1113\":null,\"1114\":null,\"1115\":null,\"1116\":18.421415110000002,\"1117\":null,\"1118\":null,\"1119\":16.902891090000001,\"1120\":null,\"1121\":17.248885990000002,\"1122\":null,\"1123\":17.687822910000001,\"1124\":14.376024040000001,\"1125\":15.003594,\"1126\":20.150544539999998,\"1127\":null,\"1128\":15.806640270000001,\"1129\":11.80721348,\"1130\":18.810103479999999,\"1131\":null,\"1132\":14.376880699999999,\"1133\":null,\"1134\":null,\"1135\":13.131903299999999,\"1136\":null,\"1137\":null,\"1138\":null,\"1139\":null,\"1140\":19.161281840000001,\"1141\":24.129051029999999,\"1142\":null,\"1143\":null,\"1144\":16.992787750000002,\"1145\":18.296988729999999,\"1146\":17.664545319999998,\"1147\":17.374459529999999,\"1148\":null,\"1149\":null,\"1150\":null,\"1151\":null,\"1152\":null,\"1153\":null,\"1154\":null,\"1155\":null,\"1156\":14.116559929999999,\"1157\":null,\"1158\":null,\"1159\":23.317045960000002,\"1160\":20.393445209999999,\"1161\":18.088146930000001,\"1162\":18.065609590000001,\"1163\":18.5888849,\"1164\":14.74097806,\"1165\":null,\"1166\":null,\"1167\":null,\"1168\":null,\"1169\":null,\"1170\":null,\"1171\":null,\"1172\":null,\"1173\":23.680673290000001,\"1174\":null,\"1175\":17.729270769999999,\"1176\":null,\"1177\":null,\"1178\":null,\"1179\":null,\"1180\":null,\"1181\":13.92708768,\"1182\":null,\"1183\":null,\"1184\":17.976475690000001,\"1185\":23.021119819999999,\"1186\":20.287102149999999,\"1187\":20.261685870000001,\"1188\":20.532661619999999,\"1189\":null,\"1190\":13.6226848,\"1191\":19.33961051,\"1192\":null,\"1193\":null,\"1194\":18.384659339999999,\"1195\":21.093561990000001,\"1196\":19.279900640000001,\"1197\":null,\"1198\":17.854938499999999,\"1199\":14.365618319999999,\"1200\":null,\"1201\":19.809600549999999,\"1202\":null,\"1203\":18.368652050000001,\"1204\":19.830374899999999,\"1205\":18.768633350000002,\"1206\":null,\"1207\":null,\"1208\":18.689752389999999,\"1209\":15.63829752,\"1210\":15.780033769999999,\"1211\":16.216281080000002,\"1212\":16.279134809999999,\"1213\":12.77141344,\"1214\":null,\"1215\":null,\"1216\":16.60418335,\"1217\":null,\"1218\":17.878343470000001,\"1219\":17.21392882,\"1220\":null,\"1221\":null,\"1222\":null,\"1223\":null,\"1224\":null,\"1225\":null,\"1226\":null,\"1227\":15.52301563,\"1228\":null,\"1229\":18.140766249999999,\"1230\":null,\"1231\":null,\"1232\":19.970232209999999,\"1233\":14.70217763,\"1234\":15.37535506,\"1235\":17.406320839999999,\"1236\":16.713366650000001,\"1237\":15.092138930000001,\"1238\":18.164006059999998,\"1239\":18.150166670000001,\"1240\":18.34468416,\"1241\":17.119511370000001,\"1242\":15.56960675,\"1243\":null,\"1244\":null,\"1245\":null,\"1246\":null,\"1247\":null,\"1248\":null,\"1249\":18.07109758,\"1250\":null,\"1251\":null,\"1252\":null,\"1253\":17.728138980000001,\"1254\":null,\"1255\":null,\"1256\":null,\"1257\":null,\"1258\":19.012877920000001,\"1259\":14.397295079999999,\"1260\":null,\"1261\":null,\"1262\":16.045835,\"1263\":16.69873295,\"1264\":16.93159605,\"1265\":18.55391637,\"1266\":18.66138016,\"1267\":17.624586650000001,\"1268\":16.842578230000001,\"1269\":null,\"1270\":17.84181616,\"1271\":17.74084139,\"1272\":null,\"1273\":null,\"1274\":null,\"1275\":20.96276718,\"1276\":20.568961229999999,\"1277\":19.698455670000001,\"1278\":19.660811639999999,\"1279\":19.93258312,\"1280\":17.870865040000002,\"1281\":13.79979385,\"1282\":20.742710030000001,\"1283\":19.664123849999999,\"1284\":19.96490343,\"1285\":18.670296919999998,\"1286\":18.892910480000001,\"1287\":19.177188520000001,\"1288\":18.479741059999998,\"1289\":20.46854652,\"1290\":14.8100594,\"1291\":19.932522559999999,\"1292\":null,\"1293\":null,\"1294\":null,\"1295\":null,\"1296\":null,\"1297\":null,\"1298\":null,\"1299\":null,\"1300\":null,\"1301\":17.781535269999999,\"1302\":14.48054642,\"1303\":15.37309868,\"1304\":18.65919646,\"1305\":null,\"1306\":null,\"1307\":null,\"1308\":16.949547290000002,\"1309\":null,\"1310\":null,\"1311\":null,\"1312\":null,\"1313\":null,\"1314\":null,\"1315\":null,\"1316\":null,\"1317\":13.131903299999999,\"1318\":14.483831309999999,\"1319\":null,\"1320\":null,\"1321\":null,\"1322\":18.278977510000001,\"1323\":16.33263277,\"1324\":21.500139319999999,\"1325\":22.049161489999999,\"1326\":17.311169920000001,\"1327\":15.096805379999999,\"1328\":null,\"1329\":17.83987578,\"1330\":17.934319850000001,\"1331\":16.53080726,\"1332\":17.232434940000001,\"1333\":18.08604927,\"1334\":null,\"1335\":16.92753218,\"1336\":null,\"1337\":15.273969429999999,\"1338\":21.505072129999998,\"1339\":15.26986803,\"1340\":null,\"1341\":20.91074893,\"1342\":16.897349770000002,\"1343\":null,\"1344\":14.14037557,\"1345\":14.72718135,\"1346\":null,\"1347\":null,\"1348\":null,\"1349\":null,\"1350\":null,\"1351\":17.071909089999998,\"1352\":18.821356000000002,\"1353\":19.89779952,\"1354\":null,\"1355\":15.686586910000001,\"1356\":15.381809759999999,\"1357\":null,\"1358\":null,\"1359\":null,\"1360\":15.258834179999999,\"1361\":null,\"1362\":16.201820420000001,\"1363\":null,\"1364\":17.61814567,\"1365\":null,\"1366\":16.896478630000001,\"1367\":13.518819329999999,\"1368\":17.560487599999998,\"1369\":20.47190621,\"1370\":null,\"1371\":19.499393829999999,\"1372\":16.93889248,\"1373\":17.271769970000001,\"1374\":15.527178899999999,\"1375\":null,\"1376\":null,\"1377\":null,\"1378\":17.525144740000002,\"1379\":17.545429559999999,\"1380\":16.99745265,\"1381\":13.131903299999999,\"1382\":19.637176629999999,\"1383\":15.43591754,\"1384\":16.963031879999999,\"1385\":19.111405390000002,\"1386\":16.61441692,\"1387\":17.079382890000002,\"1388\":12.97206879,\"1389\":12.662240730000001,\"1390\":null,\"1391\":null,\"1392\":17.005523539999999,\"1393\":16.648268949999998,\"1394\":null,\"1395\":null,\"1396\":null,\"1397\":15.629908159999999,\"1398\":null,\"1399\":null,\"1400\":19.083418510000001,\"1401\":18.22238501,\"1402\":16.814947329999999,\"1403\":16.553444590000002,\"1404\":16.22199196,\"1405\":17.092108069999998,\"1406\":17.686718809999999,\"1407\":20.346002219999999,\"1408\":19.97901169,\"1409\":15.398366230000001,\"1410\":null,\"1411\":15.536271510000001,\"1412\":19.625522610000001,\"1413\":13.98787637,\"1414\":15.51345137,\"1415\":null,\"1416\":null,\"1417\":20.903789509999999,\"1418\":17.565466730000001,\"1419\":18.21838296,\"1420\":18.059082910000001,\"1421\":16.275974959999999,\"1422\":17.136406829999999,\"1423\":18.128065599999999,\"1424\":18.21089529,\"1425\":19.105910980000001,\"1426\":18.52595831,\"1427\":17.7833474,\"1428\":17.135468190000001,\"1429\":14.8623557,\"1430\":21.880568520000001,\"1431\":19.576491359999999,\"1432\":null,\"1433\":15.224623279999999,\"1434\":null,\"1435\":null,\"1436\":18.257924540000001,\"1437\":17.46202182,\"1438\":null,\"1439\":13.131903299999999,\"1440\":null,\"1441\":15.226743949999999,\"1442\":16.65913977,\"1443\":null,\"1444\":null,\"1445\":null,\"1446\":null,\"1447\":null,\"1448\":14.05829769,\"1449\":16.068722609999998,\"1450\":null,\"1451\":null,\"1452\":null,\"1453\":null,\"1454\":17.907003410000002,\"1455\":17.260728950000001,\"1456\":18.539727110000001,\"1457\":null,\"1458\":null,\"1459\":null,\"1460\":null,\"1461\":11.60079676,\"1462\":15.502710990000001,\"1463\":null,\"1464\":null,\"1465\":null,\"1466\":19.694598760000002,\"1467\":14.143481250000001,\"1468\":null,\"1469\":null,\"1470\":null,\"1471\":17.126947900000001,\"1472\":null,\"1473\":null,\"1474\":19.858541729999999,\"1475\":null,\"1476\":null,\"1477\":17.950050690000001,\"1478\":20.979518169999999,\"1479\":18.844553210000001,\"1480\":19.68412189,\"1481\":15.612887799999999,\"1482\":null,\"1483\":16.414144459999999,\"1484\":17.10783017,\"1485\":null,\"1486\":16.023066570000001,\"1487\":14.272287260000001,\"1488\":15.82664344,\"1489\":18.124647379999999,\"1490\":null,\"1491\":null,\"1492\":18.82896612,\"1493\":15.49473686,\"1494\":null,\"1495\":18.811691580000002,\"1496\":17.080300860000001,\"1497\":19.197142580000001,\"1498\":20.599820319999999,\"1499\":18.43720544,\"1500\":18.10022945,\"1501\":null,\"1502\":null,\"1503\":21.273682180000002,\"1504\":17.3493174,\"1505\":14.744188100000001,\"1506\":19.919991970000002,\"1507\":16.945898060000001,\"1508\":16.386946259999998,\"1509\":18.44914125,\"1510\":17.25893542,\"1511\":20.66439802,\"1512\":16.432917110000002,\"1513\":15.40813528,\"1514\":15.90886528,\"1515\":19.249149370000001,\"1516\":13.840916289999999,\"1517\":null,\"1518\":null,\"1519\":22.182562409999999,\"1520\":18.551176089999998,\"1521\":null,\"1522\":null,\"1523\":14.82988499,\"1524\":17.185558929999999,\"1525\":15.142040959999999,\"1526\":18.73627303,\"1527\":17.164690159999999,\"1528\":16.52391248,\"1529\":16.9730791,\"1530\":17.725094370000001,\"1531\":16.781492320000002,\"1532\":13.43433606,\"1533\":null,\"1534\":null,\"1535\":20.298598349999999,\"1536\":19.90815486,\"1537\":22.33400529,\"1538\":null,\"1539\":17.278425540000001,\"1540\":17.768555509999999,\"1541\":17.16159846,\"1542\":15.71591769,\"1543\":18.64361766,\"1544\":null,\"1545\":14.8926341,\"1546\":null,\"1547\":18.249575459999999,\"1548\":15.46381401,\"1549\":15.55747202,\"1550\":16.067285120000001,\"1551\":18.418263039999999,\"1552\":15.37388307,\"1553\":null,\"1554\":null,\"1555\":null,\"1556\":16.095665790000002,\"1557\":14.78649978,\"1558\":15.71492082,\"1559\":null,\"1560\":15.20742379,\"1561\":13.131903299999999,\"1562\":19.253344139999999,\"1563\":null,\"1564\":16.131414889999998,\"1565\":17.647470739999999,\"1566\":null,\"1567\":21.070475429999998,\"1568\":null,\"1569\":null,\"1570\":null,\"1571\":null,\"1572\":null,\"1573\":null,\"1574\":null,\"1575\":20.083133780000001,\"1576\":null,\"1577\":19.14466724,\"1578\":null,\"1579\":null,\"1580\":null,\"1581\":null,\"1582\":null,\"1583\":null,\"1584\":null,\"1585\":21.304130239999999,\"1586\":17.759194440000002,\"1587\":17.146310880000001,\"1588\":16.023846280000001,\"1589\":null,\"1590\":15.955077940000001,\"1591\":null,\"1592\":16.561060680000001,\"1593\":14.80363678,\"1594\":17.578363979999999,\"1595\":15.66881585,\"1596\":17.380984099999999,\"1597\":15.39832859,\"1598\":18.191378220000001,\"1599\":16.092014339999999,\"1600\":21.20150713,\"1601\":17.658384089999998,\"1602\":17.055651820000001,\"1603\":15.21138388,\"1604\":11.122681610000001,\"1605\":17.305061519999999,\"1606\":17.601063199999999,\"1607\":null,\"1608\":18.51906254,\"1609\":null,\"1610\":16.38897545,\"1611\":null,\"1612\":15.784818,\"1613\":null,\"1614\":null,\"1615\":14.57552727,\"1616\":null,\"1617\":16.811184010000002,\"1618\":19.092154019999999,\"1619\":null,\"1620\":null,\"1621\":null,\"1622\":null,\"1623\":null,\"1624\":16.676032660000001,\"1625\":15.312221190000001,\"1626\":null,\"1627\":17.73010309,\"1628\":17.35449874,\"1629\":15.781662320000001,\"1630\":21.583450639999999,\"1631\":20.155845580000001,\"1632\":null,\"1633\":18.6126453,\"1634\":20.351995550000002,\"1635\":null,\"1636\":null,\"1637\":null,\"1638\":15.226413389999999,\"1639\":18.976020550000001,\"1640\":15.625779959999999,\"1641\":null,\"1642\":null,\"1643\":null,\"1644\":null,\"1645\":15.410131679999999,\"1646\":13.131903299999999,\"1647\":null,\"1648\":null,\"1649\":17.157388050000002,\"1650\":null,\"1651\":17.303358660000001,\"1652\":18.96658309,\"1653\":null,\"1654\":null,\"1655\":null,\"1656\":null,\"1657\":19.96205982,\"1658\":16.756465049999999,\"1659\":19.01573647,\"1660\":null,\"1661\":17.084336799999999,\"1662\":null,\"1663\":null,\"1664\":18.474820350000002,\"1665\":21.3017754,\"1666\":18.078274839999999,\"1667\":null,\"1668\":15.76839857,\"1669\":17.85742625,\"1670\":null,\"1671\":null,\"1672\":18.882977520000001,\"1673\":18.066275579999999,\"1674\":null,\"1675\":null,\"1676\":11.38865073,\"1677\":null,\"1678\":15.55352356,\"1679\":17.284182449999999,\"1680\":null,\"1681\":16.090952919999999,\"1682\":15.223691219999999,\"1683\":18.892814250000001,\"1684\":null,\"1685\":null,\"1686\":null,\"1687\":15.9398654,\"1688\":null,\"1689\":17.906656040000002,\"1690\":18.227630399999999,\"1691\":18.317250059999999,\"1692\":14.65418448,\"1693\":null,\"1694\":null,\"1695\":19.756948659999999,\"1696\":16.7801893,\"1697\":15.745347990000001,\"1698\":18.411448109999998,\"1699\":null,\"1700\":null,\"1701\":16.287847979999999,\"1702\":17.831179200000001,\"1703\":20.744630900000001,\"1704\":18.951478519999998,\"1705\":14.42055715,\"1706\":16.73745542,\"1707\":18.683430139999999,\"1708\":18.76988489,\"1709\":17.992756010000001,\"1710\":15.17632461,\"1711\":16.311108659999999,\"1712\":null,\"1713\":null,\"1714\":null,\"1715\":null,\"1716\":17.34376906,\"1717\":15.253176420000001,\"1718\":18.603566090000001,\"1719\":15.1035434,\"1720\":21.129126769999999,\"1721\":17.868251699999998,\"1722\":15.28322726,\"1723\":null,\"1724\":null,\"1725\":19.579398189999999,\"1726\":17.99629719,\"1727\":18.57251879,\"1728\":17.558971679999999,\"1729\":13.131903299999999,\"1730\":null,\"1731\":19.355143720000001,\"1732\":null,\"1733\":null,\"1734\":18.337835040000002,\"1735\":20.156694510000001,\"1736\":null,\"1737\":21.203997829999999,\"1738\":15.69993275,\"1739\":16.252868769999999,\"1740\":16.340612310000001,\"1741\":20.208074509999999,\"1742\":18.738525540000001,\"1743\":18.140094430000001,\"1744\":19.50060818,\"1745\":14.32117189,\"1746\":15.48880713,\"1747\":null,\"1748\":19.735486909999999,\"1749\":15.560793909999999,\"1750\":null,\"1751\":null,\"1752\":null,\"1753\":15.09759931,\"1754\":14.157103709999999,\"1755\":null,\"1756\":null,\"1757\":null,\"1758\":15.61044237,\"1759\":null,\"1760\":17.500812799999998,\"1761\":null,\"1762\":null,\"1763\":null,\"1764\":19.935874200000001,\"1765\":null,\"1766\":null,\"1767\":14.65779143,\"1768\":null,\"1769\":20.214603109999999,\"1770\":null,\"1771\":13.399519659999999,\"1772\":16.828246119999999,\"1773\":18.242104860000001,\"1774\":null,\"1775\":null,\"1776\":null,\"1777\":19.29987818,\"1778\":18.518051199999999,\"1779\":18.909506189999998,\"1780\":20.24538493,\"1781\":null,\"1782\":19.130532039999999,\"1783\":15.99133218,\"1784\":24.141267899999999,\"1785\":22.961457500000002,\"1786\":19.569978249999998,\"1787\":24.112408720000001,\"1788\":24.947558019999999,\"1789\":17.47028341,\"1790\":17.62692809,\"1791\":null,\"1792\":null,\"1793\":17.198724729999999,\"1794\":19.726693869999998,\"1795\":17.622115820000001,\"1796\":null,\"1797\":18.944477719999998,\"1798\":null,\"1799\":null,\"1800\":14.77109321,\"1801\":null,\"1802\":17.294118350000002,\"1803\":17.725802680000001,\"1804\":19.240329899999999,\"1805\":17.393581000000001,\"1806\":18.084654780000001,\"1807\":null,\"1808\":null,\"1809\":null,\"1810\":13.131903299999999,\"1811\":18.033746050000001,\"1812\":19.19800025,\"1813\":19.814544000000002,\"1814\":20.535847610000001,\"1815\":14.700034710000001,\"1816\":18.98428608,\"1817\":null,\"1818\":16.968828479999999,\"1819\":19.49419898,\"1820\":19.241567610000001,\"1821\":19.303784660000002,\"1822\":19.755926200000001,\"1823\":19.634280889999999,\"1824\":17.693064039999999,\"1825\":22.235263660000001,\"1826\":18.800000300000001,\"1827\":18.424681710000002,\"1828\":21.056323689999999,\"1829\":20.114946490000001,\"1830\":19.07342439,\"1831\":18.654166879999998,\"1832\":19.999520780000001,\"1833\":21.834799270000001,\"1834\":21.145139050000001,\"1835\":21.138310560000001,\"1836\":19.328481329999999,\"1837\":20.69406815,\"1838\":20.148695589999999,\"1839\":21.898539419999999,\"1840\":19.011736540000001,\"1841\":21.085093690000001,\"1842\":15.691313109999999,\"1843\":17.948343349999998,\"1844\":19.25750644,\"1845\":18.586037489999999,\"1846\":18.516436500000001,\"1847\":20.784023189999999,\"1848\":null,\"1849\":21.175816059999999,\"1850\":18.744106890000001,\"1851\":16.660022919999999,\"1852\":23.19338415,\"1853\":21.71707061,\"1854\":21.662891049999999,\"1855\":20.845185149999999,\"1856\":null,\"1857\":15.466333929999999,\"1858\":19.481875630000001,\"1859\":19.33386136,\"1860\":null,\"1861\":null,\"1862\":null,\"1863\":null,\"1864\":17.046092659999999,\"1865\":null,\"1866\":null,\"1867\":14.92347872,\"1868\":18.788330850000001,\"1869\":19.459032019999999,\"1870\":null,\"1871\":null,\"1872\":20.526059849999999,\"1873\":18.585145069999999,\"1874\":20.726469389999998,\"1875\":13.532585040000001,\"1876\":19.068171320000001,\"1877\":16.760065959999999,\"1878\":14.83467645,\"1879\":null,\"1880\":null,\"1881\":null,\"1882\":null,\"1883\":null,\"1884\":null,\"1885\":null,\"1886\":null,\"1887\":14.079203769999999,\"1888\":17.899337490000001,\"1889\":13.131903299999999,\"1890\":18.298265130000001,\"1891\":18.890219640000002,\"1892\":17.37743768,\"1893\":null,\"1894\":18.63762285,\"1895\":null,\"1896\":15.4183488,\"1897\":14.08475462,\"1898\":null,\"1899\":25.606507629999999,\"1900\":18.218534890000001,\"1901\":19.48465843,\"1902\":20.678557170000001,\"1903\":16.014590129999998,\"1904\":null,\"1905\":null,\"1906\":18.33766425,\"1907\":null,\"1908\":null,\"1909\":16.803660860000001,\"1910\":null,\"1911\":null,\"1912\":null,\"1913\":null,\"1914\":16.317616600000001,\"1915\":14.653878410000001,\"1916\":18.46265704,\"1917\":null,\"1918\":null,\"1919\":null,\"1920\":null,\"1921\":null,\"1922\":null,\"1923\":null,\"1924\":null,\"1925\":null,\"1926\":null,\"1927\":15.561679229999999,\"1928\":17.801491540000001,\"1929\":null,\"1930\":21.212255880000001,\"1931\":20.712155580000001,\"1932\":16.762484560000001,\"1933\":16.867426290000001,\"1934\":14.590348949999999,\"1935\":20.1590299,\"1936\":null,\"1937\":14.9106583,\"1938\":16.751636359999999,\"1939\":18.521316880000001,\"1940\":11.670383579999999,\"1941\":17.147823110000001,\"1942\":null,\"1943\":13.24874675,\"1944\":16.9670372,\"1945\":17.340397790000001,\"1946\":13.527547459999999,\"1947\":13.99296975,\"1948\":null,\"1949\":null,\"1950\":null,\"1951\":null,\"1952\":null,\"1953\":18.375516380000001,\"1954\":13.131903299999999,\"1955\":13.485678139999999,\"1956\":null,\"1957\":null,\"1958\":null,\"1959\":19.211153970000002,\"1960\":20.00796463,\"1961\":null,\"1962\":null,\"1963\":20.492430150000001,\"1964\":null,\"1965\":16.387854390000001,\"1966\":11.85659757,\"1967\":null,\"1968\":15.04173024,\"1969\":17.144949329999999,\"1970\":null,\"1971\":22.276734399999999,\"1972\":null,\"1973\":17.963062730000001,\"1974\":null,\"1975\":14.9653551,\"1976\":13.31673949,\"1977\":15.83429931,\"1978\":15.12413931,\"1979\":null,\"1980\":15.179561830000001,\"1981\":null,\"1982\":18.840800699999999,\"1983\":null,\"1984\":null,\"1985\":15.54907802,\"1986\":18.555536050000001,\"1987\":17.56344795,\"1988\":17.692649889999998,\"1989\":18.319429840000002,\"1990\":15.369946000000001,\"1991\":15.628806969999999,\"1992\":17.171231630000001,\"1993\":15.59042339,\"1994\":null,\"1995\":13.863285640000001,\"1996\":17.10958948,\"1997\":18.974163359999999,\"1998\":15.74862034,\"1999\":18.766073120000002,\"2000\":16.460829520000001,\"2001\":null,\"2002\":18.903924109999998,\"2003\":null,\"2004\":15.548481799999999,\"2005\":null,\"2006\":null,\"2007\":null,\"2008\":null,\"2009\":15.600022689999999,\"2010\":14.94950461,\"2011\":null,\"2012\":19.781138169999998,\"2013\":null,\"2014\":15.3954772,\"2015\":null,\"2016\":15.76721715,\"2017\":19.919814850000002,\"2018\":16.9533159,\"2019\":null,\"2020\":null,\"2021\":19.403075340000001,\"2022\":null,\"2023\":18.71064891,\"2024\":null,\"2025\":17.916259719999999,\"2026\":null,\"2027\":16.691109690000001,\"2028\":14.016916910000001,\"2029\":17.530565859999999,\"2030\":14.365860619999999,\"2031\":17.984434050000001,\"2032\":16.3623513,\"2033\":12.752463560000001,\"2034\":16.133574070000002,\"2035\":17.906844929999998,\"2036\":17.509001340000001,\"2037\":null,\"2038\":13.131903299999999,\"2039\":null,\"2040\":16.512745509999998,\"2041\":22.981922869999998,\"2042\":null,\"2043\":15.43330523,\"2044\":16.15505023,\"2045\":null,\"2046\":null,\"2047\":null,\"2048\":null,\"2049\":15.05350112,\"2050\":null,\"2051\":19.301495289999998,\"2052\":16.715320309999999,\"2053\":null,\"2054\":18.044175020000001,\"2055\":null,\"2056\":16.502069710000001,\"2057\":null,\"2058\":null,\"2059\":null,\"2060\":null,\"2061\":null,\"2062\":null,\"2063\":null,\"2064\":14.545440040000001,\"2065\":null,\"2066\":null,\"2067\":22.035043250000001,\"2068\":17.233897039999999,\"2069\":null,\"2070\":null,\"2071\":19.471330340000002,\"2072\":15.700984849999999,\"2073\":null,\"2074\":null,\"2075\":17.095604120000001,\"2076\":17.952695689999999,\"2077\":18.667060729999999,\"2078\":14.74222685,\"2079\":15.49161471,\"2080\":15.45823751,\"2081\":17.030873010000001,\"2082\":null,\"2083\":18.295180469999998,\"2084\":null,\"2085\":13.131903299999999,\"2086\":null,\"2087\":15.211985739999999,\"2088\":null,\"2089\":null,\"2090\":20.416141710000002,\"2091\":19.732244009999999,\"2092\":null,\"2093\":24.285936190000001,\"2094\":null,\"2095\":null,\"2096\":null,\"2097\":null,\"2098\":null,\"2099\":null,\"2100\":16.144994,\"2101\":17.47893517,\"2102\":null,\"2103\":null,\"2104\":null,\"2105\":null,\"2106\":null,\"2107\":16.365501519999999,\"2108\":18.528328030000001,\"2109\":null,\"2110\":null,\"2111\":null,\"2112\":16.266341659999998,\"2113\":19.681315139999999,\"2114\":13.07602975,\"2115\":19.47643158,\"2116\":17.775181669999998,\"2117\":12.764467740000001,\"2118\":18.376554720000001,\"2119\":15.27300222,\"2120\":18.581294150000002,\"2121\":12.88779293,\"2122\":null,\"2123\":16.08300843,\"2124\":13.430495710000001,\"2125\":null,\"2126\":null,\"2127\":12.85543099,\"2128\":14.580235439999999,\"2129\":17.65039389,\"2130\":21.936297209999999,\"2131\":null,\"2132\":null,\"2133\":null,\"2134\":null,\"2135\":20.47589906,\"2136\":14.20165508,\"2137\":18.20798546,\"2138\":20.39646888,\"2139\":14.6796142,\"2140\":14.8167128,\"2141\":15.804081999999999,\"2142\":null,\"2143\":null,\"2144\":20.94402384,\"2145\":19.210214010000001,\"2146\":null,\"2147\":null,\"2148\":18.89584396,\"2149\":16.406420529999998,\"2150\":null,\"2151\":13.816225449999999,\"2152\":15.836814329999999,\"2153\":17.703516050000001,\"2154\":null,\"2155\":null,\"2156\":null,\"2157\":null,\"2158\":null,\"2159\":19.001399429999999,\"2160\":null,\"2161\":18.389489910000002,\"2162\":21.671747409999998,\"2163\":17.935750980000002,\"2164\":null,\"2165\":14.638473640000001,\"2166\":12.85851042,\"2167\":15.338213270000001,\"2168\":null,\"2169\":null,\"2170\":17.707871829999998,\"2171\":null,\"2172\":20.290555430000001,\"2173\":24.290909979999999,\"2174\":20.846557600000001,\"2175\":23.41223239,\"2176\":null,\"2177\":14.85225385,\"2178\":null,\"2179\":16.680959949999998,\"2180\":12.503281189999999,\"2181\":null,\"2182\":16.28100384,\"2183\":null,\"2184\":18.937968040000001,\"2185\":null,\"2186\":13.59097161,\"2187\":null,\"2188\":16.1751608,\"2189\":14.91399509,\"2190\":13.98293082,\"2191\":15.25272187,\"2192\":null,\"2193\":null,\"2194\":19.61108029,\"2195\":17.301338229999999,\"2196\":null,\"2197\":null,\"2198\":null,\"2199\":null,\"2200\":17.609880660000002,\"2201\":13.131903299999999,\"2202\":null,\"2203\":null,\"2204\":null,\"2205\":null,\"2206\":null,\"2207\":null,\"2208\":18.190492979999998,\"2209\":14.814648630000001,\"2210\":18.26279688,\"2211\":17.29858523,\"2212\":22.955026589999999,\"2213\":14.857220959999999,\"2214\":null,\"2215\":null,\"2216\":18.9113322,\"2217\":19.25640375,\"2218\":19.006390490000001,\"2219\":17.03353092,\"2220\":null,\"2221\":17.59685709,\"2222\":13.131903299999999,\"2223\":null,\"2224\":null,\"2225\":17.344671529999999,\"2226\":null,\"2227\":19.183307719999998,\"2228\":15.990824330000001,\"2229\":null,\"2230\":19.64562785,\"2231\":null,\"2232\":null,\"2233\":null,\"2234\":16.120623129999998,\"2235\":14.08475462,\"2236\":16.78065269,\"2237\":14.575009850000001,\"2238\":null,\"2239\":20.312365539999998,\"2240\":17.346924850000001,\"2241\":22.480629220000001,\"2242\":17.033390050000001,\"2243\":13.16230288,\"2244\":13.708602600000001,\"2245\":15.51601104,\"2246\":18.093369160000002,\"2247\":null,\"2248\":null,\"2249\":17.70342965,\"2250\":null,\"2251\":20.141731539999999,\"2252\":20.69920698,\"2253\":16.5741318,\"2254\":18.831389850000001,\"2255\":null,\"2256\":null,\"2257\":15.353489,\"2258\":null,\"2259\":null,\"2260\":null,\"2261\":18.263945540000002,\"2262\":16.953430430000001,\"2263\":19.577813240000001,\"2264\":11.8159434,\"2265\":27.78541924,\"2266\":20.479483309999999,\"2267\":15.309330340000001,\"2268\":21.60602536,\"2269\":20.92859966,\"2270\":null,\"2271\":15.24842741,\"2272\":null,\"2273\":null,\"2274\":null,\"2275\":null,\"2276\":null,\"2277\":null,\"2278\":20.231813160000002,\"2279\":18.946667309999999,\"2280\":15.08258182,\"2281\":15.48442842,\"2282\":18.2011027,\"2283\":null,\"2284\":16.137932639999999,\"2285\":16.040496839999999,\"2286\":null,\"2287\":18.64371251,\"2288\":16.74183532,\"2289\":19.061334039999998,\"2290\":21.92655267,\"2291\":18.887127509999999,\"2292\":null,\"2293\":null,\"2294\":18.92627216,\"2295\":null,\"2296\":16.00509203,\"2297\":null,\"2298\":null,\"2299\":18.662355590000001,\"2300\":21.678207830000002,\"2301\":null,\"2302\":null,\"2303\":13.81837818,\"2304\":15.6330297,\"2305\":16.96708804,\"2306\":19.244447879999999,\"2307\":15.03379434,\"2308\":16.26460282,\"2309\":14.71771515,\"2310\":18.109686780000001,\"2311\":null,\"2312\":15.097257949999999,\"2313\":null,\"2314\":null,\"2315\":null,\"2316\":20.424256060000001,\"2317\":16.313680609999999,\"2318\":15.48161655,\"2319\":15.96459113,\"2320\":16.452268119999999,\"2321\":13.850946990000001,\"2322\":17.80357498,\"2323\":17.266487789999999,\"2324\":null,\"2325\":null,\"2326\":null,\"2327\":18.802960729999999,\"2328\":16.310496780000001,\"2329\":18.557977579999999,\"2330\":19.953269649999999,\"2331\":19.002008490000001,\"2332\":16.52221462,\"2333\":18.655555379999999,\"2334\":17.944537660000002,\"2335\":17.02494592,\"2336\":16.179448310000002,\"2337\":null,\"2338\":null,\"2339\":null,\"2340\":17.473462949999998,\"2341\":18.034226919999998,\"2342\":16.974743920000002,\"2343\":null,\"2344\":null,\"2345\":null,\"2346\":null,\"2347\":null,\"2348\":19.870693509999999,\"2349\":null,\"2350\":22.12871045,\"2351\":20.415947549999998,\"2352\":15.59482017,\"2353\":null,\"2354\":22.360470169999999,\"2355\":null,\"2356\":null,\"2357\":null,\"2358\":null,\"2359\":16.289374259999999,\"2360\":15.514340239999999,\"2361\":null,\"2362\":null,\"2363\":null,\"2364\":17.097283919999999,\"2365\":null,\"2366\":13.85383422,\"2367\":17.565789689999999,\"2368\":16.752029539999999,\"2369\":17.766151260000001,\"2370\":18.458720029999998,\"2371\":19.018788600000001,\"2372\":17.429998550000001,\"2373\":21.234807060000001,\"2374\":null,\"2375\":13.39302301,\"2376\":14.76269048,\"2377\":17.460529279999999,\"2378\":13.44617115,\"2379\":14.52833423,\"2380\":null,\"2381\":17.58665083,\"2382\":16.978999040000002,\"2383\":15.634187969999999,\"2384\":null,\"2385\":null,\"2386\":19.560938929999999,\"2387\":16.14819885,\"2388\":null,\"2389\":19.088161920000001,\"2390\":16.428040150000001,\"2391\":15.623934569999999,\"2392\":15.79567726,\"2393\":null,\"2394\":21.234174840000001,\"2395\":19.42982245,\"2396\":20.545349300000002,\"2397\":null,\"2398\":18.09808533,\"2399\":null,\"2400\":14.717374189999999,\"2401\":18.476263660000001,\"2402\":17.786383059999999,\"2403\":null,\"2404\":null,\"2405\":null,\"2406\":null,\"2407\":14.131225629999999,\"2408\":null,\"2409\":null,\"2410\":null,\"2411\":15.155213740000001,\"2412\":null,\"2413\":17.492270959999999,\"2414\":17.971376249999999,\"2415\":null,\"2416\":null,\"2417\":15.75048625,\"2418\":null,\"2419\":null,\"2420\":18.70403722,\"2421\":16.365059630000001,\"2422\":null,\"2423\":18.19279658,\"2424\":null,\"2425\":null,\"2426\":null,\"2427\":null,\"2428\":null,\"2429\":14.48292614,\"2430\":15.29850484,\"2431\":null,\"2432\":null,\"2433\":null,\"2434\":13.131903299999999,\"2435\":null,\"2436\":18.739180990000001,\"2437\":13.131903299999999,\"2438\":19.055621290000001,\"2439\":23.472673650000001,\"2440\":17.467892450000001,\"2441\":18.46256035,\"2442\":15.89674346,\"2443\":null,\"2444\":null,\"2445\":null,\"2446\":15.986259349999999,\"2447\":14.73863991,\"2448\":17.138003579999999,\"2449\":null,\"2450\":null,\"2451\":19.936985979999999,\"2452\":null,\"2453\":16.830441359999998,\"2454\":null,\"2455\":16.69877632,\"2456\":null,\"2457\":null,\"2458\":null,\"2459\":null,\"2460\":13.33512022,\"2461\":18.63837006,\"2462\":null,\"2463\":18.14226292,\"2464\":18.474734730000002,\"2465\":18.08127709,\"2466\":null,\"2467\":null,\"2468\":null,\"2469\":null,\"2470\":14.448330800000001,\"2471\":null,\"2472\":19.14309141,\"2473\":17.980802409999999,\"2474\":null,\"2475\":14.281848460000001,\"2476\":15.966257369999999,\"2477\":15.11318176,\"2478\":16.116136740000002,\"2479\":19.17163871,\"2480\":17.13804687,\"2481\":20.811059419999999,\"2482\":20.165753909999999,\"2483\":16.56274487,\"2484\":null,\"2485\":22.376743269999999,\"2486\":14.463236950000001,\"2487\":22.290638810000001,\"2488\":22.937060939999998,\"2489\":16.401389080000001,\"2490\":17.760586279999998,\"2491\":16.123620549999998,\"2492\":18.103515290000001,\"2493\":18.232846550000001,\"2494\":17.55753589,\"2495\":13.141729639999999,\"2496\":19.21939291,\"2497\":20.114303549999999,\"2498\":17.40948517,\"2499\":null,\"2500\":null,\"2501\":null,\"2502\":null,\"2503\":null,\"2504\":16.398094350000001,\"2505\":null,\"2506\":16.533201559999998,\"2507\":null,\"2508\":15.82334305,\"2509\":18.37263342,\"2510\":17.250486729999999,\"2511\":15.63196611,\"2512\":17.420443299999999,\"2513\":null,\"2514\":null,\"2515\":16.439013989999999,\"2516\":null,\"2517\":null,\"2518\":12.20171884,\"2519\":16.677255169999999,\"2520\":16.892963569999999,\"2521\":16.770811120000001,\"2522\":null,\"2523\":null,\"2524\":19.22758777,\"2525\":19.515159019999999,\"2526\":null,\"2527\":null,\"2528\":15.55399403,\"2529\":18.467683770000001,\"2530\":13.131903299999999,\"2531\":null,\"2532\":14.276815109999999,\"2533\":null,\"2534\":null,\"2535\":null,\"2536\":16.122824749999999,\"2537\":16.690318019999999,\"2538\":null,\"2539\":15.5776211,\"2540\":21.892956229999999,\"2541\":null,\"2542\":null,\"2543\":19.384538429999999,\"2544\":14.8726763,\"2545\":14.9138719,\"2546\":16.64884249,\"2547\":17.18481401,\"2548\":17.93690527,\"2549\":16.99246642,\"2550\":15.634486580000001,\"2551\":17.269428640000001,\"2552\":null,\"2553\":17.3976659,\"2554\":null,\"2555\":18.288605910000001,\"2556\":null,\"2557\":15.547904389999999,\"2558\":15.8086483,\"2559\":null,\"2560\":17.36381798,\"2561\":18.45542884,\"2562\":16.909189999999999,\"2563\":22.648891720000002,\"2564\":19.354315620000001,\"2565\":17.82462963,\"2566\":null,\"2567\":15.89657339,\"2568\":19.797313150000001,\"2569\":16.89345797,\"2570\":19.51112079,\"2571\":16.830361530000001,\"2572\":16.547285349999999,\"2573\":17.60005027,\"2574\":18.917391380000002,\"2575\":17.596967320000001,\"2576\":null,\"2577\":19.681796039999998,\"2578\":17.824325250000001,\"2579\":null,\"2580\":null,\"2581\":null,\"2582\":null,\"2583\":15.74351478,\"2584\":24.379457049999999,\"2585\":16.194295969999999,\"2586\":17.200452339999998,\"2587\":16.494176020000001,\"2588\":null,\"2589\":18.103076519999998,\"2590\":18.40117674,\"2591\":20.402023549999999,\"2592\":null,\"2593\":null,\"2594\":19.750907430000002,\"2595\":18.432835350000001,\"2596\":null,\"2597\":null,\"2598\":17.074530190000001,\"2599\":16.759836700000001,\"2600\":null,\"2601\":null,\"2602\":17.643979300000002,\"2603\":21.394044789999999,\"2604\":null,\"2605\":15.5703894,\"2606\":null,\"2607\":17.701432870000001,\"2608\":null,\"2609\":18.084137930000001,\"2610\":16.23340911,\"2611\":16.351124169999998,\"2612\":null,\"2613\":null,\"2614\":null,\"2615\":21.71755813,\"2616\":null,\"2617\":16.870808629999999,\"2618\":21.228793100000001,\"2619\":15.41813981,\"2620\":null,\"2621\":null,\"2622\":null,\"2623\":19.230902629999999,\"2624\":18.913035740000002,\"2625\":18.232637059999998,\"2626\":14.185114179999999,\"2627\":null,\"2628\":null,\"2629\":null,\"2630\":13.77026555,\"2631\":15.870069239999999,\"2632\":null,\"2633\":null,\"2634\":16.683765309999998,\"2635\":13.769244069999999,\"2636\":13.07664299,\"2637\":null,\"2638\":17.788611629999998,\"2639\":21.454648649999999,\"2640\":20.63968195,\"2641\":21.283238740000002,\"2642\":null,\"2643\":null,\"2644\":20.302043699999999,\"2645\":13.10575762,\"2646\":null,\"2647\":19.748321659999998,\"2648\":null,\"2649\":16.804319889999999,\"2650\":null,\"2651\":null,\"2652\":16.189786999999999,\"2653\":18.365887369999999,\"2654\":13.55495863,\"2655\":19.755116480000002,\"2656\":15.44435498,\"2657\":20.422340890000001,\"2658\":19.329840090000001,\"2659\":null,\"2660\":22.012436919999999,\"2661\":19.055423050000002,\"2662\":19.92468826,\"2663\":16.470922730000002,\"2664\":null,\"2665\":14.78047999,\"2666\":25.099055289999999,\"2667\":14.69218861,\"2668\":13.92540844,\"2669\":20.002689140000001,\"2670\":18.682740240000001,\"2671\":21.587195529999999,\"2672\":18.024463319999999,\"2673\":14.526061179999999,\"2674\":15.588175379999999,\"2675\":13.351262869999999,\"2676\":null,\"2677\":14.07372943,\"2678\":null,\"2679\":17.77236057,\"2680\":14.38741286,\"2681\":12.3230948,\"2682\":16.171708219999999,\"2683\":16.315934559999999,\"2684\":19.582380059999998,\"2685\":null,\"2686\":17.806378550000002,\"2687\":21.602739679999999,\"2688\":17.83404217,\"2689\":14.64486468,\"2690\":17.861887339999999,\"2691\":null,\"2692\":null,\"2693\":15.620829430000001,\"2694\":null,\"2695\":null,\"2696\":18.98686129,\"2697\":null,\"2698\":16.046163620000002,\"2699\":null,\"2700\":null,\"2701\":18.535380620000002,\"2702\":null,\"2703\":null,\"2704\":null,\"2705\":16.096265320000001,\"2706\":18.25951487,\"2707\":23.736929719999999,\"2708\":20.50421235,\"2709\":19.508058309999999,\"2710\":25.778414519999998,\"2711\":12.662240730000001,\"2712\":20.872554619999999,\"2713\":null,\"2714\":20.03320707,\"2715\":24.028112910000001,\"2716\":13.131903299999999,\"2717\":20.479019610000002,\"2718\":22.55639935,\"2719\":20.512105420000001,\"2720\":22.38813494,\"2721\":20.103687189999999,\"2722\":25.040372789999999,\"2723\":19.369308650000001,\"2724\":22.722467810000001,\"2725\":20.13603122,\"2726\":20.967771689999999,\"2727\":20.334226009999998,\"2728\":17.060155909999999,\"2729\":null,\"2730\":22.493158690000001,\"2731\":16.89849182,\"2732\":11.81429655,\"2733\":null,\"2734\":null,\"2735\":17.37137401,\"2736\":17.58139624,\"2737\":19.089102619999998,\"2738\":null,\"2739\":null,\"2740\":18.083313839999999,\"2741\":18.402191340000002,\"2742\":18.610491570000001,\"2743\":17.74211622,\"2744\":21.225817970000001,\"2745\":15.7303356,\"2746\":null,\"2747\":15.45950611,\"2748\":null,\"2749\":null,\"2750\":10.402692119999999,\"2751\":null,\"2752\":16.257808239999999,\"2753\":20.77023385,\"2754\":22.986166650000001,\"2755\":null,\"2756\":null,\"2757\":null,\"2758\":null,\"2759\":22.253732979999999,\"2760\":null,\"2761\":null,\"2762\":null,\"2763\":null,\"2764\":18.161784730000001,\"2765\":15.20118145,\"2766\":14.29293094,\"2767\":15.756652150000001,\"2768\":16.31073855,\"2769\":17.814588369999999,\"2770\":19.10003583,\"2771\":null,\"2772\":14.150354139999999,\"2773\":null,\"2774\":16.426469999999998,\"2775\":18.54864787,\"2776\":null,\"2777\":14.35901483,\"2778\":null,\"2779\":15.980671600000001,\"2780\":13.131903299999999,\"2781\":null,\"2782\":null,\"2783\":13.920403889999999,\"2784\":19.83806959,\"2785\":null,\"2786\":18.776046749999999,\"2787\":null,\"2788\":17.592408079999998,\"2789\":null,\"2790\":null,\"2791\":null,\"2792\":16.831517730000002,\"2793\":null,\"2794\":14.00100537,\"2795\":null,\"2796\":16.392157780000002,\"2797\":19.201318239999999,\"2798\":13.68396274,\"2799\":21.245821580000001,\"2800\":null,\"2801\":19.5557281,\"2802\":19.091159019999999,\"2803\":18.63784154,\"2804\":16.488652649999999,\"2805\":null,\"2806\":null,\"2807\":13.310743629999999,\"2808\":null,\"2809\":null,\"2810\":20.263488880000001,\"2811\":19.48980023,\"2812\":13.38000195,\"2813\":16.153280609999999,\"2814\":20.52589803,\"2815\":20.86248548,\"2816\":19.988311199999998,\"2817\":null,\"2818\":19.928718140000001,\"2819\":null,\"2820\":null,\"2821\":null,\"2822\":16.048115559999999,\"2823\":null,\"2824\":18.318377160000001,\"2825\":16.634849500000001,\"2826\":null,\"2827\":14.75061659,\"2828\":null,\"2829\":19.721913099999998,\"2830\":null,\"2831\":null,\"2832\":11.97640608,\"2833\":15.77066319,\"2834\":null,\"2835\":17.760873830000001,\"2836\":16.230918630000001,\"2837\":null,\"2838\":16.46809262,\"2839\":13.21092275,\"2840\":16.004120709999999,\"2841\":null,\"2842\":16.50001464,\"2843\":null,\"2844\":15.085781130000001,\"2845\":13.89670014,\"2846\":12.85447888,\"2847\":18.40956753,\"2848\":16.765030039999999,\"2849\":21.796026919999999,\"2850\":22.71101071,\"2851\":21.747156709999999,\"2852\":18.056681489999999,\"2853\":19.710192339999999,\"2854\":22.04354154,\"2855\":15.43577984,\"2856\":18.17799887,\"2857\":16.38469774,\"2858\":17.504907490000001,\"2859\":14.61560637,\"2860\":18.27511252,\"2861\":17.149587100000002,\"2862\":15.69075103,\"2863\":null,\"2864\":16.248624029999998,\"2865\":18.01717902,\"2866\":16.184364989999999,\"2867\":null,\"2868\":15.81906437,\"2869\":null,\"2870\":18.442393689999999,\"2871\":15.04914164,\"2872\":null,\"2873\":19.351084950000001,\"2874\":null,\"2875\":18.175310719999999,\"2876\":16.028525590000001,\"2877\":15.957086090000001,\"2878\":null,\"2879\":14.463091309999999,\"2880\":16.100307539999999,\"2881\":17.941680460000001,\"2882\":17.55429359,\"2883\":null,\"2884\":15.919572560000001,\"2885\":17.544861730000001,\"2886\":null,\"2887\":null,\"2888\":null,\"2889\":null,\"2890\":15.91204905,\"2891\":19.116999880000002,\"2892\":14.46793315,\"2893\":15.5552972,\"2894\":17.469040419999999,\"2895\":null,\"2896\":17.466778720000001,\"2897\":null,\"2898\":13.131903299999999,\"2899\":null,\"2900\":null,\"2901\":16.451836459999999,\"2902\":16.181413939999999,\"2903\":13.59620559,\"2904\":null,\"2905\":null,\"2906\":null,\"2907\":null,\"2908\":15.692582979999999,\"2909\":19.796236839999999,\"2910\":12.45568675,\"2911\":14.82232198,\"2912\":null,\"2913\":null,\"2914\":19.925043689999999,\"2915\":20.408607239999998,\"2916\":null,\"2917\":null,\"2918\":13.131903299999999,\"2919\":16.010880329999999,\"2920\":14.046868610000001,\"2921\":17.2503347,\"2922\":null,\"2923\":13.852149710000001,\"2924\":19.941417659999999,\"2925\":null,\"2926\":null,\"2927\":null,\"2928\":22.09619747,\"2929\":17.126700920000001,\"2930\":null,\"2931\":null,\"2932\":12.929327300000001,\"2933\":14.797282109999999,\"2934\":16.278165189999999,\"2935\":15.48120031,\"2936\":null,\"2937\":15.92037401,\"2938\":null,\"2939\":14.97814775,\"2940\":null,\"2941\":null,\"2942\":null,\"2943\":null,\"2944\":null,\"2945\":null,\"2946\":14.983167010000001,\"2947\":13.131903299999999,\"2948\":null,\"2949\":14.734419689999999,\"2950\":null,\"2951\":17.610632720000002,\"2952\":null,\"2953\":16.332189509999999,\"2954\":null,\"2955\":null,\"2956\":17.193066739999999,\"2957\":null,\"2958\":14.328264989999999,\"2959\":null,\"2960\":null,\"2961\":18.32786291,\"2962\":null,\"2963\":null,\"2964\":null,\"2965\":null,\"2966\":null,\"2967\":null,\"2968\":null,\"2969\":null,\"2970\":null,\"2971\":null,\"2972\":null,\"2973\":15.21318175,\"2974\":18.079243519999999,\"2975\":null,\"2976\":null,\"2977\":null,\"2978\":null,\"2979\":14.844125780000001,\"2980\":16.97297537,\"2981\":14.229105049999999,\"2982\":13.131903299999999,\"2983\":17.532289930000001,\"2984\":16.632092960000001,\"2985\":null,\"2986\":null,\"2987\":17.576188479999999,\"2988\":16.81088939,\"2989\":14.24017166,\"2990\":16.17132183,\"2991\":15.572340690000001,\"2992\":18.585728509999999,\"2993\":null,\"2994\":null,\"2995\":null,\"2996\":18.239064119999998,\"2997\":16.552765740000002,\"2998\":16.626626819999998,\"2999\":15.74231015,\"3000\":null,\"3001\":17.324679060000001,\"3002\":15.711744469999999,\"3003\":13.97535064,\"3004\":null,\"3005\":18.056671340000001,\"3006\":17.095557060000001,\"3007\":17.197588419999999,\"3008\":12.952942500000001,\"3009\":17.250313680000001,\"3010\":21.316766770000001,\"3011\":16.149280130000001,\"3012\":16.184398529999999,\"3013\":15.08147334,\"3014\":12.82979078,\"3015\":null,\"3016\":14.19185281,\"3017\":18.41558895,\"3018\":17.10728859,\"3019\":14.891406569999999,\"3020\":15.27460544,\"3021\":13.86164335,\"3022\":15.815753150000001,\"3023\":null,\"3024\":18.715302189999999,\"3025\":13.86085271,\"3026\":null,\"3027\":null,\"3028\":null,\"3029\":null,\"3030\":null,\"3031\":12.4751034,\"3032\":null,\"3033\":13.70692558,\"3034\":null,\"3035\":17.570550059999999,\"3036\":18.28251109,\"3037\":15.27750908,\"3038\":22.72311436,\"3039\":12.486632910000001,\"3040\":17.766232179999999,\"3041\":20.78427873,\"3042\":22.72587395,\"3043\":15.909599460000001,\"3044\":null,\"3045\":null,\"3046\":null,\"3047\":null,\"3048\":14.510668219999999,\"3049\":13.30691247,\"3050\":18.047591669999999,\"3051\":null,\"3052\":19.748929220000001,\"3053\":22.59513711,\"3054\":null,\"3055\":16.599737309999998,\"3056\":17.560265919999999,\"3057\":19.286564500000001,\"3058\":null,\"3059\":null,\"3060\":20.79511445,\"3061\":18.120816130000001,\"3062\":null,\"3063\":13.131903299999999,\"3064\":null,\"3065\":17.545560729999998,\"3066\":16.962067099999999,\"3067\":null,\"3068\":null,\"3069\":17.566276139999999,\"3070\":18.923017170000001,\"3071\":20.837324760000001,\"3072\":16.19556845,\"3073\":null,\"3074\":null,\"3075\":15.61738647,\"3076\":null,\"3077\":null,\"3078\":null,\"3079\":15.65655405,\"3080\":17.519875280000001,\"3081\":null,\"3082\":null,\"3083\":null,\"3084\":null,\"3085\":14.972448740000001,\"3086\":null,\"3087\":17.108296509999999,\"3088\":null,\"3089\":null,\"3090\":17.186952130000002,\"3091\":null,\"3092\":null,\"3093\":null,\"3094\":15.586768899999999,\"3095\":12.900154779999999,\"3096\":19.615776319999998,\"3097\":17.707819059999998,\"3098\":20.573445929999998,\"3099\":19.54678174,\"3100\":null,\"3101\":18.285799870000002,\"3102\":16.61378728,\"3103\":14.98258729,\"3104\":21.86759434,\"3105\":null,\"3106\":17.74096772,\"3107\":22.7071814,\"3108\":13.290975469999999,\"3109\":null,\"3110\":null,\"3111\":19.401395780000001,\"3112\":18.069607919999999,\"3113\":16.020436419999999,\"3114\":15.93017012,\"3115\":26.71307646,\"3116\":20.46916521,\"3117\":21.280864390000001,\"3118\":null,\"3119\":15.51630669,\"3120\":16.29713667,\"3121\":null,\"3122\":null,\"3123\":14.39056564,\"3124\":null,\"3125\":16.686566849999998,\"3126\":14.859279170000001,\"3127\":18.507009759999999,\"3128\":null,\"3129\":19.566606790000002,\"3130\":19.615395759999998,\"3131\":null,\"3132\":null,\"3133\":14.69797967,\"3134\":null,\"3135\":null,\"3136\":15.002558499999999,\"3137\":null,\"3138\":18.573372859999999,\"3139\":20.113046300000001,\"3140\":18.498913689999998,\"3141\":16.09583194,\"3142\":17.660777960000001,\"3143\":13.64947708,\"3144\":19.004331879999999,\"3145\":null,\"3146\":null,\"3147\":null,\"3148\":null,\"3149\":15.317463999999999,\"3150\":null,\"3151\":15.217772869999999,\"3152\":18.22216671,\"3153\":13.760334820000001,\"3154\":15.26574999,\"3155\":null,\"3156\":null,\"3157\":null,\"3158\":null,\"3159\":null,\"3160\":null,\"3161\":16.36771049,\"3162\":15.92814432,\"3163\":14.440433799999999,\"3164\":16.29042175,\"3165\":null,\"3166\":null,\"3167\":null,\"3168\":null,\"3169\":18.59969856,\"3170\":null,\"3171\":null,\"3172\":null,\"3173\":15.525673729999999,\"3174\":null,\"3175\":null,\"3176\":null,\"3177\":null,\"3178\":null,\"3179\":16.701700720000002,\"3180\":18.178675040000002,\"3181\":null,\"3182\":15.308905790000001,\"3183\":null,\"3184\":null,\"3185\":null,\"3186\":null,\"3187\":null,\"3188\":null,\"3189\":null,\"3190\":null,\"3191\":null,\"3192\":15.40087458,\"3193\":13.962950879999999,\"3194\":null,\"3195\":17.2110488,\"3196\":19.498991589999999,\"3197\":16.423951890000001,\"3198\":20.967494649999999,\"3199\":16.343487769999999,\"3200\":17.549146660000002,\"3201\":null,\"3202\":null,\"3203\":null,\"3204\":null,\"3205\":20.119138150000001,\"3206\":16.500691620000001,\"3207\":17.258273880000001,\"3208\":18.501290059999999,\"3209\":18.374986029999999,\"3210\":13.907485960000001,\"3211\":17.96909973,\"3212\":15.381809759999999,\"3213\":14.107312329999999,\"3214\":16.443217579999999,\"3215\":17.130965150000002,\"3216\":14.578827329999999,\"3217\":19.379469369999999,\"3218\":19.6087734,\"3219\":16.450564839999998,\"3220\":17.324463269999999,\"3221\":17.167017430000001,\"3222\":14.942980690000001,\"3223\":19.487918350000001,\"3224\":15.82328154,\"3225\":21.376608099999999,\"3226\":null,\"3227\":null,\"3228\":null,\"3229\":18.47800471,\"3230\":15.915485309999999,\"3231\":19.531889029999999,\"3232\":17.7130908,\"3233\":19.053961770000001,\"3234\":16.042544710000001,\"3235\":null,\"3236\":17.699763449999999,\"3237\":null,\"3238\":12.679754969999999,\"3239\":15.997975179999999,\"3240\":19.818151480000001,\"3241\":17.537186219999999,\"3242\":19.318955469999999,\"3243\":null,\"3244\":14.762145309999999,\"3245\":null,\"3246\":18.133046449999998,\"3247\":18.936700510000001,\"3248\":null,\"3249\":null,\"3250\":17.048974980000001,\"3251\":14.35485954,\"3252\":16.027830099999999,\"3253\":17.000130500000001,\"3254\":19.759200230000001,\"3255\":null,\"3256\":17.427542689999999,\"3257\":13.655736839999999,\"3258\":14.57341869,\"3259\":null,\"3260\":17.40525139,\"3261\":11.03179239,\"3262\":null,\"3263\":18.79536818,\"3264\":19.16681805,\"3265\":16.744355250000002,\"3266\":19.179751809999999,\"3267\":null,\"3268\":null,\"3269\":null,\"3270\":null,\"3271\":null,\"3272\":null,\"3273\":null,\"3274\":null,\"3275\":null,\"3276\":16.338080309999999,\"3277\":null,\"3278\":null,\"3279\":null,\"3280\":null,\"3281\":15.34273243,\"3282\":15.101022309999999,\"3283\":16.069611980000001,\"3284\":17.748555320000001,\"3285\":null,\"3286\":18.588496469999999,\"3287\":19.24876355,\"3288\":18.413995889999999,\"3289\":14.55021971,\"3290\":18.91326582,\"3291\":17.53170995,\"3292\":15.87263445,\"3293\":16.44672942,\"3294\":18.115881760000001,\"3295\":22.26614867,\"3296\":15.80896355,\"3297\":null,\"3298\":null,\"3299\":12.893852839999999,\"3300\":18.500349969999998,\"3301\":19.525867269999999,\"3302\":16.866574499999999,\"3303\":16.993797539999999,\"3304\":18.611428589999999,\"3305\":14.78436187,\"3306\":17.764064919999999,\"3307\":13.75495643,\"3308\":17.886458009999998,\"3309\":null,\"3310\":16.250909020000002,\"3311\":16.132693010000001,\"3312\":19.855483840000002,\"3313\":16.984270339999998,\"3314\":14.93178064,\"3315\":17.921428420000002,\"3316\":null,\"3317\":null,\"3318\":null,\"3319\":null,\"3320\":19.937967539999999,\"3321\":19.526627690000002,\"3322\":null,\"3323\":13.109551809999999,\"3324\":16.049765600000001,\"3325\":14.3946655,\"3326\":20.062399110000001,\"3327\":null,\"3328\":13.23623798,\"3329\":13.65246009,\"3330\":17.175729879999999,\"3331\":22.512800519999999,\"3332\":22.594856790000002,\"3333\":null,\"3334\":17.165868329999999,\"3335\":null,\"3336\":15.26200543,\"3337\":14.961115810000001,\"3338\":13.277666249999999,\"3339\":15.00284147,\"3340\":null,\"3341\":null,\"3342\":null,\"3343\":null,\"3344\":null,\"3345\":14.43566717,\"3346\":14.93462313,\"3347\":null,\"3348\":null,\"3349\":12.76741636,\"3350\":null,\"3351\":18.87256915,\"3352\":null,\"3353\":null,\"3354\":null,\"3355\":null,\"3356\":18.144452439999998,\"3357\":null,\"3358\":null,\"3359\":null,\"3360\":19.787207859999999,\"3361\":21.812296490000001,\"3362\":null,\"3363\":21.21696991,\"3364\":18.714687309999999,\"3365\":19.768625239999999,\"3366\":21.001106029999999,\"3367\":null,\"3368\":17.415427189999999,\"3369\":null,\"3370\":null,\"3371\":null,\"3372\":15.690903779999999,\"3373\":null,\"3374\":null,\"3375\":null,\"3376\":null,\"3377\":null,\"3378\":24.088058109999999,\"3379\":18.23608943,\"3380\":14.1118606,\"3381\":21.018742240000002,\"3382\":null,\"3383\":null,\"3384\":20.093424989999999,\"3385\":13.744219940000001,\"3386\":null,\"3387\":null,\"3388\":null,\"3389\":15.307806469999999,\"3390\":null,\"3391\":null,\"3392\":null,\"3393\":null,\"3394\":null,\"3395\":null,\"3396\":null,\"3397\":null,\"3398\":null,\"3399\":null,\"3400\":null,\"3401\":null,\"3402\":13.318863589999999,\"3403\":null,\"3404\":null,\"3405\":null,\"3406\":13.01130925,\"3407\":null,\"3408\":null,\"3409\":null,\"3410\":16.132259250000001,\"3411\":null,\"3412\":null,\"3413\":null,\"3414\":null,\"3415\":null,\"3416\":null,\"3417\":null,\"3418\":null,\"3419\":19.084851700000002,\"3420\":null,\"3421\":15.7639464,\"3422\":null,\"3423\":null,\"3424\":14.211648909999999,\"3425\":16.75754366,\"3426\":null,\"3427\":18.883405629999999,\"3428\":18.155094949999999,\"3429\":18.5079107,\"3430\":null,\"3431\":null,\"3432\":18.739489259999999,\"3433\":null,\"3434\":null,\"3435\":15.3618307,\"3436\":16.929458660000002,\"3437\":16.91651156,\"3438\":17.457767960000002,\"3439\":17.258387169999999,\"3440\":null,\"3441\":null,\"3442\":null,\"3443\":null,\"3444\":14.855190609999999,\"3445\":null,\"3446\":null,\"3447\":null,\"3448\":null,\"3449\":null,\"3450\":null,\"3451\":null,\"3452\":null,\"3453\":null,\"3454\":null,\"3455\":null,\"3456\":null,\"3457\":null,\"3458\":null,\"3459\":15.66215517,\"3460\":null,\"3461\":null,\"3462\":null,\"3463\":null,\"3464\":null,\"3465\":16.57165929,\"3466\":null,\"3467\":null,\"3468\":null,\"3469\":null,\"3470\":18.202734280000001,\"3471\":13.178284720000001,\"3472\":null,\"3473\":15.926810959999999,\"3474\":null,\"3475\":15.36853919,\"3476\":14.216326499999999,\"3477\":null,\"3478\":null,\"3479\":null,\"3480\":16.30338209,\"3481\":17.072639580000001,\"3482\":null,\"3483\":16.59960264,\"3484\":14.69263585,\"3485\":23.047736390000001,\"3486\":null,\"3487\":null,\"3488\":null,\"3489\":15.80867898,\"3490\":13.689102310000001,\"3491\":null,\"3492\":16.115463609999999,\"3493\":13.897566790000001,\"3494\":null,\"3495\":15.98931689,\"3496\":null,\"3497\":13.131903299999999,\"3498\":null,\"3499\":15.931696369999999,\"3500\":15.189911990000001,\"3501\":null,\"3502\":15.983155740000001,\"3503\":12.69015446,\"3504\":16.174483070000001,\"3505\":null,\"3506\":17.151520000000001,\"3507\":17.160292009999999,\"3508\":17.71885164,\"3509\":14.76286129,\"3510\":15.943161030000001,\"3511\":null,\"3512\":16.230975780000001,\"3513\":15.90861992,\"3514\":null,\"3515\":null,\"3516\":null,\"3517\":16.640305009999999,\"3518\":null,\"3519\":null,\"3520\":null,\"3521\":19.550215560000002,\"3522\":null,\"3523\":null,\"3524\":null,\"3525\":null,\"3526\":null,\"3527\":null,\"3528\":18.379222299999999,\"3529\":15.11316862,\"3530\":18.83527217,\"3531\":18.767202390000001,\"3532\":17.73974814,\"3533\":null,\"3534\":null,\"3535\":null,\"3536\":18.486866249999998,\"3537\":null,\"3538\":null,\"3539\":13.131903299999999,\"3540\":16.46442733,\"3541\":null,\"3542\":15.813708849999999,\"3543\":17.596305709999999,\"3544\":null,\"3545\":null,\"3546\":null,\"3547\":null,\"3548\":16.615502889999998,\"3549\":15.22070714,\"3550\":null,\"3551\":null,\"3552\":null,\"3553\":null,\"3554\":18.741772019999999,\"3555\":16.218510380000001,\"3556\":null,\"3557\":18.14124632,\"3558\":16.947907010000002,\"3559\":null,\"3560\":15.142245109999999,\"3561\":19.868828520000001,\"3562\":null,\"3563\":null,\"3564\":12.52779915,\"3565\":null,\"3566\":16.945705310000001,\"3567\":15.368745090000001,\"3568\":16.168145190000001,\"3569\":18.8563483,\"3570\":null,\"3571\":null,\"3572\":null,\"3573\":null,\"3574\":null,\"3575\":null,\"3576\":null,\"3577\":null,\"3578\":null,\"3579\":null,\"3580\":null,\"3581\":null,\"3582\":null,\"3583\":null,\"3584\":null,\"3585\":null,\"3586\":null,\"3587\":null,\"3588\":null,\"3589\":null,\"3590\":null,\"3591\":11.878189900000001,\"3592\":null,\"3593\":null,\"3594\":null,\"3595\":null,\"3596\":null,\"3597\":null,\"3598\":null,\"3599\":null,\"3600\":null,\"3601\":null,\"3602\":null,\"3603\":null,\"3604\":null,\"3605\":null,\"3606\":null,\"3607\":null,\"3608\":null,\"3609\":null,\"3610\":null,\"3611\":null,\"3612\":null,\"3613\":null,\"3614\":null,\"3615\":null,\"3616\":null,\"3617\":null,\"3618\":null,\"3619\":null,\"3620\":null,\"3621\":null,\"3622\":null,\"3623\":null,\"3624\":null,\"3625\":null,\"3626\":null,\"3627\":null,\"3628\":null,\"3629\":null,\"3630\":null,\"3631\":14.03332174,\"3632\":null,\"3633\":13.97124777,\"3634\":15.1782447,\"3635\":15.27646891,\"3636\":14.96165551,\"3637\":null,\"3638\":null,\"3639\":null,\"3640\":null,\"3641\":null,\"3642\":null,\"3643\":null,\"3644\":null,\"3645\":null,\"3646\":null,\"3647\":null,\"3648\":null,\"3649\":15.04260468,\"3650\":17.413121830000001,\"3651\":18.39445087,\"3652\":20.200473179999999,\"3653\":14.77687304,\"3654\":20.292245309999998,\"3655\":17.413096079999999,\"3656\":null,\"3657\":null,\"3658\":20.468240569999999,\"3659\":null,\"3660\":null,\"3661\":14.69498473,\"3662\":null,\"3663\":null,\"3664\":null,\"3665\":null,\"3666\":null,\"3667\":null,\"3668\":null,\"3669\":null,\"3670\":null,\"3671\":null,\"3672\":16.041423269999999,\"3673\":null,\"3674\":20.212227160000001,\"3675\":null,\"3676\":null,\"3677\":null,\"3678\":17.584302269999998,\"3679\":13.131903299999999,\"3680\":null,\"3681\":null,\"3682\":null,\"3683\":null,\"3684\":null,\"3685\":null,\"3686\":null,\"3687\":null,\"3688\":null,\"3689\":15.560584199999999,\"3690\":null,\"3691\":23.237159599999998,\"3692\":15.997975179999999,\"3693\":null,\"3694\":15.27105772,\"3695\":null,\"3696\":null,\"3697\":null,\"3698\":15.43424312,\"3699\":16.966853390000001,\"3700\":15.34577964,\"3701\":null,\"3702\":null,\"3703\":18.39528924,\"3704\":null,\"3705\":null,\"3706\":null,\"3707\":15.096632140000001,\"3708\":null,\"3709\":17.854357310000001,\"3710\":null,\"3711\":21.078558059999999,\"3712\":18.809747250000001,\"3713\":17.35691096,\"3714\":null,\"3715\":19.55858726,\"3716\":15.21491402,\"3717\":null,\"3718\":null,\"3719\":null,\"3720\":null,\"3721\":null,\"3722\":null,\"3723\":null,\"3724\":null,\"3725\":18.781625439999999,\"3726\":18.000583200000001,\"3727\":17.360866649999998,\"3728\":18.936185810000001,\"3729\":null,\"3730\":15.657878869999999,\"3731\":13.44540655,\"3732\":null,\"3733\":null,\"3734\":18.065849360000001,\"3735\":16.830500950000001,\"3736\":14.181910889999999,\"3737\":17.673758800000002,\"3738\":16.52267376,\"3739\":22.35249112,\"3740\":21.421566500000001,\"3741\":20.485748409999999,\"3742\":16.493736680000001,\"3743\":16.65046122,\"3744\":17.139285260000001,\"3745\":null,\"3746\":18.548473120000001,\"3747\":null,\"3748\":19.274339399999999,\"3749\":18.250654789999999,\"3750\":20.291539889999999,\"3751\":16.687315049999999,\"3752\":18.511752829999999,\"3753\":17.144118710000001,\"3754\":16.307419190000001,\"3755\":null,\"3756\":16.91589449,\"3757\":null,\"3758\":15.280980660000001,\"3759\":13.883273429999999,\"3760\":null,\"3761\":null,\"3762\":17.531216019999999,\"3763\":18.766172619999999,\"3764\":15.13172161,\"3765\":18.842618009999999,\"3766\":16.10687867,\"3767\":17.551946990000001,\"3768\":19.74304064,\"3769\":17.02946296,\"3770\":17.286296010000001,\"3771\":14.452786959999999,\"3772\":13.32860251,\"3773\":17.392447359999998,\"3774\":null,\"3775\":13.853220070000001,\"3776\":14.319898009999999,\"3777\":null,\"3778\":22.817118489999999,\"3779\":19.841898090000001,\"3780\":17.911639269999998,\"3781\":13.13116737,\"3782\":17.60788325,\"3783\":20.58176529,\"3784\":17.306660229999999,\"3785\":null,\"3786\":19.169736870000001,\"3787\":null,\"3788\":null,\"3789\":20.38678608,\"3790\":13.04748362,\"3791\":20.363149809999999,\"3792\":24.315347460000002,\"3793\":21.75283684,\"3794\":18.339392740000001,\"3795\":19.88266896,\"3796\":15.01644778,\"3797\":20.51740607,\"3798\":22.293980959999999,\"3799\":13.131903299999999,\"3800\":18.22189564,\"3801\":15.35329445,\"3802\":14.82996088,\"3803\":18.266738419999999,\"3804\":null,\"3805\":14.568279260000001,\"3806\":22.0958294,\"3807\":null,\"3808\":13.04865878,\"3809\":16.147208089999999,\"3810\":13.06167939,\"3811\":null,\"3812\":19.85566296,\"3813\":14.20637202,\"3814\":20.233981020000002,\"3815\":15.46696498,\"3816\":19.202026199999999,\"3817\":null,\"3818\":19.807731990000001,\"3819\":null,\"3820\":null,\"3821\":19.758485830000002,\"3822\":null,\"3823\":18.38370931,\"3824\":18.452929810000001,\"3825\":null,\"3826\":18.880280849999998,\"3827\":21.62221095,\"3828\":null,\"3829\":15.62632009,\"3830\":15.7968672,\"3831\":null,\"3832\":null,\"3833\":12.10970277,\"3834\":15.81283968,\"3835\":16.024987469999999,\"3836\":null,\"3837\":16.258623780000001,\"3838\":null,\"3839\":null,\"3840\":18.00335634,\"3841\":15.88385487,\"3842\":null,\"3843\":null,\"3844\":13.7214741,\"3845\":18.322755180000002,\"3846\":14.73385978,\"3847\":18.908905180000001,\"3848\":null,\"3849\":null,\"3850\":null,\"3851\":null,\"3852\":13.131903299999999,\"3853\":null,\"3854\":null,\"3855\":13.131903299999999,\"3856\":null,\"3857\":null,\"3858\":15.457986979999999,\"3859\":null,\"3860\":null,\"3861\":null,\"3862\":null,\"3863\":null,\"3864\":null,\"3865\":null,\"3866\":16.127935669999999,\"3867\":null,\"3868\":null,\"3869\":null,\"3870\":null,\"3871\":null,\"3872\":null,\"3873\":null,\"3874\":null,\"3875\":null,\"3876\":null,\"3877\":null,\"3878\":null,\"3879\":null,\"3880\":null,\"3881\":null,\"3882\":13.131903299999999,\"3883\":null,\"3884\":null,\"3885\":null,\"3886\":null,\"3887\":null,\"3888\":null,\"3889\":null,\"3890\":null,\"3891\":null,\"3892\":null,\"3893\":15.321429330000001,\"3894\":17.259895579999998,\"3895\":null,\"3896\":null,\"3897\":14.205923609999999,\"3898\":15.94233112,\"3899\":17.31472243,\"3900\":14.349742689999999,\"3901\":15.127378419999999,\"3902\":15.442457579999999,\"3903\":null,\"3904\":17.176034319999999,\"3905\":18.581361600000001,\"3906\":17.420803360000001,\"3907\":18.351861509999999,\"3908\":19.367572920000001,\"3909\":19.694385910000001,\"3910\":17.383988049999999,\"3911\":null,\"3912\":17.083521619999999,\"3913\":null,\"3914\":null,\"3915\":null,\"3916\":null,\"3917\":null,\"3918\":17.633805800000001,\"3919\":14.517688959999999,\"3920\":null,\"3921\":16.5867392,\"3922\":null,\"3923\":null,\"3924\":null,\"3925\":16.228248860000001,\"3926\":null,\"3927\":null,\"3928\":19.11046108,\"3929\":18.991215310000001,\"3930\":17.038049900000001,\"3931\":16.898741279999999,\"3932\":13.12886458,\"3933\":null,\"3934\":null,\"3935\":null,\"3936\":null,\"3937\":15.83458989,\"3938\":16.606942289999999,\"3939\":null,\"3940\":17.393989779999998,\"3941\":null,\"3942\":14.75429037,\"3943\":18.62180425,\"3944\":null,\"3945\":null,\"3946\":15.27524479,\"3947\":null,\"3948\":16.232604630000001,\"3949\":20.78818398,\"3950\":16.999968809999999,\"3951\":13.131903299999999,\"3952\":null,\"3953\":13.05784199,\"3954\":null,\"3955\":null,\"3956\":null,\"3957\":16.939660060000001,\"3958\":20.09456428,\"3959\":null,\"3960\":null,\"3961\":16.021243930000001,\"3962\":19.507625879999999,\"3963\":null,\"3964\":18.77249308,\"3965\":19.734236410000001,\"3966\":null,\"3967\":19.030498949999998,\"3968\":22.685023040000001,\"3969\":22.138959270000001,\"3970\":null,\"3971\":null,\"3972\":17.45462839,\"3973\":16.439562810000002,\"3974\":null,\"3975\":17.10194246,\"3976\":20.339672539999999,\"3977\":20.41046291,\"3978\":null,\"3979\":null,\"3980\":19.883428200000001,\"3981\":16.335253609999999,\"3982\":null,\"3983\":16.28383401,\"3984\":null,\"3985\":null,\"3986\":null,\"3987\":null,\"3988\":18.290734130000001,\"3989\":null,\"3990\":null,\"3991\":15.87643031,\"3992\":null,\"3993\":13.25763132,\"3994\":17.692555710000001,\"3995\":null,\"3996\":null,\"3997\":null,\"3998\":17.494340340000001,\"3999\":16.256357879999999,\"4000\":null,\"4001\":17.741750140000001,\"4002\":16.302340619999999,\"4003\":null,\"4004\":14.107714619999999,\"4005\":18.456462349999999,\"4006\":17.28459655,\"4007\":18.602360690000001,\"4008\":14.73211734,\"4009\":16.3318911,\"4010\":null,\"4011\":null,\"4012\":17.343359249999999,\"4013\":19.639848010000002,\"4014\":null,\"4015\":18.094614350000001,\"4016\":21.888868429999999,\"4017\":16.073477,\"4018\":null,\"4019\":12.600690889999999,\"4020\":13.131903299999999,\"4021\":null,\"4022\":null,\"4023\":21.471711979999998,\"4024\":20.014537919999999,\"4025\":null,\"4026\":null,\"4027\":16.419888109999999,\"4028\":null,\"4029\":null,\"4030\":null,\"4031\":18.742309769999998,\"4032\":15.35637273,\"4033\":15.234739530000001,\"4034\":18.897911359999998,\"4035\":21.208063970000001,\"4036\":14.510521069999999,\"4037\":17.06211454,\"4038\":null,\"4039\":null,\"4040\":null,\"4041\":null,\"4042\":null,\"4043\":13.131903299999999,\"4044\":null,\"4045\":null,\"4046\":null,\"4047\":20.745543090000002,\"4048\":17.281470150000001,\"4049\":null,\"4050\":null,\"4051\":null,\"4052\":null,\"4053\":15.85992982,\"4054\":21.98160356,\"4055\":null,\"4056\":17.308594899999999,\"4057\":null,\"4058\":14.6777581,\"4059\":16.816016529999999,\"4060\":17.975970530000002,\"4061\":17.53499686,\"4062\":15.708118519999999,\"4063\":19.823327679999998,\"4064\":null,\"4065\":null,\"4066\":null,\"4067\":null,\"4068\":20.987925270000002,\"4069\":19.081745179999999,\"4070\":18.008549290000001,\"4071\":14.945927169999999,\"4072\":19.980473910000001,\"4073\":null,\"4074\":17.484620629999998,\"4075\":null,\"4076\":14.258721339999999,\"4077\":19.875932049999999,\"4078\":18.958279529999999,\"4079\":19.739235279999999,\"4080\":18.46936238,\"4081\":17.872970630000001,\"4082\":16.515636140000002,\"4083\":15.46297689,\"4084\":14.76608283,\"4085\":13.131903299999999,\"4086\":null,\"4087\":19.116765959999999,\"4088\":17.963679389999999,\"4089\":14.160525059999999,\"4090\":15.99008523,\"4091\":20.695268649999999,\"4092\":null,\"4093\":20.196663560000001,\"4094\":18.57255503,\"4095\":null,\"4096\":16.883249849999998,\"4097\":15.33956061,\"4098\":null,\"4099\":16.81518762,\"4100\":16.6726435,\"4101\":16.664304980000001,\"4102\":15.007437319999999,\"4103\":19.842830249999999,\"4104\":16.509253640000001,\"4105\":18.8325,\"4106\":16.352406739999999,\"4107\":null,\"4108\":18.676477779999999,\"4109\":22.20868956,\"4110\":17.757780499999999,\"4111\":18.12689876,\"4112\":17.111063359999999,\"4113\":17.250947050000001,\"4114\":null,\"4115\":17.90109549,\"4116\":17.319344480000002,\"4117\":18.23102008,\"4118\":19.57795291,\"4119\":17.67336324,\"4120\":null,\"4121\":null,\"4122\":16.416393370000002,\"4123\":16.266183689999998,\"4124\":null,\"4125\":16.927390590000002,\"4126\":18.586635730000001,\"4127\":null,\"4128\":null,\"4129\":16.947131129999999,\"4130\":null,\"4131\":12.06743795,\"4132\":15.42559814,\"4133\":null,\"4134\":null,\"4135\":null,\"4136\":null,\"4137\":16.824666619999999,\"4138\":15.87309033,\"4139\":null,\"4140\":14.64013551,\"4141\":19.97473441,\"4142\":null,\"4143\":20.750668879999999,\"4144\":19.62442528,\"4145\":null,\"4146\":19.087036520000002,\"4147\":13.724315560000001,\"4148\":20.935403310000002,\"4149\":12.403104750000001,\"4150\":null,\"4151\":null,\"4152\":null,\"4153\":null,\"4154\":16.77001087,\"4155\":16.198937709999999,\"4156\":13.131903299999999,\"4157\":null,\"4158\":16.36316841,\"4159\":13.45049552,\"4160\":null,\"4161\":14.077656429999999,\"4162\":null,\"4163\":null,\"4164\":null,\"4165\":15.603565440000001,\"4166\":15.62989827,\"4167\":15.94344639,\"4168\":15.08185271,\"4169\":14.682667,\"4170\":13.131903299999999,\"4171\":null,\"4172\":null,\"4173\":null,\"4174\":17.949740160000001,\"4175\":null,\"4176\":18.297440559999998,\"4177\":null,\"4178\":null,\"4179\":null,\"4180\":19.066487039999998,\"4181\":null,\"4182\":20.420836359999999,\"4183\":16.898785409999999,\"4184\":17.91839109,\"4185\":16.865752780000001,\"4186\":15.68996503,\"4187\":18.96448148,\"4188\":21.765109089999999,\"4189\":null,\"4190\":null,\"4191\":null,\"4192\":null,\"4193\":17.735834409999999,\"4194\":null,\"4195\":20.459448269999999,\"4196\":17.25164797,\"4197\":null,\"4198\":null,\"4199\":null,\"4200\":null,\"4201\":16.163753700000001,\"4202\":19.820016209999999,\"4203\":19.902937439999999,\"4204\":null,\"4205\":22.85492739,\"4206\":19.02539299,\"4207\":19.730925679999999,\"4208\":20.343216040000002,\"4209\":15.35831044,\"4210\":18.417462480000001,\"4211\":18.517726379999999,\"4212\":18.821069250000001,\"4213\":17.063793390000001,\"4214\":19.631826539999999,\"4215\":23.16476201,\"4216\":22.04817473,\"4217\":16.837313300000002,\"4218\":15.43306913,\"4219\":22.90041905,\"4220\":19.546538290000001,\"4221\":18.097561540000001,\"4222\":15.41003633,\"4223\":20.152810179999999,\"4224\":17.681595420000001,\"4225\":null,\"4226\":19.868450330000002,\"4227\":null,\"4228\":13.460603109999999,\"4229\":17.428241750000002,\"4230\":null,\"4231\":null,\"4232\":null,\"4233\":16.233915809999999,\"4234\":15.36103922,\"4235\":19.361570789999998,\"4236\":null,\"4237\":23.031302369999999,\"4238\":null,\"4239\":19.694958759999999,\"4240\":18.557327570000002,\"4241\":null,\"4242\":15.86671039,\"4243\":18.04345309,\"4244\":20.004270590000001,\"4245\":null,\"4246\":16.604628170000002,\"4247\":17.500008430000001,\"4248\":null,\"4249\":16.473870810000001,\"4250\":null,\"4251\":14.488114080000001,\"4252\":14.45144719,\"4253\":13.131903299999999,\"4254\":null,\"4255\":18.96831057,\"4256\":17.946788779999998,\"4257\":13.406804340000001,\"4258\":18.010277819999999,\"4259\":null,\"4260\":17.10004468,\"4261\":19.32923649,\"4262\":14.12030545,\"4263\":21.011175170000001,\"4264\":null,\"4265\":14.42066425,\"4266\":null,\"4267\":null,\"4268\":null,\"4269\":16.58241164,\"4270\":15.6571891,\"4271\":22.313208320000001,\"4272\":23.00201315,\"4273\":16.449654750000001,\"4274\":null,\"4275\":16.738107150000001,\"4276\":14.78400036,\"4277\":null,\"4278\":null,\"4279\":null,\"4280\":18.163241079999999,\"4281\":15.4888756,\"4282\":null,\"4283\":18.943263559999998,\"4284\":16.638464840000001,\"4285\":20.592970229999999,\"4286\":20.77375472,\"4287\":21.519353689999999,\"4288\":12.53155203,\"4289\":null,\"4290\":null,\"4291\":null,\"4292\":null,\"4293\":null,\"4294\":18.290027670000001,\"4295\":18.288699470000001,\"4296\":21.898506640000001,\"4297\":20.86537255,\"4298\":11.764512249999999,\"4299\":16.030516460000001,\"4300\":19.589970520000001,\"4301\":19.429662449999999,\"4302\":22.60373221,\"4303\":20.864187950000002,\"4304\":21.263868349999999,\"4305\":null,\"4306\":16.128686299999998,\"4307\":18.555811080000002,\"4308\":20.007760130000001,\"4309\":16.27680578,\"4310\":20.576769030000001,\"4311\":null,\"4312\":17.141445000000001,\"4313\":14.358388639999999,\"4314\":17.277043840000001,\"4315\":15.63240789,\"4316\":null,\"4317\":19.000743740000001,\"4318\":23.580189579999999,\"4319\":null,\"4320\":null,\"4321\":20.192240550000001,\"4322\":19.540606910000001,\"4323\":null,\"4324\":20.741041289999998,\"4325\":null,\"4326\":null,\"4327\":null,\"4328\":22.220319580000002,\"4329\":17.352842320000001,\"4330\":18.78226286,\"4331\":18.79578446,\"4332\":18.116972560000001,\"4333\":null,\"4334\":null,\"4335\":null,\"4336\":null,\"4337\":18.059589450000001,\"4338\":17.14865648,\"4339\":null,\"4340\":null,\"4341\":null,\"4342\":19.343754329999999,\"4343\":20.387837730000001,\"4344\":17.475055040000001,\"4345\":16.147595039999999,\"4346\":null,\"4347\":18.580244260000001,\"4348\":null,\"4349\":22.63036773,\"4350\":null,\"4351\":19.922994370000001,\"4352\":18.139510949999998,\"4353\":18.171453379999999,\"4354\":17.056731070000001,\"4355\":19.68674888,\"4356\":null,\"4357\":null,\"4358\":14.64656446,\"4359\":null,\"4360\":null,\"4361\":null,\"4362\":null,\"4363\":null,\"4364\":16.807569390000001,\"4365\":null,\"4366\":16.724409820000002,\"4367\":null,\"4368\":13.131903299999999,\"4369\":21.15934876,\"4370\":19.406106909999998,\"4371\":22.208806129999999,\"4372\":22.134353040000001,\"4373\":19.794711499999998,\"4374\":20.076196629999998,\"4375\":18.247279410000001,\"4376\":19.183177229999998,\"4377\":22.068913850000001,\"4378\":21.693018670000001,\"4379\":26.666210759999998,\"4380\":19.26559404,\"4381\":20.127783820000001,\"4382\":null,\"4383\":23.187119719999998,\"4384\":16.504407230000002,\"4385\":24.804061579999999,\"4386\":16.82165415,\"4387\":21.294415430000001,\"4388\":20.87763738,\"4389\":19.369351559999998,\"4390\":18.9608691,\"4391\":18.578636370000002,\"4392\":null,\"4393\":17.778505450000001,\"4394\":17.21970774,\"4395\":15.960499499999999,\"4396\":null,\"4397\":18.082402250000001,\"4398\":19.942757700000001,\"4399\":16.191497600000002,\"4400\":null,\"4401\":null,\"4402\":null,\"4403\":null,\"4404\":null,\"4405\":null,\"4406\":14.65084061,\"4407\":null,\"4408\":null,\"4409\":null,\"4410\":null,\"4411\":17.050809189999999,\"4412\":null,\"4413\":null,\"4414\":null,\"4415\":null,\"4416\":25.195006800000002,\"4417\":14.52608888,\"4418\":17.476823700000001,\"4419\":18.41172194,\"4420\":17.736157680000002,\"4421\":15.880630890000001,\"4422\":null,\"4423\":15.30275659,\"4424\":12.608820919999999,\"4425\":12.958845439999999,\"4426\":17.84336884,\"4427\":null,\"4428\":null,\"4429\":15.473477150000001,\"4430\":null,\"4431\":17.20553713,\"4432\":null,\"4433\":17.486294789999999,\"4434\":null,\"4435\":null,\"4436\":null,\"4437\":null,\"4438\":16.122869649999998,\"4439\":19.6160523,\"4440\":null,\"4441\":null,\"4442\":null,\"4443\":null,\"4444\":null,\"4445\":null,\"4446\":null,\"4447\":null,\"4448\":null,\"4449\":null,\"4450\":null,\"4451\":null,\"4452\":22.395308069999999,\"4453\":16.58709648,\"4454\":null,\"4455\":17.627251399999999,\"4456\":12.208883139999999,\"4457\":17.56986362,\"4458\":17.854981970000001,\"4459\":14.5774408,\"4460\":18.539735749999998,\"4461\":18.18295195,\"4462\":null,\"4463\":16.61905857,\"4464\":15.39136066,\"4465\":18.347965729999998,\"4466\":null,\"4467\":null,\"4468\":14.86851514,\"4469\":null,\"4470\":20.36203209,\"4471\":null,\"4472\":20.29190651,\"4473\":18.42787736,\"4474\":19.208200860000002,\"4475\":12.82571514,\"4476\":null,\"4477\":12.763198920000001,\"4478\":15.01365002,\"4479\":null,\"4480\":21.96941056,\"4481\":24.152119020000001,\"4482\":null,\"4483\":15.75482306,\"4484\":19.017260199999999,\"4485\":null,\"4486\":null,\"4487\":null,\"4488\":18.384187780000001,\"4489\":null,\"4490\":null,\"4491\":null,\"4492\":21.99821927,\"4493\":18.79601164,\"4494\":null,\"4495\":null,\"4496\":15.74306063,\"4497\":null,\"4498\":17.83205564,\"4499\":13.694269240000001,\"4500\":null,\"4501\":20.26135064,\"4502\":null,\"4503\":19.083680990000001,\"4504\":19.018488359999999,\"4505\":null,\"4506\":19.405912130000001,\"4507\":15.10878293,\"4508\":15.770921250000001,\"4509\":17.432705429999999,\"4510\":15.53552505,\"4511\":null,\"4512\":null,\"4513\":14.46342744,\"4514\":21.60836922,\"4515\":15.77842186,\"4516\":null,\"4517\":null,\"4518\":16.352854780000001,\"4519\":15.20794111,\"4520\":18.68349637,\"4521\":null,\"4522\":13.131903299999999,\"4523\":null,\"4524\":11.86162611,\"4525\":17.890149640000001,\"4526\":21.88575342,\"4527\":null,\"4528\":null,\"4529\":15.47787716,\"4530\":null,\"4531\":13.55605971,\"4532\":null,\"4533\":null,\"4534\":12.85850619,\"4535\":19.890783500000001,\"4536\":13.56439554,\"4537\":null,\"4538\":15.1343613,\"4539\":13.131903299999999,\"4540\":null,\"4541\":19.006733440000001,\"4542\":null,\"4543\":null,\"4544\":13.131903299999999,\"4545\":15.86762461,\"4546\":16.01866227,\"4547\":21.637255140000001,\"4548\":null,\"4549\":null,\"4550\":14.75853217,\"4551\":null,\"4552\":19.412154940000001,\"4553\":16.146214959999998,\"4554\":null,\"4555\":null,\"4556\":null,\"4557\":null,\"4558\":null,\"4559\":null,\"4560\":null,\"4561\":null,\"4562\":18.798342999999999,\"4563\":16.028328089999999,\"4564\":16.924900269999998,\"4565\":19.967460719999998,\"4566\":18.732703959999998,\"4567\":18.026253830000002,\"4568\":null,\"4569\":null,\"4570\":17.792792510000002,\"4571\":13.14500187,\"4572\":17.229053480000001,\"4573\":19.640643570000002,\"4574\":null,\"4575\":null,\"4576\":20.01811374,\"4577\":15.25000118,\"4578\":16.451151830000001,\"4579\":18.19652263,\"4580\":17.247800300000002,\"4581\":null,\"4582\":17.499077960000001,\"4583\":17.973896419999999,\"4584\":18.022615739999999,\"4585\":14.78656241,\"4586\":18.127489069999999,\"4587\":13.750699340000001,\"4588\":18.07644049,\"4589\":14.87519642,\"4590\":16.946514740000001,\"4591\":14.83119598,\"4592\":17.484809980000001,\"4593\":16.120084009999999,\"4594\":16.14966957,\"4595\":18.21104416,\"4596\":15.077066609999999,\"4597\":null,\"4598\":18.738850150000001,\"4599\":17.710089490000001,\"4600\":13.06300083,\"4601\":17.675518950000001,\"4602\":null,\"4603\":null,\"4604\":null,\"4605\":null,\"4606\":null,\"4607\":19.072808070000001,\"4608\":null,\"4609\":17.476532970000001,\"4610\":16.653931109999998,\"4611\":15.34669909,\"4612\":17.42505693,\"4613\":17.535340390000002,\"4614\":15.98416549,\"4615\":null,\"4616\":22.377631409999999,\"4617\":16.81767022,\"4618\":null,\"4619\":null,\"4620\":19.783402970000001,\"4621\":18.319539420000002,\"4622\":17.470017970000001,\"4623\":17.971662210000002,\"4624\":null,\"4625\":22.383813610000001,\"4626\":18.267244290000001,\"4627\":null,\"4628\":20.202045349999999,\"4629\":18.929747039999999,\"4630\":null,\"4631\":null,\"4632\":18.985458250000001,\"4633\":17.281972190000001,\"4634\":null,\"4635\":18.82936758,\"4636\":16.373745530000001,\"4637\":18.496350769999999,\"4638\":null,\"4639\":17.59348773,\"4640\":15.4730414,\"4641\":17.640738670000001,\"4642\":21.017043749999999,\"4643\":13.54024263,\"4644\":null,\"4645\":21.214235080000002,\"4646\":null,\"4647\":19.854060199999999,\"4648\":17.781316799999999,\"4649\":20.50219225,\"4650\":null,\"4651\":16.138047870000001,\"4652\":17.61877879,\"4653\":null,\"4654\":null,\"4655\":17.306472490000001,\"4656\":17.664176210000001,\"4657\":null,\"4658\":13.81704747,\"4659\":null,\"4660\":19.706968029999999,\"4661\":17.065408770000001,\"4662\":null,\"4663\":null,\"4664\":21.04010826,\"4665\":17.588726000000001,\"4666\":20.838564099999999,\"4667\":18.262874180000001,\"4668\":18.391348189999999,\"4669\":19.37425889,\"4670\":18.289149380000001,\"4671\":19.510090330000001,\"4672\":17.098793799999999,\"4673\":19.02848886,\"4674\":20.17260838,\"4675\":17.41876748,\"4676\":15.657563769999999,\"4677\":17.117929839999999,\"4678\":16.69330128,\"4679\":19.927383389999999,\"4680\":15.962304850000001,\"4681\":17.32700165,\"4682\":16.291369889999999,\"4683\":19.25465471,\"4684\":16.172582760000001,\"4685\":null,\"4686\":null,\"4687\":14.8507991,\"4688\":14.44961116,\"4689\":null,\"4690\":null,\"4691\":13.131903299999999,\"4692\":null,\"4693\":17.588967669999999,\"4694\":17.030429529999999,\"4695\":null,\"4696\":null,\"4697\":25.151849840000001,\"4698\":21.704599529999999,\"4699\":17.678159999999998,\"4700\":19.095534740000002,\"4701\":22.397060669999998,\"4702\":24.136681630000002,\"4703\":null,\"4704\":null,\"4705\":null,\"4706\":20.596217630000002,\"4707\":17.683320909999999,\"4708\":17.654520959999999,\"4709\":18.604322920000001,\"4710\":18.12244608,\"4711\":16.17374809,\"4712\":15.225139889999999,\"4713\":17.122424769999999,\"4714\":17.41446693,\"4715\":17.406356410000001,\"4716\":19.762568250000001,\"4717\":18.071579,\"4718\":17.648310590000001,\"4719\":18.456279309999999,\"4720\":17.487935619999998,\"4721\":20.181026419999998,\"4722\":null,\"4723\":19.468257349999998,\"4724\":15.73072397,\"4725\":null,\"4726\":19.810195409999999,\"4727\":17.916575829999999,\"4728\":null,\"4729\":22.490098060000001,\"4730\":16.934331820000001,\"4731\":19.0832543,\"4732\":14.978275699999999,\"4733\":18.497698710000002,\"4734\":null,\"4735\":17.180549450000001,\"4736\":null,\"4737\":13.721905899999999,\"4738\":null,\"4739\":15.07151238,\"4740\":18.775908170000001,\"4741\":13.98406072,\"4742\":18.694986320000002,\"4743\":null,\"4744\":null,\"4745\":16.53396334,\"4746\":15.75135601,\"4747\":null,\"4748\":14.447768849999999,\"4749\":null,\"4750\":18.099811559999999,\"4751\":null,\"4752\":17.545401300000002,\"4753\":19.362198809999999,\"4754\":19.80461064,\"4755\":20.06819832,\"4756\":null,\"4757\":null,\"4758\":14.477190589999999,\"4759\":19.471727319999999,\"4760\":17.374068189999999,\"4761\":17.156218989999999,\"4762\":18.34148248,\"4763\":null,\"4764\":null,\"4765\":null,\"4766\":18.89403299,\"4767\":16.388355919999999,\"4768\":null,\"4769\":null,\"4770\":19.81135359,\"4771\":20.890513120000001,\"4772\":null,\"4773\":null,\"4774\":null,\"4775\":14.93462559,\"4776\":21.516178910000001,\"4777\":21.781135460000002,\"4778\":21.16317373,\"4779\":18.83726523,\"4780\":22.03144086,\"4781\":22.025319679999999,\"4782\":20.6248222,\"4783\":22.183773970000001,\"4784\":20.56700588,\"4785\":19.987050409999998,\"4786\":19.76210743,\"4787\":20.953620090000001,\"4788\":20.88341685,\"4789\":19.701539199999999,\"4790\":15.884738909999999,\"4791\":17.37447654,\"4792\":21.750636279999998,\"4793\":22.774132009999999,\"4794\":21.40817994,\"4795\":null,\"4796\":20.84516923,\"4797\":19.719992649999998,\"4798\":18.718679819999998,\"4799\":19.855279970000002,\"4800\":18.177251890000001,\"4801\":20.797132959999999,\"4802\":19.31292161,\"4803\":19.59845589,\"4804\":20.035418409999998,\"4805\":20.54392159,\"4806\":20.944928010000002,\"4807\":20.4695407,\"4808\":21.840086419999999,\"4809\":19.84029056,\"4810\":20.553777180000001,\"4811\":20.486195299999999,\"4812\":18.278940070000001,\"4813\":21.021778909999998,\"4814\":20.942805589999999,\"4815\":21.703084230000002,\"4816\":18.93203274,\"4817\":17.45859433,\"4818\":21.09681518,\"4819\":18.601413999999998,\"4820\":19.736457720000001,\"4821\":17.656015159999999,\"4822\":14.336582890000001,\"4823\":22.243132030000002,\"4824\":14.545774829999999,\"4825\":null,\"4826\":21.681832199999999,\"4827\":null,\"4828\":17.26212473,\"4829\":null,\"4830\":15.02836469,\"4831\":null,\"4832\":null,\"4833\":null,\"4834\":16.73715837,\"4835\":15.94284804,\"4836\":20.610966380000001,\"4837\":null,\"4838\":null,\"4839\":18.324713599999999,\"4840\":16.782553249999999,\"4841\":20.718962650000002,\"4842\":12.64736242,\"4843\":null,\"4844\":14.323946769999999,\"4845\":21.287064780000001,\"4846\":null,\"4847\":null,\"4848\":18.40781861,\"4849\":19.14948686,\"4850\":null,\"4851\":15.59759058,\"4852\":20.116383129999999,\"4853\":14.857979370000001,\"4854\":null,\"4855\":16.04160929,\"4856\":null,\"4857\":null,\"4858\":null,\"4859\":15.17632461,\"4860\":15.469215419999999,\"4861\":null,\"4862\":15.403988719999999,\"4863\":17.284708590000001,\"4864\":17.43006965,\"4865\":19.29381644,\"4866\":15.97126231,\"4867\":null,\"4868\":17.769362449999999,\"4869\":17.946460479999999,\"4870\":15.8965602,\"4871\":18.512739610000001,\"4872\":17.170403,\"4873\":19.864979120000001,\"4874\":19.620842190000001,\"4875\":null,\"4876\":null,\"4877\":18.932041999999999,\"4878\":null,\"4879\":null,\"4880\":null,\"4881\":null,\"4882\":null,\"4883\":null,\"4884\":17.9843315,\"4885\":null,\"4886\":null,\"4887\":17.182498110000001,\"4888\":19.985046919999998,\"4889\":19.86956708,\"4890\":null,\"4891\":17.779353789999998,\"4892\":17.471318109999999,\"4893\":null,\"4894\":21.125952860000002,\"4895\":19.175813649999998,\"4896\":14.50845621,\"4897\":null,\"4898\":15.800846160000001,\"4899\":16.315932660000001,\"4900\":15.424598189999999,\"4901\":16.01086463,\"4902\":null,\"4903\":19.63911079,\"4904\":17.088882760000001,\"4905\":18.986149059999999,\"4906\":15.897593540000001,\"4907\":14.97078641,\"4908\":20.037392409999999,\"4909\":16.911325999999999,\"4910\":21.034564159999999,\"4911\":null,\"4912\":16.98839216,\"4913\":18.179371620000001,\"4914\":17.292115330000001,\"4915\":22.68585843,\"4916\":16.092361480000001,\"4917\":16.41498224,\"4918\":18.60886829,\"4919\":null,\"4920\":18.238696359999999,\"4921\":null,\"4922\":null,\"4923\":15.6899996,\"4924\":null,\"4925\":null,\"4926\":17.501230830000001,\"4927\":null,\"4928\":18.236699999999999,\"4929\":null,\"4930\":null,\"4931\":15.50168575,\"4932\":14.50280628,\"4933\":null,\"4934\":18.152468880000001,\"4935\":15.314878999999999,\"4936\":15.562285210000001,\"4937\":null,\"4938\":17.08428631,\"4939\":18.182885689999999,\"4940\":null,\"4941\":18.443434620000001,\"4942\":15.00251881,\"4943\":18.716854690000002,\"4944\":15.954557640000001,\"4945\":17.704518749999998,\"4946\":null,\"4947\":18.932001750000001,\"4948\":null,\"4949\":null,\"4950\":20.034610520000001,\"4951\":19.99492738,\"4952\":null,\"4953\":18.742899990000002,\"4954\":null,\"4955\":18.512626569999998,\"4956\":18.184767040000001,\"4957\":18.75501023,\"4958\":18.757311489999999,\"4959\":16.94972679,\"4960\":17.684946249999999,\"4961\":17.032730860000001,\"4962\":19.60777877,\"4963\":19.167184840000001,\"4964\":null,\"4965\":19.935571060000001,\"4966\":17.46894721,\"4967\":null,\"4968\":23.21070924,\"4969\":17.129011179999999,\"4970\":null,\"4971\":14.77074309,\"4972\":null,\"4973\":18.651393460000001,\"4974\":19.706412790000002,\"4975\":null,\"4976\":null,\"4977\":15.844575900000001,\"4978\":null,\"4979\":null,\"4980\":null,\"4981\":null,\"4982\":null,\"4983\":16.00790628,\"4984\":19.557082520000002,\"4985\":16.200663309999999,\"4986\":null,\"4987\":16.51748826,\"4988\":13.310743629999999,\"4989\":null,\"4990\":13.131903299999999,\"4991\":15.160265219999999,\"4992\":null,\"4993\":12.40675549,\"4994\":null,\"4995\":null,\"4996\":24.33076994,\"4997\":19.24110392,\"4998\":17.04546509,\"4999\":17.24696509,\"5000\":19.744462510000002,\"5001\":20.085947239999999,\"5002\":18.22954391,\"5003\":19.241896789999998,\"5004\":null,\"5005\":null,\"5006\":19.88542631,\"5007\":14.82274056,\"5008\":13.131903299999999,\"5009\":14.081094090000001,\"5010\":16.307040879999999,\"5011\":17.357342639999999,\"5012\":22.82691878,\"5013\":null,\"5014\":17.282292640000001,\"5015\":null,\"5016\":15.274751520000001,\"5017\":null,\"5018\":15.468803899999999,\"5019\":18.252119449999999,\"5020\":16.130945100000002,\"5021\":null,\"5022\":null,\"5023\":null,\"5024\":17.562760900000001,\"5025\":15.83894532,\"5026\":null,\"5027\":19.523822280000001,\"5028\":null,\"5029\":13.206404490000001,\"5030\":18.095656330000001,\"5031\":null,\"5032\":17.042883159999999,\"5033\":null,\"5034\":null,\"5035\":null,\"5036\":null,\"5037\":null,\"5038\":17.397614690000001,\"5039\":15.029817510000001,\"5040\":null,\"5041\":16.611217,\"5042\":null,\"5043\":16.568311120000001,\"5044\":15.645770219999999,\"5045\":null,\"5046\":null,\"5047\":20.138701040000001,\"5048\":16.80337785,\"5049\":null,\"5050\":17.68599918,\"5051\":-1.795073846,\"5052\":15.302799329999999,\"5053\":13.171482279999999,\"5054\":null,\"5055\":null,\"5056\":16.79172234,\"5057\":null,\"5058\":null,\"5059\":15.72288887,\"5060\":null,\"5061\":null,\"5062\":null,\"5063\":14.480594379999999,\"5064\":16.394619519999999,\"5065\":17.119491050000001,\"5066\":null,\"5067\":null,\"5068\":15.68869355,\"5069\":null,\"5070\":19.03597134,\"5071\":17.385962169999999,\"5072\":null,\"5073\":15.980671859999999,\"5074\":17.68562305,\"5075\":null,\"5076\":18.32045368,\"5077\":17.84966519,\"5078\":null,\"5079\":null,\"5080\":null,\"5081\":null,\"5082\":null,\"5083\":null,\"5084\":20.299757079999999,\"5085\":18.22916395,\"5086\":15.2690071,\"5087\":null,\"5088\":null,\"5089\":14.51222405,\"5090\":15.9832296,\"5091\":null,\"5092\":15.719528929999999,\"5093\":18.352425019999998,\"5094\":14.924613369999999,\"5095\":17.16194642,\"5096\":null,\"5097\":16.514600059999999,\"5098\":15.04685885,\"5099\":null,\"5100\":null,\"5101\":null,\"5102\":null,\"5103\":null,\"5104\":null,\"5105\":null,\"5106\":null,\"5107\":17.06251606,\"5108\":null,\"5109\":14.66214553,\"5110\":19.79473883,\"5111\":18.5441349,\"5112\":19.164473390000001,\"5113\":19.579693549999998,\"5114\":18.127131380000002,\"5115\":17.371578970000002,\"5116\":15.85115702,\"5117\":null,\"5118\":null,\"5119\":null,\"5120\":15.545236900000001,\"5121\":null,\"5122\":14.80333748,\"5123\":null,\"5124\":null,\"5125\":null,\"5126\":19.267776919999999,\"5127\":null,\"5128\":null,\"5129\":null,\"5130\":null,\"5131\":19.320270659999998,\"5132\":15.15544154,\"5133\":null,\"5134\":null,\"5135\":null,\"5136\":null,\"5137\":null,\"5138\":17.80861573,\"5139\":null,\"5140\":null,\"5141\":15.498040120000001,\"5142\":20.104881209999998,\"5143\":13.12613267,\"5144\":15.838676059999999,\"5145\":20.253330760000001,\"5146\":null,\"5147\":16.023488650000001,\"5148\":17.927949550000001,\"5149\":19.038526600000001,\"5150\":14.267581659999999,\"5151\":14.22111877,\"5152\":18.998155669999999,\"5153\":18.638188469999999,\"5154\":17.781126,\"5155\":null,\"5156\":null,\"5157\":17.841724150000001,\"5158\":13.529725900000001,\"5159\":16.77295041,\"5160\":null,\"5161\":null,\"5162\":null,\"5163\":16.042996519999999,\"5164\":null,\"5165\":null,\"5166\":null,\"5167\":null,\"5168\":null,\"5169\":null,\"5170\":null,\"5171\":18.53448762,\"5172\":13.39277614,\"5173\":17.688186160000001,\"5174\":null,\"5175\":null,\"5176\":null,\"5177\":16.492053309999999,\"5178\":17.142182479999999,\"5179\":17.344215169999998,\"5180\":null,\"5181\":15.7404589,\"5182\":15.739688259999999,\"5183\":null,\"5184\":null,\"5185\":null,\"5186\":16.761840100000001,\"5187\":null,\"5188\":16.121718260000002,\"5189\":16.858558250000002,\"5190\":16.774146779999999,\"5191\":null,\"5192\":15.48675789,\"5193\":16.3882908,\"5194\":15.3695165,\"5195\":null,\"5196\":null,\"5197\":17.82417246,\"5198\":21.648323900000001,\"5199\":17.65089511,\"5200\":null,\"5201\":20.957614119999999,\"5202\":null,\"5203\":17.49609525,\"5204\":null,\"5205\":18.134853509999999,\"5206\":19.565557569999999,\"5207\":null,\"5208\":null,\"5209\":null,\"5210\":null,\"5211\":20.406361440000001,\"5212\":18.51788337,\"5213\":18.61014377,\"5214\":17.779061200000001,\"5215\":15.28993479,\"5216\":19.60323326,\"5217\":19.25732653,\"5218\":null,\"5219\":15.781150139999999,\"5220\":17.8322912,\"5221\":18.9513775,\"5222\":21.57025208,\"5223\":22.993379829999998,\"5224\":23.543040139999999,\"5225\":23.735832909999999,\"5226\":15.118852520000001,\"5227\":24.22307412,\"5228\":21.489500639999999,\"5229\":18.82857036,\"5230\":23.222572960000001,\"5231\":20.86972883,\"5232\":16.89444902,\"5233\":20.298189740000002,\"5234\":14.35288929,\"5235\":15.065168119999999,\"5236\":18.201406859999999,\"5237\":23.668652940000001,\"5238\":21.789554030000002,\"5239\":19.578294339999999,\"5240\":18.212100020000001,\"5241\":17.189704240000001,\"5242\":21.51935357,\"5243\":18.607623920000002,\"5244\":18.248536850000001,\"5245\":23.71128873,\"5246\":19.76724157,\"5247\":18.96288989,\"5248\":18.30036866,\"5249\":19.019623979999999,\"5250\":19.76370575,\"5251\":null,\"5252\":19.958740049999999,\"5253\":21.83895089,\"5254\":21.28408392,\"5255\":null,\"5256\":21.147364620000001,\"5257\":19.692585170000001,\"5258\":22.852339740000002,\"5259\":21.529554409999999,\"5260\":23.947718250000001,\"5261\":15.034820359999999,\"5262\":20.02913843,\"5263\":20.624931929999999,\"5264\":22.810759359999999,\"5265\":22.87759703,\"5266\":25.32052393,\"5267\":null,\"5268\":null,\"5269\":15.4114769,\"5270\":null,\"5271\":16.50716761,\"5272\":17.117014050000002,\"5273\":19.586831719999999,\"5274\":17.651801599999999,\"5275\":17.561003899999999,\"5276\":18.991287140000001,\"5277\":19.503615889999999,\"5278\":16.808767639999999,\"5279\":19.85703775,\"5280\":22.829594100000001,\"5281\":22.524688600000001,\"5282\":21.884852240000001,\"5283\":20.64637007,\"5284\":21.001109499999998,\"5285\":20.814246050000001,\"5286\":21.129801789999998,\"5287\":21.731162940000001,\"5288\":23.016028290000001,\"5289\":null,\"5290\":18.66982471,\"5291\":20.164154140000001,\"5292\":18.236932540000002,\"5293\":21.87587581,\"5294\":22.0462402,\"5295\":23.341017780000001,\"5296\":16.349280400000001,\"5297\":18.996812340000002,\"5298\":17.302520359999999,\"5299\":23.270871469999999,\"5300\":14.36511361,\"5301\":21.424621810000001,\"5302\":19.620532999999998,\"5303\":20.831296219999999,\"5304\":14.6557376,\"5305\":17.935079139999999,\"5306\":22.817941820000002,\"5307\":17.523047170000002,\"5308\":15.549163739999999,\"5309\":18.318491819999998,\"5310\":18.445751820000002,\"5311\":15.45601473,\"5312\":18.293289649999998,\"5313\":23.08839785,\"5314\":24.356211500000001,\"5315\":21.888462969999999,\"5316\":22.896703760000001,\"5317\":19.062526129999998,\"5318\":16.013722659999999,\"5319\":null,\"5320\":null,\"5321\":15.179036099999999,\"5322\":null,\"5323\":null,\"5324\":null,\"5325\":17.03508416,\"5326\":null,\"5327\":21.314188529999999,\"5328\":20.48460442,\"5329\":14.95063491,\"5330\":14.38516886,\"5331\":null,\"5332\":17.552565130000001,\"5333\":17.767240780000002,\"5334\":null,\"5335\":null,\"5336\":null,\"5337\":null,\"5338\":15.50952985,\"5339\":15.292531800000001,\"5340\":null,\"5341\":null,\"5342\":null,\"5343\":null,\"5344\":16.870476,\"5345\":null,\"5346\":null,\"5347\":null,\"5348\":null,\"5349\":null,\"5350\":19.138296650000001,\"5351\":17.869519950000001,\"5352\":19.648012810000001,\"5353\":null,\"5354\":20.013864340000001,\"5355\":19.360660280000001,\"5356\":16.00675056,\"5357\":15.81925575,\"5358\":null,\"5359\":null,\"5360\":18.536357219999999,\"5361\":null,\"5362\":18.799907130000001,\"5363\":13.90549749,\"5364\":19.487760640000001,\"5365\":16.60636053,\"5366\":14.34153197,\"5367\":null,\"5368\":15.25128585,\"5369\":22.119046910000002,\"5370\":21.90328594,\"5371\":17.396736780000001,\"5372\":15.792074749999999,\"5373\":13.7304829,\"5374\":null,\"5375\":null,\"5376\":null,\"5377\":19.030348589999999,\"5378\":21.530357089999999,\"5379\":21.84449678,\"5380\":null,\"5381\":18.591530819999999,\"5382\":20.570239669999999,\"5383\":21.86244422,\"5384\":19.470212620000002,\"5385\":null,\"5386\":null,\"5387\":null,\"5388\":19.283497629999999,\"5389\":17.51990619,\"5390\":null,\"5391\":null,\"5392\":19.68991668,\"5393\":15.82540403,\"5394\":15.70422789,\"5395\":null,\"5396\":null,\"5397\":18.389207710000001,\"5398\":17.193581380000001,\"5399\":16.746772750000002,\"5400\":18.306524629999998,\"5401\":null,\"5402\":null,\"5403\":null,\"5404\":null,\"5405\":17.2293567,\"5406\":16.52134053,\"5407\":18.604143069999999,\"5408\":18.843539660000001,\"5409\":null,\"5410\":21.757774909999998,\"5411\":null,\"5412\":null,\"5413\":17.818338600000001,\"5414\":13.93456233,\"5415\":15.55910626,\"5416\":null,\"5417\":20.845810910000001,\"5418\":17.366120779999999,\"5419\":18.322123820000002,\"5420\":null,\"5421\":null,\"5422\":null,\"5423\":null,\"5424\":null,\"5425\":null,\"5426\":null,\"5427\":null,\"5428\":17.23724185,\"5429\":null,\"5430\":null,\"5431\":null,\"5432\":null,\"5433\":null,\"5434\":16.886669739999998,\"5435\":null,\"5436\":null,\"5437\":16.689800510000001,\"5438\":17.597454819999999,\"5439\":null,\"5440\":14.37647452,\"5441\":16.00108015,\"5442\":null,\"5443\":null,\"5444\":13.7763733,\"5445\":null,\"5446\":null,\"5447\":17.75082574,\"5448\":14.945182170000001,\"5449\":17.986094340000001,\"5450\":19.574019409999998,\"5451\":17.596990330000001,\"5452\":17.328475000000001,\"5453\":18.516855759999999,\"5454\":17.000021790000002,\"5455\":null,\"5456\":null,\"5457\":null,\"5458\":null,\"5459\":18.079130979999999,\"5460\":14.216443460000001,\"5461\":null,\"5462\":null,\"5463\":null,\"5464\":null,\"5465\":null,\"5466\":null,\"5467\":null,\"5468\":null,\"5469\":null,\"5470\":null,\"5471\":null,\"5472\":null,\"5473\":null,\"5474\":null,\"5475\":19.63664021,\"5476\":17.188579440000002,\"5477\":19.46960425,\"5478\":18.01882793,\"5479\":18.152819310000002,\"5480\":16.457387149999999,\"5481\":18.374338080000001,\"5482\":18.394326719999999,\"5483\":15.57485198,\"5484\":18.489918899999999,\"5485\":18.60743866,\"5486\":18.169332730000001,\"5487\":null,\"5488\":null,\"5489\":null,\"5490\":null,\"5491\":null,\"5492\":null,\"5493\":17.365751580000001,\"5494\":null,\"5495\":20.953249249999999,\"5496\":null,\"5497\":null,\"5498\":null,\"5499\":null,\"5500\":null,\"5501\":15.19934437,\"5502\":null,\"5503\":null,\"5504\":null,\"5505\":null,\"5506\":null,\"5507\":null,\"5508\":null,\"5509\":null,\"5510\":null,\"5511\":null,\"5512\":null,\"5513\":null,\"5514\":17.571689970000001,\"5515\":15.452582,\"5516\":13.434076170000001,\"5517\":15.693061480000001,\"5518\":18.194067789999998,\"5519\":null,\"5520\":14.65735668,\"5521\":16.769970390000001,\"5522\":13.078758240000001,\"5523\":18.63587733,\"5524\":21.124125540000001,\"5525\":null,\"5526\":20.17611677,\"5527\":null,\"5528\":18.396935979999998,\"5529\":20.401141119999998,\"5530\":null,\"5531\":15.814956779999999,\"5532\":null,\"5533\":18.78024787,\"5534\":null,\"5535\":16.162690000000001,\"5536\":17.882838169999999,\"5537\":null,\"5538\":null,\"5539\":null,\"5540\":18.24311106,\"5541\":19.382758039999999,\"5542\":15.709101629999999,\"5543\":17.142038509999999,\"5544\":10.856657459999999,\"5545\":null,\"5546\":19.016266900000002,\"5547\":16.86591202,\"5548\":12.59432389,\"5549\":18.235606310000001,\"5550\":15.56072706,\"5551\":19.657817080000001,\"5552\":19.234583140000002,\"5553\":16.625871190000002,\"5554\":13.10099754,\"5555\":15.33674306,\"5556\":21.198029980000001,\"5557\":15.53734081,\"5558\":14.347155880000001,\"5559\":null,\"5560\":null,\"5561\":null,\"5562\":null,\"5563\":null,\"5564\":null,\"5565\":null,\"5566\":null,\"5567\":null,\"5568\":null,\"5569\":null,\"5570\":null,\"5571\":null,\"5572\":19.99670467,\"5573\":16.370495859999998,\"5574\":15.87007554,\"5575\":17.098192019999999,\"5576\":20.561926969999998,\"5577\":15.53273173,\"5578\":18.050132779999998,\"5579\":null,\"5580\":15.572252649999999,\"5581\":null,\"5582\":17.316445760000001,\"5583\":16.010428399999999,\"5584\":17.240961080000002,\"5585\":18.7143403,\"5586\":17.511873359999999,\"5587\":15.808355540000001,\"5588\":null,\"5589\":16.230910089999998,\"5590\":18.462822899999999,\"5591\":15.556680009999999,\"5592\":15.437729900000001,\"5593\":19.240657509999998,\"5594\":16.72170105,\"5595\":17.27900391,\"5596\":15.32955778,\"5597\":null,\"5598\":14.77794078,\"5599\":20.580501089999998,\"5600\":null,\"5601\":null,\"5602\":null,\"5603\":null,\"5604\":14.9721657,\"5605\":null,\"5606\":null,\"5607\":16.15096612,\"5608\":null,\"5609\":12.803813379999999,\"5610\":12.59069927,\"5611\":null,\"5612\":18.72807538,\"5613\":15.29226671,\"5614\":null,\"5615\":15.25484821,\"5616\":null,\"5617\":null,\"5618\":null,\"5619\":16.033262310000001,\"5620\":17.780112339999999,\"5621\":21.594567139999999,\"5622\":17.264770769999998,\"5623\":17.117352889999999,\"5624\":null,\"5625\":14.167138850000001,\"5626\":null,\"5627\":null,\"5628\":null,\"5629\":null,\"5630\":null,\"5631\":14.761587349999999,\"5632\":15.953934050000001,\"5633\":13.74535053,\"5634\":null,\"5635\":null,\"5636\":null,\"5637\":null,\"5638\":null,\"5639\":null,\"5640\":19.023708129999999,\"5641\":null,\"5642\":null,\"5643\":null,\"5644\":null,\"5645\":null,\"5646\":null,\"5647\":null,\"5648\":null,\"5649\":null,\"5650\":null,\"5651\":null,\"5652\":null,\"5653\":null,\"5654\":null,\"5655\":null,\"5656\":null,\"5657\":null,\"5658\":17.052486699999999,\"5659\":null,\"5660\":null,\"5661\":null,\"5662\":null,\"5663\":null,\"5664\":null,\"5665\":null,\"5666\":null,\"5667\":null,\"5668\":null,\"5669\":null,\"5670\":null,\"5671\":null,\"5672\":null,\"5673\":null,\"5674\":null,\"5675\":null,\"5676\":null,\"5677\":15.77322966,\"5678\":null,\"5679\":14.144880410000001,\"5680\":null,\"5681\":null,\"5682\":null,\"5683\":16.063422060000001,\"5684\":null,\"5685\":null,\"5686\":null,\"5687\":16.481560179999999,\"5688\":14.056146310000001,\"5689\":null,\"5690\":null,\"5691\":null,\"5692\":null,\"5693\":null,\"5694\":null,\"5695\":null,\"5696\":null,\"5697\":null,\"5698\":null,\"5699\":null,\"5700\":null,\"5701\":null,\"5702\":null,\"5703\":null,\"5704\":null,\"5705\":null,\"5706\":null,\"5707\":null,\"5708\":null,\"5709\":null,\"5710\":14.94904639,\"5711\":null,\"5712\":null,\"5713\":15.98789066,\"5714\":null,\"5715\":19.40175842,\"5716\":null,\"5717\":null,\"5718\":null,\"5719\":null,\"5720\":null,\"5721\":null,\"5722\":16.733696760000001,\"5723\":null,\"5724\":14.29871859,\"5725\":null,\"5726\":null,\"5727\":null,\"5728\":null,\"5729\":null,\"5730\":null,\"5731\":16.03068154,\"5732\":null,\"5733\":14.88006216,\"5734\":18.199351589999999,\"5735\":null,\"5736\":13.908845510000001,\"5737\":null,\"5738\":21.09352221,\"5739\":14.865097370000001,\"5740\":null,\"5741\":null,\"5742\":null,\"5743\":null,\"5744\":19.10550954,\"5745\":null,\"5746\":null,\"5747\":null,\"5748\":null,\"5749\":null,\"5750\":20.185542680000001,\"5751\":null,\"5752\":14.829194770000001,\"5753\":null,\"5754\":null,\"5755\":13.131903299999999,\"5756\":15.30409897,\"5757\":null,\"5758\":18.32710324,\"5759\":17.76434845,\"5760\":14.89712651,\"5761\":null,\"5762\":null,\"5763\":17.218758059999999,\"5764\":16.247226130000001,\"5765\":18.549641009999998,\"5766\":14.451962740000001,\"5767\":15.394702560000001,\"5768\":null,\"5769\":null,\"5770\":null,\"5771\":null,\"5772\":15.579349390000001,\"5773\":17.480138319999998,\"5774\":21.10412874,\"5775\":16.99313759,\"5776\":19.715318790000001,\"5777\":null,\"5778\":null,\"5779\":14.71730707,\"5780\":16.31293822,\"5781\":14.6627001,\"5782\":14.193608960000001,\"5783\":null,\"5784\":15.38831023,\"5785\":17.857770160000001,\"5786\":null,\"5787\":null,\"5788\":null,\"5789\":null,\"5790\":null,\"5791\":15.90196935,\"5792\":null,\"5793\":null,\"5794\":null,\"5795\":null,\"5796\":null,\"5797\":18.969360819999999,\"5798\":13.047815959999999,\"5799\":16.390581780000002,\"5800\":13.881670939999999,\"5801\":15.801719759999999,\"5802\":14.11761707,\"5803\":18.944335519999999,\"5804\":17.12687468,\"5805\":null,\"5806\":18.97076405,\"5807\":21.08032674,\"5808\":null,\"5809\":null,\"5810\":null,\"5811\":17.795340899999999,\"5812\":18.121874340000002,\"5813\":20.81755163,\"5814\":19.95281636,\"5815\":18.087090140000001,\"5816\":null,\"5817\":19.196360729999999,\"5818\":13.082313620000001,\"5819\":17.56977324,\"5820\":null,\"5821\":16.137949079999998,\"5822\":16.90200184,\"5823\":19.767291279999998,\"5824\":null,\"5825\":null,\"5826\":14.597283409999999,\"5827\":18.32376562,\"5828\":20.386246140000001,\"5829\":18.719172579999999,\"5830\":20.260221789999999,\"5831\":16.35072851,\"5832\":null,\"5833\":17.140072320000002,\"5834\":17.40365997,\"5835\":17.786394699999999,\"5836\":18.648952640000001,\"5837\":18.632491009999999,\"5838\":18.180700659999999,\"5839\":null,\"5840\":null,\"5841\":18.307444449999998,\"5842\":17.218413009999999,\"5843\":null,\"5844\":19.75785187,\"5845\":14.19413198,\"5846\":16.80862093,\"5847\":null,\"5848\":16.920201909999999,\"5849\":16.586686830000001,\"5850\":15.85647056,\"5851\":17.655351100000001,\"5852\":18.84526078,\"5853\":18.889527470000001,\"5854\":14.9372487,\"5855\":15.511120269999999,\"5856\":16.399556100000002,\"5857\":null,\"5858\":23.05442167,\"5859\":16.83181888,\"5860\":null,\"5861\":null,\"5862\":19.845087150000001,\"5863\":null,\"5864\":17.367459369999999,\"5865\":null,\"5866\":16.1941077,\"5867\":14.54363451,\"5868\":15.39173982,\"5869\":null,\"5870\":null,\"5871\":null,\"5872\":null,\"5873\":17.882954699999999,\"5874\":19.51674581,\"5875\":19.55074746,\"5876\":18.220968559999999,\"5877\":15.02158099,\"5878\":null,\"5879\":null,\"5880\":17.159939949999998,\"5881\":17.9403559,\"5882\":17.673314699999999,\"5883\":14.339739120000001,\"5884\":14.630437629999999,\"5885\":18.482511259999999,\"5886\":null,\"5887\":null,\"5888\":null,\"5889\":20.52794823,\"5890\":17.108340460000001,\"5891\":17.56927121,\"5892\":15.69116737,\"5893\":13.131903299999999,\"5894\":15.97493231,\"5895\":null,\"5896\":null,\"5897\":14.53725704,\"5898\":14.85898749,\"5899\":null,\"5900\":null,\"5901\":15.49479384,\"5902\":13.504010040000001,\"5903\":null,\"5904\":null,\"5905\":null,\"5906\":null,\"5907\":null,\"5908\":null,\"5909\":20.822330099999998,\"5910\":15.54517923,\"5911\":null,\"5912\":null,\"5913\":20.133669449999999,\"5914\":18.178922350000001,\"5915\":16.546815550000002,\"5916\":null,\"5917\":null,\"5918\":null,\"5919\":null,\"5920\":14.34153197,\"5921\":null,\"5922\":20.31589928,\"5923\":18.423241579999999,\"5924\":null,\"5925\":null,\"5926\":null,\"5927\":null,\"5928\":null,\"5929\":null,\"5930\":null,\"5931\":14.4761092,\"5932\":16.47584501,\"5933\":null,\"5934\":17.44531272,\"5935\":22.23993866,\"5936\":21.474094869999998,\"5937\":null,\"5938\":19.239828360000001,\"5939\":18.40638233,\"5940\":18.317617810000002,\"5941\":19.828383379999998,\"5942\":17.78336633,\"5943\":17.15880954,\"5944\":null,\"5945\":null,\"5946\":null,\"5947\":null,\"5948\":16.707716779999998,\"5949\":16.337641510000001,\"5950\":null,\"5951\":17.093052669999999,\"5952\":18.979585920000002,\"5953\":17.66151867,\"5954\":null,\"5955\":null,\"5956\":15.371411070000001,\"5957\":15.98307097,\"5958\":null,\"5959\":16.534119759999999,\"5960\":19.121901319999999,\"5961\":22.10290573,\"5962\":14.94726271,\"5963\":15.179862869999999,\"5964\":14.62617977,\"5965\":18.312373640000001,\"5966\":16.203369850000001,\"5967\":null,\"5968\":null,\"5969\":null,\"5970\":null,\"5971\":21.197170870000001,\"5972\":17.92053533,\"5973\":19.26876871,\"5974\":16.09871068,\"5975\":18.42442449,\"5976\":null,\"5977\":null,\"5978\":null,\"5979\":16.038693630000001,\"5980\":null,\"5981\":16.72939805,\"5982\":null,\"5983\":18.768126039999998,\"5984\":16.0803233,\"5985\":16.752255569999999,\"5986\":null,\"5987\":null,\"5988\":null,\"5989\":15.11021382,\"5990\":18.32981302,\"5991\":20.996342429999998,\"5992\":17.424887009999999,\"5993\":19.49399124,\"5994\":17.425579249999998,\"5995\":18.014707510000001,\"5996\":18.14788201,\"5997\":16.170774309999999,\"5998\":13.131903299999999,\"5999\":null,\"6000\":14.36221097,\"6001\":null,\"6002\":null,\"6003\":23.63758413,\"6004\":15.16869531,\"6005\":null,\"6006\":null,\"6007\":14.71781303,\"6008\":null,\"6009\":17.36234125,\"6010\":null,\"6011\":20.493196609999998,\"6012\":null,\"6013\":16.280163259999998,\"6014\":15.751694860000001,\"6015\":16.370397199999999,\"6016\":22.13397239,\"6017\":16.307566170000001,\"6018\":null,\"6019\":null,\"6020\":null,\"6021\":20.73550285,\"6022\":null,\"6023\":16.383981599999998,\"6024\":17.663614020000001,\"6025\":18.115454960000001,\"6026\":17.477044660000001,\"6027\":null,\"6028\":null,\"6029\":null,\"6030\":19.496533580000001,\"6031\":null,\"6032\":null,\"6033\":null,\"6034\":null,\"6035\":null,\"6036\":null,\"6037\":14.747431539999999,\"6038\":17.180312239999999,\"6039\":null,\"6040\":13.131903299999999,\"6041\":null,\"6042\":17.220334350000002,\"6043\":17.92772364,\"6044\":16.392337130000001,\"6045\":14.781380159999999,\"6046\":17.651285779999998,\"6047\":16.824301909999999,\"6048\":23.182406830000001,\"6049\":14.699411,\"6050\":null,\"6051\":null,\"6052\":14.75061659,\"6053\":15.185657279999999,\"6054\":null,\"6055\":null,\"6056\":20.23159836,\"6057\":null,\"6058\":18.719337660000001,\"6059\":null,\"6060\":18.650091369999998,\"6061\":14.004861249999999,\"6062\":10.84445747,\"6063\":null,\"6064\":null,\"6065\":null,\"6066\":21.129075790000002,\"6067\":null,\"6068\":null,\"6069\":17.730153080000001,\"6070\":18.279961190000002,\"6071\":18.328079540000001,\"6072\":null,\"6073\":null,\"6074\":null,\"6075\":null,\"6076\":null,\"6077\":null,\"6078\":null,\"6079\":null,\"6080\":13.36697189,\"6081\":null,\"6082\":null,\"6083\":13.131903299999999,\"6084\":18.687847399999999,\"6085\":19.44187136,\"6086\":null,\"6087\":15.103986539999999,\"6088\":null,\"6089\":14.99222192,\"6090\":18.322635859999998,\"6091\":20.78907779,\"6092\":null,\"6093\":16.6506519,\"6094\":null,\"6095\":null,\"6096\":15.40592934,\"6097\":null,\"6098\":null,\"6099\":16.650863180000002,\"6100\":null,\"6101\":null,\"6102\":null,\"6103\":18.35563586,\"6104\":null,\"6105\":15.92752014,\"6106\":16.845501779999999,\"6107\":15.890894230000001,\"6108\":17.807970040000001,\"6109\":18.86661892,\"6110\":null,\"6111\":null,\"6112\":null,\"6113\":null,\"6114\":null,\"6115\":null,\"6116\":null,\"6117\":null,\"6118\":16.40220244,\"6119\":null,\"6120\":null,\"6121\":null,\"6122\":null,\"6123\":null,\"6124\":null,\"6125\":null,\"6126\":null,\"6127\":14.882613170000001,\"6128\":null,\"6129\":16.61122546,\"6130\":null,\"6131\":15.2967519,\"6132\":16.2655551,\"6133\":17.297508539999999,\"6134\":24.452590350000001,\"6135\":23.502551759999999,\"6136\":null,\"6137\":16.694572659999999,\"6138\":13.66143501,\"6139\":17.73942173,\"6140\":13.78688345,\"6141\":null,\"6142\":17.093021490000002,\"6143\":null,\"6144\":null,\"6145\":null,\"6146\":null,\"6147\":17.299130170000002,\"6148\":16.293903579999998,\"6149\":19.061988929999998,\"6150\":22.392690080000001,\"6151\":15.04765218,\"6152\":17.87080958,\"6153\":14.111056530000001,\"6154\":20.132780889999999,\"6155\":null,\"6156\":12.74358513,\"6157\":18.496032750000001,\"6158\":18.53631648,\"6159\":14.309368709999999,\"6160\":18.889341980000001,\"6161\":null,\"6162\":13.133843479999999,\"6163\":16.991212220000001,\"6164\":17.878535079999999,\"6165\":16.24242933,\"6166\":null,\"6167\":19.978685080000002,\"6168\":17.201015989999998,\"6169\":18.671056830000001,\"6170\":21.711119910000001,\"6171\":19.783369010000001,\"6172\":17.89506742,\"6173\":19.741612719999999,\"6174\":19.563758010000001,\"6175\":null,\"6176\":16.757189629999999,\"6177\":16.9776089,\"6178\":19.502282860000001,\"6179\":null,\"6180\":16.99661455,\"6181\":null,\"6182\":16.022439989999999,\"6183\":null,\"6184\":null,\"6185\":18.9549065,\"6186\":18.214668339999999,\"6187\":14.66704869,\"6188\":19.31546204,\"6189\":14.298380910000001,\"6190\":17.204654210000001,\"6191\":16.81423114,\"6192\":null,\"6193\":null,\"6194\":14.14001453,\"6195\":null,\"6196\":17.834391,\"6197\":21.092507390000002,\"6198\":17.757915650000001,\"6199\":null,\"6200\":13.131903299999999,\"6201\":16.757620979999999,\"6202\":17.200780139999999,\"6203\":14.65413728,\"6204\":null,\"6205\":null,\"6206\":null,\"6207\":15.448539329999999,\"6208\":16.035673719999998,\"6209\":null,\"6210\":18.922228870000001,\"6211\":null,\"6212\":null,\"6213\":null,\"6214\":null,\"6215\":null,\"6216\":15.482122970000001,\"6217\":15.94050146,\"6218\":null,\"6219\":null,\"6220\":null,\"6221\":null,\"6222\":null,\"6223\":14.90805705,\"6224\":null,\"6225\":null,\"6226\":null,\"6227\":12.29427272,\"6228\":15.309490719999999,\"6229\":null,\"6230\":18.92967277,\"6231\":null,\"6232\":14.748388179999999,\"6233\":19.47265144,\"6234\":15.27731163,\"6235\":null,\"6236\":null,\"6237\":17.910282219999999,\"6238\":13.131903299999999,\"6239\":null,\"6240\":null,\"6241\":15.32845277,\"6242\":null,\"6243\":18.19085454,\"6244\":null,\"6245\":21.37934735,\"6246\":null,\"6247\":16.469823049999999,\"6248\":18.36039925,\"6249\":15.34386477,\"6250\":null,\"6251\":null,\"6252\":null,\"6253\":null,\"6254\":null,\"6255\":null,\"6256\":null,\"6257\":16.488089370000001,\"6258\":null,\"6259\":15.572682329999999,\"6260\":null,\"6261\":19.396048650000001,\"6262\":15.65506938,\"6263\":18.35166345,\"6264\":20.122736880000001,\"6265\":18.240424669999999,\"6266\":15.638557069999999,\"6267\":14.7554806,\"6268\":17.364791189999998,\"6269\":19.667215800000001,\"6270\":null,\"6271\":18.19770458,\"6272\":null,\"6273\":null,\"6274\":null,\"6275\":null,\"6276\":null,\"6277\":null,\"6278\":null,\"6279\":null,\"6280\":null,\"6281\":null,\"6282\":null,\"6283\":null,\"6284\":null,\"6285\":null,\"6286\":null,\"6287\":null,\"6288\":null,\"6289\":null,\"6290\":null,\"6291\":18.802848999999998,\"6292\":17.006433529999999,\"6293\":16.95775514,\"6294\":13.23628205,\"6295\":18.11377993,\"6296\":null,\"6297\":19.660662760000001,\"6298\":22.495343800000001,\"6299\":null,\"6300\":12.59302418,\"6301\":19.06763535,\"6302\":13.893985280000001,\"6303\":null,\"6304\":null,\"6305\":21.672993989999998,\"6306\":16.966820500000001,\"6307\":18.42075942,\"6308\":null,\"6309\":null,\"6310\":null,\"6311\":null,\"6312\":null,\"6313\":null,\"6314\":null,\"6315\":null,\"6316\":null,\"6317\":17.817418929999999,\"6318\":null,\"6319\":null,\"6320\":null,\"6321\":null,\"6322\":null,\"6323\":12.54727166,\"6324\":17.51740272,\"6325\":12.706223509999999,\"6326\":null,\"6327\":null,\"6328\":null,\"6329\":null,\"6330\":null,\"6331\":null,\"6332\":null,\"6333\":null,\"6334\":null,\"6335\":null,\"6336\":null,\"6337\":null,\"6338\":null,\"6339\":null,\"6340\":null,\"6341\":null,\"6342\":null,\"6343\":15.993265640000001,\"6344\":null,\"6345\":null,\"6346\":null,\"6347\":null,\"6348\":null,\"6349\":null,\"6350\":null,\"6351\":null,\"6352\":null,\"6353\":null,\"6354\":null,\"6355\":null,\"6356\":null,\"6357\":null,\"6358\":null,\"6359\":null,\"6360\":null,\"6361\":null,\"6362\":null,\"6363\":null,\"6364\":null,\"6365\":null,\"6366\":null,\"6367\":17.302704080000002,\"6368\":null,\"6369\":15.71239974,\"6370\":null,\"6371\":15.26966779,\"6372\":null,\"6373\":null,\"6374\":null,\"6375\":null,\"6376\":null,\"6377\":null,\"6378\":17.77204068,\"6379\":null,\"6380\":null,\"6381\":14.150841870000001,\"6382\":null,\"6383\":null,\"6384\":null,\"6385\":null,\"6386\":null,\"6387\":17.007848500000001,\"6388\":null,\"6389\":16.182145949999999,\"6390\":19.632956570000001,\"6391\":18.670646999999999,\"6392\":23.966171760000002,\"6393\":23.613031360000001,\"6394\":null,\"6395\":null,\"6396\":null,\"6397\":null,\"6398\":null,\"6399\":null,\"6400\":null,\"6401\":17.030783020000001,\"6402\":17.36310791,\"6403\":null,\"6404\":null,\"6405\":null,\"6406\":null,\"6407\":null,\"6408\":18.096813619999999,\"6409\":18.875209550000001,\"6410\":21.596310540000001,\"6411\":15.430199699999999,\"6412\":19.15076474,\"6413\":null,\"6414\":null,\"6415\":13.520379800000001,\"6416\":15.09783423,\"6417\":17.97011844,\"6418\":18.679128760000001,\"6419\":17.327864479999999,\"6420\":17.713595290000001,\"6421\":18.08577339,\"6422\":null,\"6423\":null,\"6424\":19.550860019999998,\"6425\":null,\"6426\":null,\"6427\":null,\"6428\":null,\"6429\":17.864772200000001,\"6430\":null,\"6431\":null,\"6432\":16.936930369999999,\"6433\":null,\"6434\":null,\"6435\":null,\"6436\":19.849186410000002,\"6437\":null,\"6438\":null,\"6439\":null,\"6440\":null,\"6441\":null,\"6442\":20.58835049,\"6443\":null,\"6444\":15.46185137,\"6445\":null,\"6446\":14.82670336,\"6447\":18.451442440000001,\"6448\":18.495793939999999,\"6449\":17.61942341,\"6450\":16.04272323,\"6451\":null,\"6452\":19.889791930000001,\"6453\":19.092916850000002,\"6454\":22.89986656,\"6455\":null,\"6456\":24.493629460000001,\"6457\":20.77563061,\"6458\":13.9165315,\"6459\":22.80088383,\"6460\":24.041499930000001,\"6461\":18.03198124,\"6462\":null,\"6463\":19.84554808,\"6464\":18.157844950000001,\"6465\":null,\"6466\":18.928903099999999,\"6467\":null,\"6468\":null,\"6469\":20.38529071,\"6470\":15.89347364,\"6471\":null,\"6472\":null,\"6473\":null,\"6474\":null,\"6475\":15.831980359999999,\"6476\":17.47359689,\"6477\":14.90340391,\"6478\":null,\"6479\":13.749873880000001,\"6480\":null,\"6481\":16.58771699,\"6482\":null,\"6483\":17.033888439999998,\"6484\":17.277914129999999,\"6485\":15.096285959999999,\"6486\":15.01289373,\"6487\":null,\"6488\":17.596938529999999,\"6489\":15.859500649999999,\"6490\":19.738226180000002,\"6491\":17.5171238,\"6492\":null,\"6493\":null,\"6494\":13.726676319999999,\"6495\":14.5277429,\"6496\":null,\"6497\":null,\"6498\":null,\"6499\":25.93930709,\"6500\":16.376754120000001,\"6501\":17.998844869999999,\"6502\":16.27405396,\"6503\":19.845452770000001,\"6504\":18.07993871,\"6505\":null,\"6506\":21.409300909999999,\"6507\":14.663315259999999,\"6508\":15.309878469999999,\"6509\":15.676272920000001,\"6510\":null,\"6511\":null,\"6512\":17.878088300000002,\"6513\":12.8287019,\"6514\":null,\"6515\":17.143027530000001,\"6516\":null,\"6517\":17.88981463,\"6518\":null,\"6519\":17.854297299999999,\"6520\":15.8486575,\"6521\":18.97794352,\"6522\":20.635529980000001,\"6523\":13.730744469999999,\"6524\":17.63034807,\"6525\":16.43881584,\"6526\":13.875146689999999,\"6527\":19.038389179999999,\"6528\":12.52391972,\"6529\":null,\"6530\":18.342460410000001,\"6531\":21.041369670000002,\"6532\":15.752383139999999,\"6533\":16.7352773,\"6534\":null,\"6535\":14.28812887,\"6536\":17.991495189999998,\"6537\":17.536613679999999,\"6538\":17.078353289999999,\"6539\":null,\"6540\":null,\"6541\":null,\"6542\":18.01923416,\"6543\":19.39959009,\"6544\":15.13573424,\"6545\":null,\"6546\":18.68899163,\"6547\":19.309174420000002,\"6548\":18.63335395,\"6549\":null,\"6550\":16.01370193,\"6551\":17.351150579999999,\"6552\":18.48884645,\"6553\":16.14379568,\"6554\":null,\"6555\":15.55687507,\"6556\":19.7533101,\"6557\":16.715320309999999,\"6558\":null,\"6559\":20.173455560000001,\"6560\":null,\"6561\":20.665987130000001,\"6562\":16.166429189999999,\"6563\":null,\"6564\":15.12641818,\"6565\":null,\"6566\":14.752024860000001,\"6567\":19.35512022,\"6568\":19.658773239999999,\"6569\":16.764825420000001,\"6570\":null,\"6571\":null,\"6572\":20.94449427,\"6573\":16.722295979999998,\"6574\":19.922848429999998,\"6575\":null,\"6576\":null,\"6577\":null,\"6578\":null,\"6579\":19.387661319999999,\"6580\":15.614890750000001,\"6581\":19.08768268,\"6582\":18.474843589999999,\"6583\":16.004146930000001,\"6584\":17.24065873,\"6585\":18.232856309999999,\"6586\":17.786989340000002,\"6587\":16.076039739999999,\"6588\":null,\"6589\":13.894369190000001,\"6590\":21.504409460000002,\"6591\":19.26699056,\"6592\":16.969192400000001,\"6593\":15.65667622,\"6594\":19.99210428,\"6595\":null,\"6596\":18.123288989999999,\"6597\":null,\"6598\":16.349626489999999,\"6599\":24.201645890000002,\"6600\":25.08225552,\"6601\":22.971316560000002,\"6602\":18.558276800000002,\"6603\":20.680677129999999,\"6604\":22.962031020000001,\"6605\":21.515478340000001,\"6606\":14.456571350000001,\"6607\":18.973795729999999,\"6608\":16.929513329999999,\"6609\":17.907068590000002,\"6610\":13.290826389999999,\"6611\":null,\"6612\":17.27829169,\"6613\":14.973455980000001,\"6614\":null,\"6615\":15.081525190000001,\"6616\":null,\"6617\":15.586036160000001,\"6618\":null,\"6619\":20.937314440000002,\"6620\":17.339628900000001,\"6621\":null,\"6622\":null,\"6623\":null,\"6624\":18.37161287,\"6625\":16.724404660000001,\"6626\":22.162712880000001,\"6627\":null,\"6628\":null,\"6629\":17.211217220000002,\"6630\":null,\"6631\":null,\"6632\":18.205388840000001,\"6633\":20.70715899,\"6634\":17.954206339999999,\"6635\":14.02455035,\"6636\":20.22123019,\"6637\":null,\"6638\":16.054779809999999,\"6639\":20.250488919999999,\"6640\":null,\"6641\":19.281532819999999,\"6642\":20.96540104,\"6643\":null,\"6644\":15.312865410000001,\"6645\":null,\"6646\":null,\"6647\":null,\"6648\":17.16934934,\"6649\":null,\"6650\":null,\"6651\":19.565108330000001,\"6652\":17.537507080000001,\"6653\":22.98861514,\"6654\":20.488976690000001,\"6655\":17.222465809999999,\"6656\":18.930237510000001,\"6657\":19.192187149999999,\"6658\":19.13488207,\"6659\":null,\"6660\":19.665172429999998,\"6661\":null,\"6662\":18.776522119999999,\"6663\":null,\"6664\":17.85965517,\"6665\":14.713523329999999,\"6666\":13.131903299999999,\"6667\":13.131903299999999,\"6668\":null,\"6669\":19.831585090000001,\"6670\":19.710300490000002,\"6671\":null,\"6672\":null,\"6673\":19.873413800000002,\"6674\":20.297252270000001,\"6675\":21.62632778,\"6676\":20.174068250000001,\"6677\":20.669907909999999,\"6678\":18.261886910000001,\"6679\":19.894783650000001,\"6680\":18.0331069,\"6681\":19.790547920000002,\"6682\":19.23561935,\"6683\":17.535205900000001,\"6684\":17.008385919999998,\"6685\":null,\"6686\":18.683198239999999,\"6687\":21.014597349999999,\"6688\":20.017211809999999,\"6689\":19.311630279999999,\"6690\":19.133049329999999,\"6691\":18.333623769999999,\"6692\":17.590873510000002,\"6693\":null,\"6694\":null,\"6695\":17.029328060000001,\"6696\":17.289356430000002,\"6697\":17.57343075,\"6698\":16.18561923,\"6699\":17.354078749999999,\"6700\":15.552578069999999,\"6701\":19.51605782,\"6702\":17.752494540000001,\"6703\":18.705313539999999,\"6704\":null,\"6705\":15.66491476,\"6706\":19.6197819,\"6707\":null,\"6708\":17.100090059999999,\"6709\":19.145861440000001,\"6710\":12.02074509,\"6711\":20.917097470000002,\"6712\":21.5164428,\"6713\":15.83976472,\"6714\":20.547029940000002,\"6715\":17.286680019999999,\"6716\":14.142453229999999,\"6717\":18.589437579999998,\"6718\":19.338185970000001,\"6719\":14.834019530000001,\"6720\":20.081871979999999,\"6721\":null,\"6722\":20.86175416,\"6723\":17.10606701,\"6724\":null,\"6725\":21.518273090000001,\"6726\":null,\"6727\":14.67388882,\"6728\":null,\"6729\":14.08237177,\"6730\":null,\"6731\":null,\"6732\":null,\"6733\":null,\"6734\":15.584028590000001,\"6735\":16.498966159999998,\"6736\":15.387611039999999,\"6737\":19.310637320000001,\"6738\":17.01480608,\"6739\":15.5046041,\"6740\":18.83230283,\"6741\":20.4969924,\"6742\":13.131903299999999,\"6743\":null,\"6744\":16.939512260000001,\"6745\":19.10099967,\"6746\":17.826886810000001,\"6747\":13.22102559,\"6748\":14.499661550000001,\"6749\":17.05008102,\"6750\":null,\"6751\":null,\"6752\":null,\"6753\":null,\"6754\":null,\"6755\":null,\"6756\":13.423472589999999,\"6757\":null,\"6758\":null,\"6759\":null,\"6760\":null,\"6761\":null,\"6762\":null,\"6763\":16.144628569999998,\"6764\":17.67418618,\"6765\":17.150820530000001,\"6766\":19.6557484,\"6767\":14.78806535,\"6768\":null,\"6769\":null,\"6770\":19.811482460000001,\"6771\":null,\"6772\":18.83686466,\"6773\":19.090326959999999,\"6774\":17.359892510000002,\"6775\":21.821801919999999,\"6776\":19.8020763,\"6777\":19.242558899999999,\"6778\":null,\"6779\":14.745342040000001,\"6780\":18.84762091,\"6781\":16.610711160000001,\"6782\":14.71262671,\"6783\":null,\"6784\":17.169700580000001,\"6785\":null,\"6786\":18.63420167,\"6787\":null,\"6788\":null,\"6789\":null,\"6790\":15.244869919999999,\"6791\":null,\"6792\":18.464649139999999,\"6793\":16.41244584,\"6794\":20.98222749,\"6795\":null,\"6796\":18.81394847,\"6797\":17.325531179999999,\"6798\":19.24557613,\"6799\":null,\"6800\":null,\"6801\":14.63030387,\"6802\":null,\"6803\":15.568279220000001,\"6804\":null,\"6805\":null,\"6806\":null,\"6807\":14.301080239999999,\"6808\":14.88982946,\"6809\":15.57787928,\"6810\":null,\"6811\":16.751614409999998,\"6812\":15.24764221,\"6813\":null,\"6814\":null,\"6815\":null,\"6816\":null,\"6817\":null,\"6818\":null,\"6819\":null,\"6820\":null,\"6821\":21.758770909999999,\"6822\":null,\"6823\":13.131903299999999,\"6824\":19.816275480000002,\"6825\":19.64776079,\"6826\":17.708200089999998,\"6827\":null,\"6828\":20.235047739999999,\"6829\":21.68862717,\"6830\":22.689190060000001,\"6831\":16.347203910000001,\"6832\":null,\"6833\":null,\"6834\":null,\"6835\":null,\"6836\":null,\"6837\":null,\"6838\":20.5691138,\"6839\":17.624971339999998,\"6840\":null,\"6841\":null,\"6842\":null,\"6843\":null,\"6844\":null,\"6845\":13.121166759999999,\"6846\":null,\"6847\":21.306123280000001,\"6848\":16.94824204,\"6849\":16.573385600000002,\"6850\":14.77371574,\"6851\":19.73994909,\"6852\":20.564374409999999,\"6853\":15.805530640000001,\"6854\":17.08283273,\"6855\":18.995466870000001,\"6856\":13.654998300000001,\"6857\":14.206115369999999,\"6858\":20.09506949,\"6859\":17.72432981,\"6860\":17.965139489999998,\"6861\":15.03752931,\"6862\":null,\"6863\":13.728657719999999,\"6864\":18.557323419999999,\"6865\":null,\"6866\":19.57139986,\"6867\":17.415546540000001,\"6868\":17.788313779999999,\"6869\":18.12823612,\"6870\":17.590390660000001,\"6871\":null,\"6872\":null,\"6873\":null,\"6874\":15.1026165,\"6875\":null,\"6876\":null,\"6877\":19.669416120000001,\"6878\":null,\"6879\":null,\"6880\":18.472405370000001,\"6881\":null,\"6882\":null,\"6883\":16.08278335,\"6884\":19.401296259999999,\"6885\":null,\"6886\":14.46132452,\"6887\":18.263458570000001,\"6888\":null,\"6889\":12.06196196,\"6890\":14.17557925,\"6891\":15.05628645,\"6892\":15.05961323,\"6893\":17.132009549999999,\"6894\":18.49838871,\"6895\":17.44063783,\"6896\":14.72280084,\"6897\":null,\"6898\":null,\"6899\":null,\"6900\":16.010434100000001,\"6901\":22.074702080000002,\"6902\":18.094501609999998,\"6903\":18.640286719999999,\"6904\":15.26898332,\"6905\":15.519353929999999,\"6906\":null,\"6907\":16.774543860000001,\"6908\":null,\"6909\":null,\"6910\":17.573989900000001,\"6911\":null,\"6912\":15.75517149,\"6913\":18.513641270000001,\"6914\":15.41680184,\"6915\":19.600295750000001,\"6916\":17.93968641,\"6917\":15.507224109999999,\"6918\":null,\"6919\":null,\"6920\":15.469369459999999,\"6921\":16.235360409999998,\"6922\":19.15304201,\"6923\":17.03551873,\"6924\":16.916793810000002,\"6925\":null,\"6926\":17.450994510000001,\"6927\":18.215030729999999,\"6928\":16.21135323,\"6929\":13.27812394,\"6930\":18.675186419999999,\"6931\":16.759685009999998,\"6932\":17.232219659999998,\"6933\":14.70419476,\"6934\":null,\"6935\":20.90290306,\"6936\":15.586293489999999,\"6937\":null,\"6938\":18.318978340000001,\"6939\":null,\"6940\":16.219041180000001,\"6941\":15.88080381,\"6942\":13.131903299999999,\"6943\":16.018950140000001,\"6944\":13.131903299999999,\"6945\":13.604284699999999,\"6946\":null,\"6947\":null,\"6948\":12.947521050000001,\"6949\":18.593327200000001,\"6950\":17.97048624,\"6951\":15.034260420000001,\"6952\":null,\"6953\":15.79231731,\"6954\":17.589797539999999,\"6955\":13.131903299999999,\"6956\":15.034754299999999,\"6957\":15.01828963,\"6958\":null,\"6959\":16.193055000000001,\"6960\":13.24494031,\"6961\":16.136805500000001,\"6962\":null,\"6963\":18.688364969999998,\"6964\":null,\"6965\":19.572910879999998,\"6966\":17.74713599,\"6967\":19.479578740000001,\"6968\":17.787047909999998,\"6969\":18.861506179999999,\"6970\":20.236804930000002,\"6971\":null,\"6972\":16.244541720000001,\"6973\":15.652935940000001,\"6974\":16.067688019999999,\"6975\":20.372865659999999,\"6976\":21.697193410000001,\"6977\":17.096080260000001,\"6978\":17.193822600000001,\"6979\":null,\"6980\":null,\"6981\":16.141604959999999,\"6982\":15.810618079999999,\"6983\":17.808362020000001,\"6984\":22.405248480000001,\"6985\":null,\"6986\":null,\"6987\":23.050369069999999,\"6988\":21.12192284,\"6989\":null,\"6990\":null,\"6991\":null,\"6992\":null,\"6993\":null,\"6994\":null,\"6995\":null,\"6996\":null,\"6997\":null,\"6998\":null,\"6999\":null,\"7000\":16.727882739999998,\"7001\":17.410489139999999,\"7002\":null,\"7003\":null,\"7004\":15.15109481,\"7005\":19.18456703,\"7006\":null,\"7007\":18.120578420000001,\"7008\":16.37923687,\"7009\":17.764455399999999,\"7010\":17.86774613,\"7011\":23.175146250000001,\"7012\":23.510144270000001,\"7013\":23.7915496,\"7014\":21.003405409999999,\"7015\":22.566142620000001,\"7016\":25.45141323,\"7017\":13.33200034,\"7018\":null,\"7019\":null,\"7020\":16.408177559999999,\"7021\":null,\"7022\":null,\"7023\":null,\"7024\":null,\"7025\":null,\"7026\":null,\"7027\":null,\"7028\":null,\"7029\":null,\"7030\":16.81498216,\"7031\":null,\"7032\":null,\"7033\":19.229773120000001,\"7034\":16.095215190000001,\"7035\":17.50495793,\"7036\":13.131903299999999,\"7037\":null,\"7038\":null,\"7039\":null,\"7040\":16.528333450000002,\"7041\":17.569438179999999,\"7042\":16.45636271,\"7043\":null,\"7044\":null,\"7045\":null,\"7046\":null,\"7047\":18.29689617,\"7048\":null,\"7049\":15.8544717,\"7050\":null,\"7051\":null,\"7052\":null,\"7053\":null,\"7054\":null,\"7055\":null,\"7056\":null,\"7057\":15.38272864,\"7058\":null,\"7059\":null,\"7060\":13.413987110000001,\"7061\":null,\"7062\":15.639988560000001,\"7063\":null,\"7064\":null,\"7065\":16.712931449999999,\"7066\":18.35806299,\"7067\":null,\"7068\":null,\"7069\":14.28334862,\"7070\":null,\"7071\":null,\"7072\":null,\"7073\":14.96258684,\"7074\":null,\"7075\":16.037850290000002,\"7076\":null,\"7077\":null,\"7078\":null,\"7079\":null,\"7080\":null,\"7081\":null,\"7082\":null,\"7083\":null,\"7084\":null,\"7085\":18.184285880000001,\"7086\":null,\"7087\":null,\"7088\":17.14441983,\"7089\":null,\"7090\":13.28870058,\"7091\":null,\"7092\":null,\"7093\":null,\"7094\":null,\"7095\":13.895659,\"7096\":null,\"7097\":null,\"7098\":null,\"7099\":12.33055544,\"7100\":null,\"7101\":null,\"7102\":null,\"7103\":null,\"7104\":null,\"7105\":null,\"7106\":null,\"7107\":null,\"7108\":null,\"7109\":null,\"7110\":null,\"7111\":null,\"7112\":16.061953119999998,\"7113\":15.46236974,\"7114\":null,\"7115\":17.619622679999999,\"7116\":null,\"7117\":null,\"7118\":null,\"7119\":null,\"7120\":14.38799961,\"7121\":null,\"7122\":null,\"7123\":14.70945427,\"7124\":null,\"7125\":null,\"7126\":null,\"7127\":null,\"7128\":15.407604259999999,\"7129\":16.901847400000001,\"7130\":null,\"7131\":null,\"7132\":20.39100062,\"7133\":14.77323341,\"7134\":14.579528509999999,\"7135\":18.55317836,\"7136\":18.536223369999998,\"7137\":15.58304905,\"7138\":17.425286809999999,\"7139\":21.210862469999999,\"7140\":17.161563879999999,\"7141\":null},\"EGF_20min_FR1_Rep4\":{\"0\":null,\"1\":18.392037040000002,\"2\":null,\"3\":18.512743199999999,\"4\":13.403049129999999,\"5\":18.34635673,\"6\":17.57594568,\"7\":20.274560999999998,\"8\":16.337856049999999,\"9\":18.717893650000001,\"10\":19.193479379999999,\"11\":null,\"12\":null,\"13\":null,\"14\":null,\"15\":22.522938910000001,\"16\":null,\"17\":null,\"18\":null,\"19\":13.87513977,\"20\":null,\"21\":null,\"22\":null,\"23\":19.18942419,\"24\":21.281799119999999,\"25\":19.024371460000001,\"26\":17.938810719999999,\"27\":null,\"28\":null,\"29\":null,\"30\":null,\"31\":null,\"32\":19.61565066,\"33\":null,\"34\":13.264363060000001,\"35\":null,\"36\":null,\"37\":null,\"38\":null,\"39\":14.150744059999999,\"40\":17.078977340000002,\"41\":null,\"42\":18.900291200000002,\"43\":18.30579595,\"44\":15.426892110000001,\"45\":15.136264629999999,\"46\":12.096561019999999,\"47\":null,\"48\":18.724125170000001,\"49\":null,\"50\":18.685552319999999,\"51\":null,\"52\":17.151892910000001,\"53\":15.7476132,\"54\":null,\"55\":20.945730090000001,\"56\":null,\"57\":null,\"58\":null,\"59\":null,\"60\":13.487291969999999,\"61\":null,\"62\":null,\"63\":null,\"64\":18.723671159999998,\"65\":15.96906151,\"66\":13.3719588,\"67\":null,\"68\":19.021834680000001,\"69\":18.93848392,\"70\":null,\"71\":18.85639677,\"72\":null,\"73\":16.261306640000001,\"74\":23.800742920000001,\"75\":20.129067939999999,\"76\":null,\"77\":null,\"78\":19.217482180000001,\"79\":null,\"80\":21.841605940000001,\"81\":null,\"82\":null,\"83\":null,\"84\":15.028420179999999,\"85\":20.677902469999999,\"86\":null,\"87\":null,\"88\":null,\"89\":null,\"90\":17.838276440000001,\"91\":13.841129260000001,\"92\":15.96964329,\"93\":15.59203694,\"94\":15.61849336,\"95\":25.281383049999999,\"96\":null,\"97\":15.57371178,\"98\":18.416819390000001,\"99\":null,\"100\":20.000649670000001,\"101\":18.179396090000001,\"102\":23.354241980000001,\"103\":17.739890939999999,\"104\":17.82329515,\"105\":14.789590820000001,\"106\":20.981263129999998,\"107\":20.868720159999999,\"108\":null,\"109\":18.245680409999999,\"110\":15.236183069999999,\"111\":15.823348770000001,\"112\":null,\"113\":17.224393679999999,\"114\":18.457875869999999,\"115\":13.257639449999999,\"116\":13.96447051,\"117\":null,\"118\":null,\"119\":null,\"120\":null,\"121\":null,\"122\":15.11434622,\"123\":null,\"124\":null,\"125\":null,\"126\":null,\"127\":null,\"128\":null,\"129\":19.210454590000001,\"130\":16.995921289999998,\"131\":16.300600169999999,\"132\":null,\"133\":null,\"134\":null,\"135\":19.529103259999999,\"136\":19.216130629999999,\"137\":null,\"138\":20.70114414,\"139\":null,\"140\":13.91992188,\"141\":null,\"142\":17.322181350000001,\"143\":19.963672299999999,\"144\":19.823182030000002,\"145\":22.65150749,\"146\":18.609152290000001,\"147\":null,\"148\":18.19574338,\"149\":null,\"150\":null,\"151\":13.69189611,\"152\":null,\"153\":null,\"154\":15.187583010000001,\"155\":null,\"156\":15.41569221,\"157\":18.594375070000002,\"158\":16.229416560000001,\"159\":null,\"160\":15.979288670000001,\"161\":20.616550969999999,\"162\":null,\"163\":null,\"164\":13.36631347,\"165\":null,\"166\":null,\"167\":null,\"168\":null,\"169\":null,\"170\":13.011875160000001,\"171\":15.02654525,\"172\":16.602629409999999,\"173\":21.749004549999999,\"174\":18.37434365,\"175\":16.12896392,\"176\":null,\"177\":null,\"178\":19.883630539999999,\"179\":17.635003210000001,\"180\":22.56822674,\"181\":null,\"182\":16.135235049999999,\"183\":null,\"184\":16.475284250000001,\"185\":21.257334010000001,\"186\":21.94712676,\"187\":20.37545364,\"188\":20.871874729999998,\"189\":19.655977190000002,\"190\":null,\"191\":null,\"192\":15.09129746,\"193\":null,\"194\":13.64860854,\"195\":15.651775600000001,\"196\":17.1233012,\"197\":18.24009466,\"198\":null,\"199\":14.71955131,\"200\":15.75869116,\"201\":16.476698509999998,\"202\":16.090256920000002,\"203\":21.528002220000001,\"204\":19.180664549999999,\"205\":18.025621309999998,\"206\":19.268494239999999,\"207\":18.924149280000002,\"208\":17.71888929,\"209\":20.638870180000001,\"210\":17.92631626,\"211\":14.84892922,\"212\":null,\"213\":16.182400229999999,\"214\":19.10084329,\"215\":null,\"216\":null,\"217\":null,\"218\":null,\"219\":null,\"220\":16.54407814,\"221\":null,\"222\":null,\"223\":null,\"224\":null,\"225\":null,\"226\":20.335024870000002,\"227\":19.55318999,\"228\":25.708644379999999,\"229\":21.600155780000002,\"230\":null,\"231\":null,\"232\":null,\"233\":null,\"234\":null,\"235\":null,\"236\":null,\"237\":null,\"238\":null,\"239\":null,\"240\":null,\"241\":14.721426449999999,\"242\":12.059348630000001,\"243\":13.12659347,\"244\":null,\"245\":null,\"246\":19.923088570000001,\"247\":19.271659159999999,\"248\":20.322144730000002,\"249\":null,\"250\":null,\"251\":18.03837365,\"252\":null,\"253\":14.68522696,\"254\":14.585831410000001,\"255\":15.343632299999999,\"256\":null,\"257\":null,\"258\":13.011875160000001,\"259\":null,\"260\":15.68330796,\"261\":null,\"262\":12.622690779999999,\"263\":18.041400809999999,\"264\":null,\"265\":17.781094660000001,\"266\":null,\"267\":13.011875160000001,\"268\":17.655535260000001,\"269\":18.84578758,\"270\":17.057837840000001,\"271\":18.127351529999999,\"272\":13.200389380000001,\"273\":null,\"274\":17.196108580000001,\"275\":null,\"276\":18.107266660000001,\"277\":13.43826775,\"278\":17.258420050000002,\"279\":null,\"280\":13.011875160000001,\"281\":null,\"282\":18.086644889999999,\"283\":null,\"284\":16.897384469999999,\"285\":14.11171362,\"286\":13.88356471,\"287\":null,\"288\":15.21461094,\"289\":17.53994075,\"290\":15.74827436,\"291\":null,\"292\":18.01994925,\"293\":18.251075480000001,\"294\":12.896049379999999,\"295\":null,\"296\":null,\"297\":16.867194319999999,\"298\":21.11551953,\"299\":20.62797737,\"300\":16.300030039999999,\"301\":null,\"302\":22.942458909999999,\"303\":20.660828110000001,\"304\":19.981068329999999,\"305\":23.12578018,\"306\":21.17588224,\"307\":24.359334659999998,\"308\":23.068267649999999,\"309\":19.155380180000002,\"310\":13.718082109999999,\"311\":18.663000230000002,\"312\":16.695591459999999,\"313\":15.51707564,\"314\":17.155835589999999,\"315\":16.51782661,\"316\":13.011875160000001,\"317\":18.98166282,\"318\":16.677135589999999,\"319\":18.929286149999999,\"320\":16.90351622,\"321\":17.781259420000001,\"322\":20.47220446,\"323\":19.728549090000001,\"324\":17.93020435,\"325\":13.011875160000001,\"326\":17.074986729999999,\"327\":15.519766690000001,\"328\":16.862258189999999,\"329\":15.67085402,\"330\":null,\"331\":15.75718603,\"332\":14.498034280000001,\"333\":16.355333399999999,\"334\":null,\"335\":15.61853256,\"336\":21.024731389999999,\"337\":21.662999070000002,\"338\":null,\"339\":19.317762760000001,\"340\":18.83011158,\"341\":null,\"342\":null,\"343\":null,\"344\":null,\"345\":14.9552443,\"346\":null,\"347\":null,\"348\":null,\"349\":18.057293680000001,\"350\":15.30132347,\"351\":22.669401010000001,\"352\":13.954797259999999,\"353\":19.523061980000001,\"354\":17.36111034,\"355\":18.276530449999999,\"356\":13.51346012,\"357\":19.070879869999999,\"358\":18.85768895,\"359\":21.30587847,\"360\":19.400954219999999,\"361\":19.633395749999998,\"362\":18.895407800000001,\"363\":17.705247230000001,\"364\":16.09263047,\"365\":16.371326440000001,\"366\":16.673630750000001,\"367\":18.450203210000002,\"368\":18.329773679999999,\"369\":null,\"370\":24.722092530000001,\"371\":null,\"372\":20.113260650000001,\"373\":null,\"374\":null,\"375\":13.011875160000001,\"376\":18.290615209999999,\"377\":19.184950789999998,\"378\":16.507755469999999,\"379\":13.011875160000001,\"380\":null,\"381\":13.79943124,\"382\":18.19134442,\"383\":null,\"384\":16.041125820000001,\"385\":21.375739679999999,\"386\":19.16259398,\"387\":17.1391803,\"388\":16.415745210000001,\"389\":12.60684625,\"390\":19.44486311,\"391\":14.93053684,\"392\":17.423560890000001,\"393\":17.563659770000001,\"394\":null,\"395\":16.488812249999999,\"396\":18.19557111,\"397\":15.87569485,\"398\":null,\"399\":18.154462819999999,\"400\":null,\"401\":null,\"402\":null,\"403\":15.37291059,\"404\":17.946033790000001,\"405\":17.73664732,\"406\":19.950658010000002,\"407\":null,\"408\":null,\"409\":19.357707049999998,\"410\":22.996410409999999,\"411\":15.4967577,\"412\":17.79559017,\"413\":15.622040500000001,\"414\":null,\"415\":null,\"416\":null,\"417\":17.644292759999999,\"418\":null,\"419\":15.089581949999999,\"420\":20.146019620000001,\"421\":15.52344445,\"422\":17.61963751,\"423\":16.10164486,\"424\":18.251342399999999,\"425\":16.388998990000001,\"426\":19.563199149999999,\"427\":19.091366449999999,\"428\":17.354166630000002,\"429\":17.855098399999999,\"430\":20.040090370000001,\"431\":21.05594602,\"432\":18.76578958,\"433\":null,\"434\":null,\"435\":null,\"436\":null,\"437\":null,\"438\":null,\"439\":null,\"440\":19.079457869999999,\"441\":16.40317297,\"442\":16.38974558,\"443\":16.18267775,\"444\":16.970118970000002,\"445\":19.831568300000001,\"446\":16.520330659999999,\"447\":17.631298709999999,\"448\":null,\"449\":14.185282340000001,\"450\":15.65731738,\"451\":17.378496080000001,\"452\":19.230053609999999,\"453\":21.67416343,\"454\":15.51735328,\"455\":null,\"456\":null,\"457\":13.297888779999999,\"458\":14.431794139999999,\"459\":16.803514490000001,\"460\":21.381655670000001,\"461\":null,\"462\":null,\"463\":null,\"464\":null,\"465\":null,\"466\":null,\"467\":null,\"468\":22.51383512,\"469\":17.074180299999998,\"470\":null,\"471\":null,\"472\":null,\"473\":null,\"474\":null,\"475\":18.524751949999999,\"476\":17.010918579999998,\"477\":15.08628081,\"478\":22.596515879999998,\"479\":20.05005641,\"480\":16.389387750000001,\"481\":17.253345499999998,\"482\":14.035913770000001,\"483\":18.70669947,\"484\":18.979350239999999,\"485\":null,\"486\":21.631408870000001,\"487\":13.39828962,\"488\":14.56734953,\"489\":14.504846969999999,\"490\":15.666373910000001,\"491\":14.51460683,\"492\":null,\"493\":null,\"494\":null,\"495\":null,\"496\":null,\"497\":null,\"498\":17.169928120000002,\"499\":16.97355185,\"500\":17.34081801,\"501\":15.883122999999999,\"502\":null,\"503\":15.20805614,\"504\":null,\"505\":null,\"506\":14.876677450000001,\"507\":17.833541100000002,\"508\":null,\"509\":null,\"510\":null,\"511\":null,\"512\":null,\"513\":null,\"514\":null,\"515\":null,\"516\":null,\"517\":null,\"518\":null,\"519\":null,\"520\":13.011875160000001,\"521\":null,\"522\":13.912567920000001,\"523\":20.462398440000001,\"524\":20.086579709999999,\"525\":18.410446749999998,\"526\":15.646523569999999,\"527\":19.54341157,\"528\":18.89414601,\"529\":18.072846299999998,\"530\":19.254479549999999,\"531\":null,\"532\":null,\"533\":null,\"534\":null,\"535\":null,\"536\":20.864523819999999,\"537\":null,\"538\":null,\"539\":12.649302649999999,\"540\":19.416820250000001,\"541\":13.09405113,\"542\":17.257459789999999,\"543\":16.30422858,\"544\":null,\"545\":null,\"546\":13.011875160000001,\"547\":null,\"548\":null,\"549\":18.476810919999998,\"550\":14.380290799999999,\"551\":17.47148992,\"552\":18.97955748,\"553\":null,\"554\":null,\"555\":null,\"556\":null,\"557\":null,\"558\":null,\"559\":null,\"560\":null,\"561\":14.33464227,\"562\":null,\"563\":null,\"564\":null,\"565\":19.261586309999998,\"566\":17.196553869999999,\"567\":14.66021391,\"568\":17.341929780000001,\"569\":20.365207040000001,\"570\":20.017484809999999,\"571\":18.047714249999999,\"572\":17.791196800000002,\"573\":19.729856550000001,\"574\":null,\"575\":17.175465450000001,\"576\":14.71244751,\"577\":null,\"578\":18.353979689999999,\"579\":null,\"580\":null,\"581\":null,\"582\":null,\"583\":null,\"584\":20.66172418,\"585\":20.327470859999998,\"586\":null,\"587\":null,\"588\":null,\"589\":null,\"590\":null,\"591\":null,\"592\":null,\"593\":null,\"594\":18.331086930000001,\"595\":16.990951689999999,\"596\":18.12380658,\"597\":null,\"598\":null,\"599\":19.203664109999998,\"600\":15.25809808,\"601\":null,\"602\":null,\"603\":null,\"604\":null,\"605\":18.34567985,\"606\":14.16111564,\"607\":null,\"608\":14.726022629999999,\"609\":null,\"610\":null,\"611\":16.711958370000001,\"612\":14.182577999999999,\"613\":null,\"614\":16.812537169999999,\"615\":null,\"616\":null,\"617\":16.49898353,\"618\":13.011875160000001,\"619\":null,\"620\":null,\"621\":null,\"622\":null,\"623\":null,\"624\":null,\"625\":15.073997479999999,\"626\":null,\"627\":16.623772469999999,\"628\":18.94478411,\"629\":19.620086019999999,\"630\":17.87570779,\"631\":null,\"632\":18.501480109999999,\"633\":13.279271120000001,\"634\":null,\"635\":21.99867794,\"636\":null,\"637\":14.999229140000001,\"638\":16.904688950000001,\"639\":16.187498309999999,\"640\":15.183657719999999,\"641\":15.90455888,\"642\":21.360718439999999,\"643\":21.061648439999999,\"644\":null,\"645\":14.368413049999999,\"646\":null,\"647\":null,\"648\":17.747217379999999,\"649\":null,\"650\":null,\"651\":15.83373701,\"652\":null,\"653\":null,\"654\":null,\"655\":20.414734769999999,\"656\":null,\"657\":16.175128140000002,\"658\":17.483931170000002,\"659\":21.46560212,\"660\":17.452811319999999,\"661\":null,\"662\":19.257638979999999,\"663\":null,\"664\":16.222431440000001,\"665\":19.337970179999999,\"666\":null,\"667\":null,\"668\":14.220132680000001,\"669\":null,\"670\":null,\"671\":null,\"672\":null,\"673\":null,\"674\":null,\"675\":null,\"676\":13.778989060000001,\"677\":null,\"678\":null,\"679\":17.8613781,\"680\":null,\"681\":18.299675560000001,\"682\":null,\"683\":null,\"684\":null,\"685\":null,\"686\":14.968796490000001,\"687\":19.248370909999998,\"688\":null,\"689\":17.22922925,\"690\":null,\"691\":null,\"692\":21.317146879999999,\"693\":19.454107690000001,\"694\":14.323344690000001,\"695\":null,\"696\":null,\"697\":13.499759259999999,\"698\":19.076603420000001,\"699\":19.431660090000001,\"700\":null,\"701\":17.740756879999999,\"702\":14.14060641,\"703\":19.99939766,\"704\":20.190346439999999,\"705\":20.678224050000001,\"706\":17.460144769999999,\"707\":18.137507070000002,\"708\":20.818533649999999,\"709\":13.47870268,\"710\":null,\"711\":null,\"712\":17.659141550000001,\"713\":null,\"714\":16.000742200000001,\"715\":17.424558279999999,\"716\":null,\"717\":17.050338880000002,\"718\":null,\"719\":16.358389989999999,\"720\":14.95695742,\"721\":13.011875160000001,\"722\":14.40734894,\"723\":null,\"724\":14.55723184,\"725\":13.011875160000001,\"726\":null,\"727\":null,\"728\":null,\"729\":null,\"730\":null,\"731\":null,\"732\":null,\"733\":17.959868119999999,\"734\":null,\"735\":15.52269227,\"736\":19.260759520000001,\"737\":null,\"738\":16.76666943,\"739\":null,\"740\":null,\"741\":19.776274140000002,\"742\":null,\"743\":null,\"744\":null,\"745\":null,\"746\":null,\"747\":null,\"748\":15.582415299999999,\"749\":null,\"750\":null,\"751\":null,\"752\":null,\"753\":null,\"754\":19.870496330000002,\"755\":null,\"756\":null,\"757\":null,\"758\":null,\"759\":null,\"760\":14.884019309999999,\"761\":18.813604139999999,\"762\":null,\"763\":17.19804384,\"764\":14.81447065,\"765\":18.81417446,\"766\":17.23529327,\"767\":16.749231680000001,\"768\":null,\"769\":13.403785020000001,\"770\":19.11887785,\"771\":null,\"772\":13.844917669999999,\"773\":null,\"774\":null,\"775\":16.827078190000002,\"776\":21.99688725,\"777\":22.311948220000001,\"778\":null,\"779\":17.448045059999998,\"780\":16.061012510000001,\"781\":20.89866722,\"782\":23.931708489999998,\"783\":16.605220639999999,\"784\":null,\"785\":18.401399040000001,\"786\":17.6166412,\"787\":16.12827626,\"788\":17.354963099999999,\"789\":18.844343290000001,\"790\":15.820236080000001,\"791\":17.563017689999999,\"792\":16.158453130000002,\"793\":15.82088285,\"794\":16.33231743,\"795\":22.913891920000001,\"796\":null,\"797\":17.127979809999999,\"798\":23.51287842,\"799\":18.413049959999999,\"800\":20.91092957,\"801\":20.35068081,\"802\":null,\"803\":19.47826311,\"804\":17.462318320000001,\"805\":21.24578245,\"806\":19.170112270000001,\"807\":22.13061875,\"808\":19.743909819999999,\"809\":21.201144410000001,\"810\":null,\"811\":16.842383760000001,\"812\":null,\"813\":null,\"814\":16.987070599999999,\"815\":19.293368000000001,\"816\":12.80746712,\"817\":17.099789130000001,\"818\":19.924890659999999,\"819\":null,\"820\":12.64124766,\"821\":15.41300173,\"822\":14.299176859999999,\"823\":16.420567760000001,\"824\":16.55622705,\"825\":14.80672807,\"826\":null,\"827\":17.201504079999999,\"828\":17.564143120000001,\"829\":20.140717989999999,\"830\":null,\"831\":18.17510901,\"832\":20.16542879,\"833\":15.05725526,\"834\":null,\"835\":18.00088757,\"836\":null,\"837\":17.171172309999999,\"838\":13.57464169,\"839\":18.339319020000001,\"840\":14.77186495,\"841\":null,\"842\":null,\"843\":22.321108250000002,\"844\":15.737276319999999,\"845\":null,\"846\":18.835232139999999,\"847\":14.92334643,\"848\":null,\"849\":15.700135189999999,\"850\":19.92510794,\"851\":null,\"852\":14.59666837,\"853\":null,\"854\":19.558431720000002,\"855\":18.045242399999999,\"856\":null,\"857\":18.77664047,\"858\":null,\"859\":null,\"860\":null,\"861\":15.23235822,\"862\":16.47362047,\"863\":18.902963369999998,\"864\":17.821075799999999,\"865\":null,\"866\":null,\"867\":null,\"868\":null,\"869\":13.011875160000001,\"870\":null,\"871\":13.705166030000001,\"872\":17.82784268,\"873\":15.27628505,\"874\":null,\"875\":15.079382089999999,\"876\":null,\"877\":18.549883220000002,\"878\":null,\"879\":null,\"880\":null,\"881\":null,\"882\":14.02226065,\"883\":19.302849479999999,\"884\":null,\"885\":null,\"886\":null,\"887\":null,\"888\":18.286338690000001,\"889\":14.22301927,\"890\":16.360947540000002,\"891\":null,\"892\":16.459616409999999,\"893\":null,\"894\":14.957474380000001,\"895\":15.164548679999999,\"896\":null,\"897\":14.22380201,\"898\":16.056980729999999,\"899\":14.06197352,\"900\":null,\"901\":14.31444333,\"902\":null,\"903\":15.85351739,\"904\":null,\"905\":null,\"906\":null,\"907\":null,\"908\":null,\"909\":null,\"910\":null,\"911\":null,\"912\":null,\"913\":17.205293269999999,\"914\":23.758646850000002,\"915\":24.447453469999999,\"916\":24.220529290000002,\"917\":22.688590359999999,\"918\":22.744580379999999,\"919\":21.563389310000002,\"920\":21.345634310000001,\"921\":16.965868,\"922\":13.011875160000001,\"923\":null,\"924\":null,\"925\":18.247758869999998,\"926\":14.51341266,\"927\":null,\"928\":null,\"929\":null,\"930\":19.066784640000002,\"931\":null,\"932\":null,\"933\":null,\"934\":null,\"935\":null,\"936\":null,\"937\":null,\"938\":15.143782,\"939\":13.905411279999999,\"940\":null,\"941\":15.73112691,\"942\":21.44697257,\"943\":17.431912329999999,\"944\":17.117931250000002,\"945\":16.9780853,\"946\":16.051172950000002,\"947\":15.4735557,\"948\":18.110054890000001,\"949\":19.836533899999999,\"950\":20.463491149999999,\"951\":15.450868679999999,\"952\":21.249710159999999,\"953\":12.886844630000001,\"954\":18.090362039999999,\"955\":16.577182279999999,\"956\":13.011875160000001,\"957\":17.43085752,\"958\":null,\"959\":null,\"960\":14.2560413,\"961\":13.928081629999999,\"962\":16.347147750000001,\"963\":13.93916948,\"964\":14.431567190000001,\"965\":21.079030079999999,\"966\":null,\"967\":null,\"968\":null,\"969\":null,\"970\":null,\"971\":16.290110089999999,\"972\":null,\"973\":19.840541099999999,\"974\":null,\"975\":null,\"976\":null,\"977\":null,\"978\":null,\"979\":null,\"980\":15.36516181,\"981\":null,\"982\":19.108505000000001,\"983\":null,\"984\":19.961970990000001,\"985\":20.156784179999999,\"986\":null,\"987\":13.604841240000001,\"988\":null,\"989\":20.13946498,\"990\":18.681132389999998,\"991\":null,\"992\":14.76478284,\"993\":13.011875160000001,\"994\":17.010026880000002,\"995\":22.32349975,\"996\":16.344250209999998,\"997\":17.67538395,\"998\":null,\"999\":null,\"1000\":19.166854300000001,\"1001\":null,\"1002\":null,\"1003\":13.011875160000001,\"1004\":null,\"1005\":16.414398970000001,\"1006\":12.76749931,\"1007\":null,\"1008\":null,\"1009\":null,\"1010\":null,\"1011\":14.41722862,\"1012\":null,\"1013\":15.24043183,\"1014\":null,\"1015\":null,\"1016\":null,\"1017\":null,\"1018\":null,\"1019\":null,\"1020\":null,\"1021\":null,\"1022\":null,\"1023\":null,\"1024\":null,\"1025\":null,\"1026\":null,\"1027\":null,\"1028\":16.056017059999999,\"1029\":null,\"1030\":null,\"1031\":17.82871329,\"1032\":16.908344150000001,\"1033\":17.787406050000001,\"1034\":16.750266629999999,\"1035\":12.86496984,\"1036\":null,\"1037\":null,\"1038\":17.21887602,\"1039\":17.974586540000001,\"1040\":16.078338720000001,\"1041\":null,\"1042\":null,\"1043\":null,\"1044\":16.132309540000001,\"1045\":15.72358386,\"1046\":13.37671877,\"1047\":16.972937269999999,\"1048\":null,\"1049\":null,\"1050\":null,\"1051\":null,\"1052\":null,\"1053\":null,\"1054\":null,\"1055\":16.047180010000002,\"1056\":17.062407830000002,\"1057\":15.50348058,\"1058\":16.178075110000002,\"1059\":null,\"1060\":24.365540509999999,\"1061\":19.600061960000002,\"1062\":null,\"1063\":14.26386149,\"1064\":null,\"1065\":16.061823889999999,\"1066\":null,\"1067\":null,\"1068\":16.75938425,\"1069\":16.164615019999999,\"1070\":16.18885555,\"1071\":null,\"1072\":null,\"1073\":15.98682876,\"1074\":null,\"1075\":null,\"1076\":null,\"1077\":null,\"1078\":14.797148630000001,\"1079\":12.99047601,\"1080\":null,\"1081\":null,\"1082\":11.84412638,\"1083\":null,\"1084\":null,\"1085\":null,\"1086\":null,\"1087\":13.011875160000001,\"1088\":17.761852220000002,\"1089\":16.392681360000001,\"1090\":14.52389842,\"1091\":null,\"1092\":18.973123560000001,\"1093\":16.896715789999998,\"1094\":14.97156165,\"1095\":15.44026729,\"1096\":16.15715672,\"1097\":16.980232740000002,\"1098\":17.45657422,\"1099\":19.910210880000001,\"1100\":15.99504986,\"1101\":16.59985799,\"1102\":14.87570608,\"1103\":19.253509990000001,\"1104\":19.628843549999999,\"1105\":15.75107051,\"1106\":null,\"1107\":null,\"1108\":null,\"1109\":18.274223750000001,\"1110\":null,\"1111\":null,\"1112\":16.871609119999999,\"1113\":null,\"1114\":null,\"1115\":null,\"1116\":19.051034609999999,\"1117\":null,\"1118\":null,\"1119\":16.155750529999999,\"1120\":null,\"1121\":17.35798076,\"1122\":null,\"1123\":18.349996269999998,\"1124\":10.46889148,\"1125\":14.98867096,\"1126\":19.850276730000001,\"1127\":null,\"1128\":16.180361040000001,\"1129\":12.08644518,\"1130\":18.82155174,\"1131\":null,\"1132\":12.38953261,\"1133\":null,\"1134\":null,\"1135\":13.011875160000001,\"1136\":null,\"1137\":null,\"1138\":null,\"1139\":null,\"1140\":19.03115103,\"1141\":24.200136560000001,\"1142\":null,\"1143\":null,\"1144\":18.284306579999999,\"1145\":18.520391579999998,\"1146\":17.65437841,\"1147\":17.749434709999999,\"1148\":null,\"1149\":null,\"1150\":null,\"1151\":null,\"1152\":null,\"1153\":null,\"1154\":null,\"1155\":null,\"1156\":14.62231107,\"1157\":null,\"1158\":null,\"1159\":23.415315039999999,\"1160\":20.335269369999999,\"1161\":18.13528045,\"1162\":18.043004320000001,\"1163\":18.62978687,\"1164\":14.5487418,\"1165\":null,\"1166\":null,\"1167\":null,\"1168\":null,\"1169\":null,\"1170\":null,\"1171\":null,\"1172\":null,\"1173\":23.678657009999998,\"1174\":null,\"1175\":17.5395593,\"1176\":null,\"1177\":null,\"1178\":null,\"1179\":null,\"1180\":null,\"1181\":15.85045833,\"1182\":null,\"1183\":null,\"1184\":17.970092279999999,\"1185\":23.614809810000001,\"1186\":20.648742030000001,\"1187\":18.04698578,\"1188\":20.179776579999999,\"1189\":null,\"1190\":15.214819930000001,\"1191\":19.481122020000001,\"1192\":null,\"1193\":null,\"1194\":18.560205710000002,\"1195\":21.601835040000001,\"1196\":16.96215587,\"1197\":null,\"1198\":18.107845600000001,\"1199\":16.669982229999999,\"1200\":null,\"1201\":20.216673010000001,\"1202\":null,\"1203\":19.123252359999999,\"1204\":19.826263139999998,\"1205\":17.73248641,\"1206\":null,\"1207\":null,\"1208\":18.194365470000001,\"1209\":15.21236964,\"1210\":15.74433855,\"1211\":14.76122715,\"1212\":16.37075218,\"1213\":15.684761829999999,\"1214\":null,\"1215\":null,\"1216\":17.03512267,\"1217\":null,\"1218\":17.762834349999998,\"1219\":17.12809201,\"1220\":null,\"1221\":null,\"1222\":null,\"1223\":null,\"1224\":null,\"1225\":null,\"1226\":null,\"1227\":15.474941769999999,\"1228\":null,\"1229\":17.063078659999999,\"1230\":null,\"1231\":null,\"1232\":19.91437264,\"1233\":14.47600997,\"1234\":15.153542180000001,\"1235\":18.130612299999999,\"1236\":16.827657120000001,\"1237\":16.255236069999999,\"1238\":18.148552649999999,\"1239\":18.166841600000001,\"1240\":18.477033729999999,\"1241\":17.19840288,\"1242\":15.475369799999999,\"1243\":null,\"1244\":null,\"1245\":null,\"1246\":null,\"1247\":null,\"1248\":null,\"1249\":17.459647520000001,\"1250\":null,\"1251\":null,\"1252\":null,\"1253\":18.083879660000001,\"1254\":null,\"1255\":null,\"1256\":null,\"1257\":null,\"1258\":18.655228579999999,\"1259\":14.28831999,\"1260\":null,\"1261\":null,\"1262\":16.37893575,\"1263\":16.812943829999998,\"1264\":16.088860919999998,\"1265\":18.648453719999999,\"1266\":18.58751736,\"1267\":17.714715399999999,\"1268\":17.148134469999999,\"1269\":null,\"1270\":17.69506187,\"1271\":18.133781119999998,\"1272\":null,\"1273\":null,\"1274\":null,\"1275\":20.84466776,\"1276\":20.213057249999999,\"1277\":19.536707440000001,\"1278\":19.41045407,\"1279\":19.365941800000002,\"1280\":17.830812739999999,\"1281\":13.80382324,\"1282\":20.487158879999999,\"1283\":19.690759150000002,\"1284\":19.727361160000001,\"1285\":19.176990230000001,\"1286\":18.71818021,\"1287\":18.90015627,\"1288\":18.225624159999999,\"1289\":20.32767119,\"1290\":14.88605572,\"1291\":19.597320700000001,\"1292\":null,\"1293\":null,\"1294\":null,\"1295\":null,\"1296\":null,\"1297\":null,\"1298\":null,\"1299\":null,\"1300\":null,\"1301\":17.716652880000002,\"1302\":14.3398255,\"1303\":15.392127049999999,\"1304\":19.16686606,\"1305\":null,\"1306\":null,\"1307\":null,\"1308\":15.17171649,\"1309\":null,\"1310\":null,\"1311\":null,\"1312\":null,\"1313\":null,\"1314\":null,\"1315\":null,\"1316\":null,\"1317\":13.011875160000001,\"1318\":14.51068991,\"1319\":null,\"1320\":null,\"1321\":null,\"1322\":18.486562330000002,\"1323\":17.150728269999998,\"1324\":21.792392379999999,\"1325\":22.120748259999999,\"1326\":17.78507639,\"1327\":15.066570779999999,\"1328\":null,\"1329\":17.984422970000001,\"1330\":17.64551775,\"1331\":16.298967470000001,\"1332\":18.11192308,\"1333\":17.763649340000001,\"1334\":null,\"1335\":17.12813629,\"1336\":null,\"1337\":14.48088162,\"1338\":22.216819900000001,\"1339\":14.701228629999999,\"1340\":null,\"1341\":21.153536970000001,\"1342\":17.06410923,\"1343\":null,\"1344\":13.206719720000001,\"1345\":14.78051031,\"1346\":null,\"1347\":null,\"1348\":null,\"1349\":null,\"1350\":null,\"1351\":16.628360090000001,\"1352\":19.08528609,\"1353\":20.120799600000002,\"1354\":null,\"1355\":16.460222139999999,\"1356\":15.475525340000001,\"1357\":null,\"1358\":null,\"1359\":null,\"1360\":15.00525039,\"1361\":null,\"1362\":13.57289404,\"1363\":null,\"1364\":20.04604406,\"1365\":null,\"1366\":13.88133551,\"1367\":13.7327111,\"1368\":17.586852820000001,\"1369\":20.693983039999999,\"1370\":null,\"1371\":19.738296810000001,\"1372\":16.993083200000001,\"1373\":17.116559890000001,\"1374\":15.30073603,\"1375\":null,\"1376\":null,\"1377\":null,\"1378\":17.539930460000001,\"1379\":17.819095910000002,\"1380\":15.254901889999999,\"1381\":13.011875160000001,\"1382\":19.522756269999999,\"1383\":13.674463299999999,\"1384\":16.457349560000001,\"1385\":18.887715369999999,\"1386\":15.76506551,\"1387\":16.331290060000001,\"1388\":14.751120289999999,\"1389\":13.89177342,\"1390\":null,\"1391\":null,\"1392\":16.854781599999999,\"1393\":20.292575750000001,\"1394\":null,\"1395\":null,\"1396\":null,\"1397\":15.002261369999999,\"1398\":null,\"1399\":null,\"1400\":19.24344687,\"1401\":18.412852539999999,\"1402\":17.40813911,\"1403\":16.79582718,\"1404\":16.132166850000001,\"1405\":18.398638139999999,\"1406\":17.23033882,\"1407\":19.945556830000001,\"1408\":20.236836690000001,\"1409\":14.93745024,\"1410\":null,\"1411\":14.71039741,\"1412\":17.6674829,\"1413\":11.56927585,\"1414\":14.630036479999999,\"1415\":null,\"1416\":null,\"1417\":20.829421589999999,\"1418\":17.949244749999998,\"1419\":17.048896460000002,\"1420\":18.200000970000001,\"1421\":16.613212570000002,\"1422\":16.057653250000001,\"1423\":18.002129979999999,\"1424\":18.308499449999999,\"1425\":18.848463880000001,\"1426\":18.333618220000002,\"1427\":17.74640879,\"1428\":17.005772329999999,\"1429\":13.91679132,\"1430\":22.419455110000001,\"1431\":19.364266109999999,\"1432\":null,\"1433\":15.3715224,\"1434\":null,\"1435\":null,\"1436\":18.29225731,\"1437\":17.633506830000002,\"1438\":null,\"1439\":13.011875160000001,\"1440\":null,\"1441\":15.51163882,\"1442\":16.643935750000001,\"1443\":null,\"1444\":null,\"1445\":null,\"1446\":null,\"1447\":null,\"1448\":12.34307748,\"1449\":16.356966870000001,\"1450\":null,\"1451\":null,\"1452\":null,\"1453\":null,\"1454\":15.64010774,\"1455\":17.612863870000002,\"1456\":18.595383559999998,\"1457\":null,\"1458\":null,\"1459\":null,\"1460\":null,\"1461\":15.59522911,\"1462\":15.831337039999999,\"1463\":null,\"1464\":null,\"1465\":null,\"1466\":19.837503250000001,\"1467\":14.76216003,\"1468\":null,\"1469\":null,\"1470\":null,\"1471\":16.398999440000001,\"1472\":null,\"1473\":null,\"1474\":20.027094699999999,\"1475\":null,\"1476\":null,\"1477\":17.360723449999998,\"1478\":20.661794260000001,\"1479\":18.512029049999999,\"1480\":19.664483860000001,\"1481\":14.03121369,\"1482\":null,\"1483\":16.632838370000002,\"1484\":17.071699540000001,\"1485\":null,\"1486\":15.787800519999999,\"1487\":14.6106932,\"1488\":15.73691604,\"1489\":17.901637869999998,\"1490\":null,\"1491\":null,\"1492\":18.6805074,\"1493\":17.79819247,\"1494\":null,\"1495\":18.654424649999999,\"1496\":17.97303995,\"1497\":18.96752592,\"1498\":20.245235789999999,\"1499\":17.968630789999999,\"1500\":17.730945519999999,\"1501\":null,\"1502\":null,\"1503\":21.220464549999999,\"1504\":17.21788501,\"1505\":15.0728811,\"1506\":19.57081612,\"1507\":17.913559320000001,\"1508\":16.07792229,\"1509\":18.295163819999999,\"1510\":16.986192330000002,\"1511\":20.73762619,\"1512\":16.980853549999999,\"1513\":16.0937944,\"1514\":16.313231850000001,\"1515\":19.244142459999999,\"1516\":15.87602688,\"1517\":null,\"1518\":null,\"1519\":22.569307739999999,\"1520\":18.342790579999999,\"1521\":null,\"1522\":null,\"1523\":14.67636065,\"1524\":17.594890759999998,\"1525\":15.106414640000001,\"1526\":18.73900321,\"1527\":17.26531473,\"1528\":14.64922711,\"1529\":17.179026960000002,\"1530\":16.427594150000001,\"1531\":16.092515280000001,\"1532\":12.84208767,\"1533\":null,\"1534\":null,\"1535\":20.259756759999998,\"1536\":19.706267149999999,\"1537\":22.0754774,\"1538\":null,\"1539\":14.31804021,\"1540\":16.192848000000001,\"1541\":16.44162364,\"1542\":15.26135167,\"1543\":18.315491470000001,\"1544\":null,\"1545\":14.67636065,\"1546\":null,\"1547\":18.347207610000002,\"1548\":14.123732090000001,\"1549\":14.30853447,\"1550\":16.24568228,\"1551\":18.366674750000001,\"1552\":15.25494994,\"1553\":null,\"1554\":null,\"1555\":null,\"1556\":15.433506980000001,\"1557\":14.73195539,\"1558\":16.227613949999998,\"1559\":null,\"1560\":14.78165364,\"1561\":13.011875160000001,\"1562\":19.671078179999998,\"1563\":null,\"1564\":18.647555220000001,\"1565\":17.71075407,\"1566\":null,\"1567\":21.145776269999999,\"1568\":null,\"1569\":null,\"1570\":null,\"1571\":null,\"1572\":null,\"1573\":null,\"1574\":null,\"1575\":20.239989919999999,\"1576\":null,\"1577\":18.890810590000001,\"1578\":null,\"1579\":null,\"1580\":null,\"1581\":null,\"1582\":null,\"1583\":null,\"1584\":null,\"1585\":21.385118890000001,\"1586\":17.55635599,\"1587\":17.045877040000001,\"1588\":15.93435463,\"1589\":null,\"1590\":15.334656150000001,\"1591\":null,\"1592\":16.492184689999998,\"1593\":14.902446339999999,\"1594\":17.659944329999998,\"1595\":15.665095620000001,\"1596\":17.185551870000001,\"1597\":16.024599070000001,\"1598\":18.007081190000001,\"1599\":14.855335930000001,\"1600\":21.353072099999999,\"1601\":17.783740940000001,\"1602\":17.358664780000002,\"1603\":14.473773230000001,\"1604\":14.67359284,\"1605\":13.668420340000001,\"1606\":18.013719009999999,\"1607\":null,\"1608\":18.579495099999999,\"1609\":null,\"1610\":16.605479150000001,\"1611\":null,\"1612\":15.10853661,\"1613\":null,\"1614\":null,\"1615\":15.736257760000001,\"1616\":null,\"1617\":16.74648165,\"1618\":19.501334629999999,\"1619\":null,\"1620\":null,\"1621\":null,\"1622\":null,\"1623\":null,\"1624\":16.72080944,\"1625\":14.62280005,\"1626\":null,\"1627\":17.953827610000001,\"1628\":17.679168390000001,\"1629\":15.75896633,\"1630\":21.54173887,\"1631\":20.068819349999998,\"1632\":null,\"1633\":18.611202720000001,\"1634\":20.268082239999998,\"1635\":null,\"1636\":null,\"1637\":null,\"1638\":21.758263929999998,\"1639\":19.246215079999999,\"1640\":15.228528880000001,\"1641\":null,\"1642\":null,\"1643\":null,\"1644\":null,\"1645\":15.234576880000001,\"1646\":13.011875160000001,\"1647\":null,\"1648\":null,\"1649\":17.756695910000001,\"1650\":null,\"1651\":17.188345999999999,\"1652\":18.572158649999999,\"1653\":null,\"1654\":null,\"1655\":null,\"1656\":null,\"1657\":19.775819559999999,\"1658\":15.877405680000001,\"1659\":18.960900339999998,\"1660\":null,\"1661\":15.478618170000001,\"1662\":null,\"1663\":null,\"1664\":18.741793220000002,\"1665\":21.56864363,\"1666\":18.859028649999999,\"1667\":null,\"1668\":16.600644849999998,\"1669\":16.327004509999998,\"1670\":null,\"1671\":null,\"1672\":19.043481669999998,\"1673\":17.888400109999999,\"1674\":null,\"1675\":null,\"1676\":16.376926999999998,\"1677\":null,\"1678\":15.127984189999999,\"1679\":17.033055449999999,\"1680\":null,\"1681\":16.18401351,\"1682\":15.39262819,\"1683\":18.854243029999999,\"1684\":null,\"1685\":null,\"1686\":null,\"1687\":15.889381589999999,\"1688\":null,\"1689\":18.381756410000001,\"1690\":18.184468129999999,\"1691\":18.462836759999998,\"1692\":14.3342052,\"1693\":null,\"1694\":null,\"1695\":19.781989450000001,\"1696\":15.789788379999999,\"1697\":15.8643676,\"1698\":18.835734070000001,\"1699\":null,\"1700\":null,\"1701\":15.317957099999999,\"1702\":17.90267309,\"1703\":20.924397989999999,\"1704\":19.038550690000001,\"1705\":15.221987220000001,\"1706\":17.010204940000001,\"1707\":16.86770645,\"1708\":19.095841620000002,\"1709\":18.618283760000001,\"1710\":14.99742234,\"1711\":15.282964160000001,\"1712\":null,\"1713\":null,\"1714\":null,\"1715\":null,\"1716\":16.78871307,\"1717\":15.532382869999999,\"1718\":18.62175963,\"1719\":16.226334219999998,\"1720\":21.41034977,\"1721\":18.065371119999998,\"1722\":15.364692249999999,\"1723\":null,\"1724\":null,\"1725\":19.955399109999998,\"1726\":17.922391319999999,\"1727\":18.635205599999999,\"1728\":17.46168788,\"1729\":13.011875160000001,\"1730\":null,\"1731\":18.605789980000001,\"1732\":null,\"1733\":null,\"1734\":18.27145831,\"1735\":20.098496749999999,\"1736\":null,\"1737\":20.945780429999999,\"1738\":15.66342876,\"1739\":15.78569239,\"1740\":17.435474379999999,\"1741\":20.514134980000001,\"1742\":18.50023813,\"1743\":18.446882080000002,\"1744\":19.347932969999999,\"1745\":12.96928467,\"1746\":14.45157962,\"1747\":null,\"1748\":19.799438179999999,\"1749\":15.629063009999999,\"1750\":null,\"1751\":null,\"1752\":null,\"1753\":15.28553443,\"1754\":14.16649056,\"1755\":null,\"1756\":null,\"1757\":null,\"1758\":15.1808792,\"1759\":null,\"1760\":17.66565816,\"1761\":null,\"1762\":null,\"1763\":null,\"1764\":19.93874383,\"1765\":null,\"1766\":null,\"1767\":14.448121199999999,\"1768\":null,\"1769\":20.09384567,\"1770\":null,\"1771\":13.40786404,\"1772\":17.28984633,\"1773\":18.54619559,\"1774\":null,\"1775\":null,\"1776\":null,\"1777\":18.718753190000001,\"1778\":18.426314659999999,\"1779\":16.96685317,\"1780\":13.12704858,\"1781\":null,\"1782\":19.09126427,\"1783\":16.32919313,\"1784\":24.10761905,\"1785\":22.81380364,\"1786\":19.87483237,\"1787\":23.918107160000002,\"1788\":25.075157709999999,\"1789\":18.072383769999998,\"1790\":17.56023617,\"1791\":null,\"1792\":null,\"1793\":17.476488870000001,\"1794\":19.742648389999999,\"1795\":17.559061750000001,\"1796\":null,\"1797\":18.78492619,\"1798\":null,\"1799\":null,\"1800\":15.12859038,\"1801\":null,\"1802\":17.69978171,\"1803\":17.890700989999999,\"1804\":19.018038709999999,\"1805\":17.345220730000001,\"1806\":18.547329860000001,\"1807\":null,\"1808\":null,\"1809\":null,\"1810\":13.011875160000001,\"1811\":17.986712449999999,\"1812\":19.491576169999998,\"1813\":20.242394829999998,\"1814\":20.15282101,\"1815\":14.53049972,\"1816\":18.793624909999998,\"1817\":null,\"1818\":17.13137927,\"1819\":19.214758020000001,\"1820\":19.30724507,\"1821\":19.55477518,\"1822\":19.549248540000001,\"1823\":19.3574099,\"1824\":17.177570759999998,\"1825\":22.039991520000001,\"1826\":18.689714800000001,\"1827\":17.555518429999999,\"1828\":20.975576709999999,\"1829\":19.89450939,\"1830\":18.764563590000002,\"1831\":18.453008860000001,\"1832\":19.859779,\"1833\":21.739330710000001,\"1834\":20.961439890000001,\"1835\":20.859044539999999,\"1836\":19.224210769999999,\"1837\":20.570865040000001,\"1838\":20.09377671,\"1839\":21.192902239999999,\"1840\":19.248729520000001,\"1841\":20.617046139999999,\"1842\":14.177935529999999,\"1843\":17.75762357,\"1844\":19.805602449999998,\"1845\":18.59842368,\"1846\":18.547640510000001,\"1847\":20.835538669999998,\"1848\":null,\"1849\":20.82480799,\"1850\":18.571539699999999,\"1851\":17.746688840000001,\"1852\":23.191095369999999,\"1853\":21.96889109,\"1854\":21.787682759999999,\"1855\":20.74100765,\"1856\":null,\"1857\":14.61069005,\"1858\":19.533394569999999,\"1859\":19.119584499999998,\"1860\":null,\"1861\":null,\"1862\":null,\"1863\":null,\"1864\":16.949372960000002,\"1865\":null,\"1866\":null,\"1867\":13.497754949999999,\"1868\":18.590773339999998,\"1869\":19.23107585,\"1870\":null,\"1871\":null,\"1872\":20.63657722,\"1873\":18.418917199999999,\"1874\":20.95595183,\"1875\":12.32692166,\"1876\":18.71992127,\"1877\":16.960223280000001,\"1878\":14.811301390000001,\"1879\":null,\"1880\":null,\"1881\":null,\"1882\":null,\"1883\":null,\"1884\":null,\"1885\":null,\"1886\":null,\"1887\":13.69766648,\"1888\":18.815318390000002,\"1889\":13.011875160000001,\"1890\":18.146600329999998,\"1891\":18.856928660000001,\"1892\":17.21713647,\"1893\":null,\"1894\":18.520881429999999,\"1895\":null,\"1896\":14.78579399,\"1897\":14.079112159999999,\"1898\":null,\"1899\":25.75248354,\"1900\":17.887085750000001,\"1901\":19.916500209999999,\"1902\":20.12565983,\"1903\":16.89493423,\"1904\":null,\"1905\":null,\"1906\":18.11575032,\"1907\":null,\"1908\":null,\"1909\":16.895197020000001,\"1910\":null,\"1911\":null,\"1912\":null,\"1913\":null,\"1914\":15.661037029999999,\"1915\":14.626296,\"1916\":18.536512120000001,\"1917\":null,\"1918\":null,\"1919\":null,\"1920\":null,\"1921\":null,\"1922\":null,\"1923\":null,\"1924\":null,\"1925\":null,\"1926\":null,\"1927\":13.881935240000001,\"1928\":17.94689554,\"1929\":null,\"1930\":21.146660619999999,\"1931\":20.839491859999999,\"1932\":16.319436100000001,\"1933\":16.888572709999998,\"1934\":14.737595219999999,\"1935\":20.109264110000002,\"1936\":null,\"1937\":14.517263160000001,\"1938\":15.566420450000001,\"1939\":18.73597169,\"1940\":12.80605465,\"1941\":17.699953000000001,\"1942\":null,\"1943\":12.60840803,\"1944\":16.00104,\"1945\":17.455734830000001,\"1946\":12.4952094,\"1947\":13.88192531,\"1948\":null,\"1949\":null,\"1950\":null,\"1951\":null,\"1952\":null,\"1953\":18.79216972,\"1954\":13.011875160000001,\"1955\":13.47574717,\"1956\":null,\"1957\":null,\"1958\":null,\"1959\":16.394550649999999,\"1960\":18.349814259999999,\"1961\":null,\"1962\":null,\"1963\":20.59633607,\"1964\":null,\"1965\":16.749423270000001,\"1966\":12.403723080000001,\"1967\":null,\"1968\":14.63126392,\"1969\":16.302090280000002,\"1970\":null,\"1971\":22.332476400000001,\"1972\":null,\"1973\":17.913204530000002,\"1974\":null,\"1975\":14.82138804,\"1976\":13.27141205,\"1977\":16.4115176,\"1978\":15.246461589999999,\"1979\":null,\"1980\":15.287837270000001,\"1981\":null,\"1982\":17.485461560000001,\"1983\":null,\"1984\":null,\"1985\":15.79095431,\"1986\":18.62574575,\"1987\":17.914792930000001,\"1988\":17.85244114,\"1989\":18.285153789999999,\"1990\":15.282607499999999,\"1991\":15.502499009999999,\"1992\":17.13856212,\"1993\":15.506367969999999,\"1994\":null,\"1995\":13.880000430000001,\"1996\":16.533274720000001,\"1997\":18.549442299999999,\"1998\":11.84428776,\"1999\":18.900543410000001,\"2000\":16.7111375,\"2001\":null,\"2002\":18.61932762,\"2003\":null,\"2004\":14.98263032,\"2005\":null,\"2006\":null,\"2007\":null,\"2008\":null,\"2009\":15.9285636,\"2010\":15.423126290000001,\"2011\":null,\"2012\":19.682866579999999,\"2013\":null,\"2014\":15.30090352,\"2015\":null,\"2016\":16.162596740000001,\"2017\":20.197621789999999,\"2018\":17.138990540000002,\"2019\":null,\"2020\":null,\"2021\":19.589933030000001,\"2022\":null,\"2023\":19.16943612,\"2024\":null,\"2025\":17.928255159999999,\"2026\":null,\"2027\":13.35452562,\"2028\":13.90889653,\"2029\":17.629124749999999,\"2030\":14.15428438,\"2031\":17.600906269999999,\"2032\":15.974668210000001,\"2033\":12.65886517,\"2034\":16.223571830000001,\"2035\":17.757784659999999,\"2036\":17.664531230000002,\"2037\":null,\"2038\":13.011875160000001,\"2039\":null,\"2040\":16.618394089999999,\"2041\":22.819558279999999,\"2042\":null,\"2043\":14.600579359999999,\"2044\":17.259530380000001,\"2045\":null,\"2046\":null,\"2047\":null,\"2048\":null,\"2049\":14.551984750000001,\"2050\":null,\"2051\":19.233882399999999,\"2052\":18.921551480000002,\"2053\":null,\"2054\":17.25887221,\"2055\":null,\"2056\":18.62804392,\"2057\":null,\"2058\":null,\"2059\":null,\"2060\":null,\"2061\":null,\"2062\":null,\"2063\":null,\"2064\":14.56313115,\"2065\":null,\"2066\":null,\"2067\":22.254804629999999,\"2068\":17.158708820000001,\"2069\":null,\"2070\":null,\"2071\":19.59776342,\"2072\":15.803480410000001,\"2073\":null,\"2074\":null,\"2075\":17.248299899999999,\"2076\":17.106435380000001,\"2077\":18.22965876,\"2078\":14.665677329999999,\"2079\":15.055460350000001,\"2080\":14.486900909999999,\"2081\":17.350105859999999,\"2082\":null,\"2083\":18.145071179999999,\"2084\":null,\"2085\":13.011875160000001,\"2086\":null,\"2087\":15.47571976,\"2088\":null,\"2089\":null,\"2090\":20.510928069999998,\"2091\":19.62245536,\"2092\":null,\"2093\":24.317606640000001,\"2094\":null,\"2095\":null,\"2096\":null,\"2097\":null,\"2098\":null,\"2099\":null,\"2100\":15.385972369999999,\"2101\":17.340268529999999,\"2102\":null,\"2103\":null,\"2104\":null,\"2105\":null,\"2106\":null,\"2107\":17.200936509999998,\"2108\":18.612198549999999,\"2109\":null,\"2110\":null,\"2111\":null,\"2112\":15.78479315,\"2113\":19.79686474,\"2114\":12.66028492,\"2115\":19.740497699999999,\"2116\":17.74003613,\"2117\":13.10209805,\"2118\":18.275024139999999,\"2119\":15.653591069999999,\"2120\":18.663109550000002,\"2121\":13.311499810000001,\"2122\":null,\"2123\":16.225182870000001,\"2124\":15.27816835,\"2125\":null,\"2126\":null,\"2127\":13.60191169,\"2128\":15.04150334,\"2129\":17.336499249999999,\"2130\":22.223121410000001,\"2131\":null,\"2132\":null,\"2133\":null,\"2134\":null,\"2135\":19.936543409999999,\"2136\":12.16082014,\"2137\":18.675058920000002,\"2138\":20.508209910000002,\"2139\":15.6903424,\"2140\":14.53262232,\"2141\":15.73825392,\"2142\":null,\"2143\":null,\"2144\":20.81567652,\"2145\":19.217683059999999,\"2146\":null,\"2147\":null,\"2148\":18.9960269,\"2149\":17.498951309999999,\"2150\":null,\"2151\":13.454184919999999,\"2152\":12.945785150000001,\"2153\":17.64019046,\"2154\":null,\"2155\":null,\"2156\":null,\"2157\":null,\"2158\":null,\"2159\":18.92116725,\"2160\":null,\"2161\":19.630204289999998,\"2162\":21.527346170000001,\"2163\":18.13105427,\"2164\":null,\"2165\":15.049693080000001,\"2166\":14.9367362,\"2167\":15.51040849,\"2168\":null,\"2169\":null,\"2170\":17.95842231,\"2171\":null,\"2172\":20.227821729999999,\"2173\":24.25058881,\"2174\":20.781767720000001,\"2175\":23.603968630000001,\"2176\":null,\"2177\":17.31312466,\"2178\":null,\"2179\":16.8724968,\"2180\":12.54267587,\"2181\":null,\"2182\":15.95674376,\"2183\":null,\"2184\":19.315280210000001,\"2185\":null,\"2186\":16.80894752,\"2187\":null,\"2188\":16.31717123,\"2189\":15.153156020000001,\"2190\":13.64177542,\"2191\":14.284926840000001,\"2192\":null,\"2193\":null,\"2194\":19.603806590000001,\"2195\":17.525480399999999,\"2196\":null,\"2197\":null,\"2198\":null,\"2199\":null,\"2200\":17.281950930000001,\"2201\":13.011875160000001,\"2202\":null,\"2203\":null,\"2204\":null,\"2205\":null,\"2206\":null,\"2207\":null,\"2208\":18.153928090000001,\"2209\":15.18052999,\"2210\":18.35854294,\"2211\":17.436437890000001,\"2212\":21.97288236,\"2213\":15.108640660000001,\"2214\":null,\"2215\":null,\"2216\":19.031974340000001,\"2217\":18.470950550000001,\"2218\":19.09786201,\"2219\":17.09463805,\"2220\":null,\"2221\":16.95982828,\"2222\":13.011875160000001,\"2223\":null,\"2224\":null,\"2225\":17.95371763,\"2226\":null,\"2227\":19.573572370000001,\"2228\":15.69289979,\"2229\":null,\"2230\":18.09227173,\"2231\":null,\"2232\":null,\"2233\":null,\"2234\":14.68922343,\"2235\":14.08242654,\"2236\":16.80679748,\"2237\":14.496171240000001,\"2238\":null,\"2239\":20.243718770000001,\"2240\":15.78999655,\"2241\":22.645333919999999,\"2242\":14.935124050000001,\"2243\":12.47893818,\"2244\":13.52504703,\"2245\":14.947849359999999,\"2246\":17.64413768,\"2247\":null,\"2248\":null,\"2249\":17.675494480000001,\"2250\":null,\"2251\":20.229422029999998,\"2252\":20.602610479999999,\"2253\":17.079848720000001,\"2254\":18.84651187,\"2255\":null,\"2256\":null,\"2257\":16.28945556,\"2258\":null,\"2259\":null,\"2260\":null,\"2261\":18.277768380000001,\"2262\":16.737469019999999,\"2263\":18.089822510000001,\"2264\":12.883048649999999,\"2265\":27.9940131,\"2266\":20.539087940000002,\"2267\":15.75004354,\"2268\":21.80081152,\"2269\":21.027176999999998,\"2270\":null,\"2271\":15.065592609999999,\"2272\":null,\"2273\":null,\"2274\":null,\"2275\":null,\"2276\":null,\"2277\":null,\"2278\":20.12378176,\"2279\":19.457203979999999,\"2280\":15.42102264,\"2281\":15.687529769999999,\"2282\":18.385225340000002,\"2283\":null,\"2284\":15.98319854,\"2285\":17.239659670000002,\"2286\":null,\"2287\":18.52269927,\"2288\":16.95722469,\"2289\":19.619870330000001,\"2290\":21.768354550000002,\"2291\":18.951848120000001,\"2292\":null,\"2293\":null,\"2294\":19.086484769999998,\"2295\":null,\"2296\":16.488774960000001,\"2297\":null,\"2298\":null,\"2299\":18.9936042,\"2300\":22.042449099999999,\"2301\":null,\"2302\":null,\"2303\":14.40769242,\"2304\":14.98908769,\"2305\":16.34538925,\"2306\":19.058887080000002,\"2307\":15.339056749999999,\"2308\":16.69534479,\"2309\":14.992666979999999,\"2310\":18.216547769999998,\"2311\":null,\"2312\":14.95644471,\"2313\":null,\"2314\":null,\"2315\":null,\"2316\":20.451483939999999,\"2317\":16.76613712,\"2318\":15.415602659999999,\"2319\":16.88604449,\"2320\":15.96118577,\"2321\":14.62800872,\"2322\":16.518787249999999,\"2323\":17.71466697,\"2324\":null,\"2325\":null,\"2326\":null,\"2327\":17.778624480000001,\"2328\":16.060111320000001,\"2329\":18.653293269999999,\"2330\":19.938332379999998,\"2331\":19.007065130000001,\"2332\":16.622660150000002,\"2333\":18.478078929999999,\"2334\":18.037883229999998,\"2335\":16.67122436,\"2336\":15.69280472,\"2337\":null,\"2338\":null,\"2339\":null,\"2340\":14.93419729,\"2341\":14.550582820000001,\"2342\":17.254902139999999,\"2343\":null,\"2344\":null,\"2345\":null,\"2346\":null,\"2347\":null,\"2348\":20.368256169999999,\"2349\":null,\"2350\":22.699575070000002,\"2351\":20.07125344,\"2352\":16.85639407,\"2353\":null,\"2354\":22.333056890000002,\"2355\":null,\"2356\":null,\"2357\":null,\"2358\":null,\"2359\":16.608400110000002,\"2360\":14.91358082,\"2361\":null,\"2362\":null,\"2363\":null,\"2364\":17.16054802,\"2365\":null,\"2366\":14.306834329999999,\"2367\":17.693201739999999,\"2368\":16.909986450000002,\"2369\":18.275585079999999,\"2370\":18.624306730000001,\"2371\":19.189434599999998,\"2372\":17.346401149999998,\"2373\":20.915053239999999,\"2374\":null,\"2375\":13.40786404,\"2376\":14.1765119,\"2377\":16.91006672,\"2378\":14.40031123,\"2379\":14.43183077,\"2380\":null,\"2381\":17.314099039999999,\"2382\":15.7476132,\"2383\":16.24236926,\"2384\":null,\"2385\":null,\"2386\":19.927897260000002,\"2387\":16.36740807,\"2388\":null,\"2389\":19.861263520000001,\"2390\":15.579762430000001,\"2391\":16.154466729999999,\"2392\":16.204040670000001,\"2393\":null,\"2394\":21.205270250000002,\"2395\":19.40618886,\"2396\":20.283465880000001,\"2397\":null,\"2398\":13.781133369999999,\"2399\":null,\"2400\":14.768528379999999,\"2401\":18.39632989,\"2402\":18.025319530000001,\"2403\":null,\"2404\":null,\"2405\":null,\"2406\":null,\"2407\":13.13300705,\"2408\":null,\"2409\":null,\"2410\":null,\"2411\":13.97242728,\"2412\":null,\"2413\":16.70482415,\"2414\":17.790622469999999,\"2415\":null,\"2416\":null,\"2417\":15.31932235,\"2418\":null,\"2419\":null,\"2420\":18.452777529999999,\"2421\":15.130484900000001,\"2422\":null,\"2423\":18.32970109,\"2424\":null,\"2425\":null,\"2426\":null,\"2427\":null,\"2428\":null,\"2429\":14.61691701,\"2430\":15.422191160000001,\"2431\":null,\"2432\":null,\"2433\":null,\"2434\":13.011875160000001,\"2435\":null,\"2436\":18.885465920000002,\"2437\":13.011875160000001,\"2438\":19.174598100000001,\"2439\":23.27656911,\"2440\":17.451312099999999,\"2441\":18.40838828,\"2442\":16.762362450000001,\"2443\":null,\"2444\":null,\"2445\":null,\"2446\":16.293675230000002,\"2447\":15.14163765,\"2448\":17.369436350000001,\"2449\":null,\"2450\":null,\"2451\":19.34291906,\"2452\":null,\"2453\":15.408765710000001,\"2454\":null,\"2455\":16.536929579999999,\"2456\":null,\"2457\":null,\"2458\":null,\"2459\":null,\"2460\":13.540065009999999,\"2461\":18.708262059999999,\"2462\":null,\"2463\":18.66917012,\"2464\":18.626023799999999,\"2465\":18.301043450000002,\"2466\":null,\"2467\":null,\"2468\":null,\"2469\":null,\"2470\":15.379224929999999,\"2471\":null,\"2472\":19.2290305,\"2473\":18.16869543,\"2474\":null,\"2475\":14.23217431,\"2476\":16.405938110000001,\"2477\":15.44017141,\"2478\":16.482692790000002,\"2479\":19.21399448,\"2480\":17.231436939999998,\"2481\":20.795046620000001,\"2482\":20.25888582,\"2483\":16.25907042,\"2484\":null,\"2485\":22.28923301,\"2486\":15.30717819,\"2487\":22.840452559999999,\"2488\":23.150922820000002,\"2489\":16.255280339999999,\"2490\":18.680192229999999,\"2491\":15.41730847,\"2492\":18.048804029999999,\"2493\":17.939923820000001,\"2494\":17.81366658,\"2495\":14.75289712,\"2496\":18.84486781,\"2497\":20.17730392,\"2498\":13.319905159999999,\"2499\":null,\"2500\":null,\"2501\":null,\"2502\":null,\"2503\":null,\"2504\":17.033015509999998,\"2505\":null,\"2506\":16.112072009999999,\"2507\":null,\"2508\":16.191231999999999,\"2509\":18.00743808,\"2510\":17.397230059999998,\"2511\":15.168748770000001,\"2512\":16.796689359999998,\"2513\":null,\"2514\":null,\"2515\":15.17470513,\"2516\":null,\"2517\":null,\"2518\":12.825485909999999,\"2519\":16.988028190000001,\"2520\":16.993756359999999,\"2521\":16.84683532,\"2522\":null,\"2523\":null,\"2524\":19.771344110000001,\"2525\":19.437051480000001,\"2526\":null,\"2527\":null,\"2528\":15.58443561,\"2529\":18.789130320000002,\"2530\":13.011875160000001,\"2531\":null,\"2532\":14.25251991,\"2533\":null,\"2534\":null,\"2535\":null,\"2536\":15.54099418,\"2537\":16.200350929999999,\"2538\":null,\"2539\":16.08067059,\"2540\":21.984201299999999,\"2541\":null,\"2542\":null,\"2543\":19.26459286,\"2544\":15.22214479,\"2545\":15.180735289999999,\"2546\":16.727995960000001,\"2547\":17.245055189999999,\"2548\":18.04704525,\"2549\":15.70707337,\"2550\":15.43113984,\"2551\":17.01448392,\"2552\":null,\"2553\":17.938394989999999,\"2554\":null,\"2555\":18.225141109999999,\"2556\":null,\"2557\":15.7803761,\"2558\":15.007326620000001,\"2559\":null,\"2560\":17.49847553,\"2561\":18.489665500000001,\"2562\":17.180110809999999,\"2563\":22.78982736,\"2564\":18.855038539999999,\"2565\":18.043959699999998,\"2566\":null,\"2567\":14.05683265,\"2568\":19.525033539999999,\"2569\":17.094326540000001,\"2570\":19.705596679999999,\"2571\":17.003019510000001,\"2572\":16.48339545,\"2573\":17.81878042,\"2574\":19.28997622,\"2575\":17.652056640000001,\"2576\":null,\"2577\":20.008726450000001,\"2578\":17.96225694,\"2579\":null,\"2580\":null,\"2581\":null,\"2582\":null,\"2583\":15.99241819,\"2584\":23.88871099,\"2585\":16.272587739999999,\"2586\":17.438094599999999,\"2587\":15.736945029999999,\"2588\":null,\"2589\":14.22376936,\"2590\":16.149187860000001,\"2591\":20.331542030000001,\"2592\":null,\"2593\":null,\"2594\":20.026774100000001,\"2595\":17.692676859999999,\"2596\":null,\"2597\":null,\"2598\":16.350461760000002,\"2599\":16.574484680000001,\"2600\":null,\"2601\":null,\"2602\":17.728673449999999,\"2603\":21.38337932,\"2604\":null,\"2605\":15.00901799,\"2606\":null,\"2607\":16.544608960000002,\"2608\":null,\"2609\":17.97764394,\"2610\":14.10555276,\"2611\":14.18844642,\"2612\":null,\"2613\":null,\"2614\":null,\"2615\":21.633012879999999,\"2616\":null,\"2617\":15.277896569999999,\"2618\":20.766717849999999,\"2619\":15.040490269999999,\"2620\":null,\"2621\":null,\"2622\":null,\"2623\":19.58835101,\"2624\":19.321443460000001,\"2625\":18.057085440000002,\"2626\":14.140413369999999,\"2627\":null,\"2628\":null,\"2629\":null,\"2630\":14.23061876,\"2631\":15.25183043,\"2632\":null,\"2633\":null,\"2634\":16.853027059999999,\"2635\":16.221568619999999,\"2636\":13.510690840000001,\"2637\":null,\"2638\":17.340127679999998,\"2639\":21.319789199999999,\"2640\":20.364980849999998,\"2641\":21.370528199999999,\"2642\":null,\"2643\":null,\"2644\":20.466851009999999,\"2645\":12.34447962,\"2646\":null,\"2647\":19.093949970000001,\"2648\":null,\"2649\":17.175376960000001,\"2650\":null,\"2651\":null,\"2652\":17.16844661,\"2653\":18.414130159999999,\"2654\":13.61248808,\"2655\":19.65069871,\"2656\":16.067657409999999,\"2657\":19.980873429999999,\"2658\":19.633547279999998,\"2659\":null,\"2660\":21.42226089,\"2661\":18.560471880000002,\"2662\":19.395592430000001,\"2663\":15.53316849,\"2664\":null,\"2665\":14.55589679,\"2666\":24.94349914,\"2667\":14.10876268,\"2668\":15.40519939,\"2669\":19.72273745,\"2670\":17.65882512,\"2671\":20.767196590000001,\"2672\":17.452784019999999,\"2673\":14.63340232,\"2674\":15.218554900000001,\"2675\":13.82363153,\"2676\":null,\"2677\":14.09613004,\"2678\":null,\"2679\":17.839297739999999,\"2680\":13.90706402,\"2681\":12.274034070000001,\"2682\":16.386395029999999,\"2683\":16.602783120000002,\"2684\":19.753955789999999,\"2685\":null,\"2686\":17.775267280000001,\"2687\":21.85422707,\"2688\":18.12674985,\"2689\":14.886730330000001,\"2690\":17.899130370000002,\"2691\":null,\"2692\":null,\"2693\":19.008564580000002,\"2694\":null,\"2695\":null,\"2696\":17.965833360000001,\"2697\":null,\"2698\":15.61974751,\"2699\":null,\"2700\":null,\"2701\":16.410718379999999,\"2702\":null,\"2703\":null,\"2704\":null,\"2705\":15.411708109999999,\"2706\":17.98956574,\"2707\":23.819768589999999,\"2708\":20.699200510000001,\"2709\":20.84848354,\"2710\":25.93679173,\"2711\":13.89177342,\"2712\":18.651978710000002,\"2713\":null,\"2714\":19.806020490000002,\"2715\":23.664991799999999,\"2716\":13.011875160000001,\"2717\":20.024782760000001,\"2718\":22.706039100000002,\"2719\":20.642506000000001,\"2720\":19.165711000000002,\"2721\":19.933333210000001,\"2722\":24.868592159999999,\"2723\":18.544899059999999,\"2724\":23.0730982,\"2725\":20.083903110000001,\"2726\":21.128850660000001,\"2727\":19.560569109999999,\"2728\":16.026179110000001,\"2729\":null,\"2730\":22.532988370000002,\"2731\":14.936651879999999,\"2732\":14.97191568,\"2733\":null,\"2734\":null,\"2735\":17.275567259999999,\"2736\":17.644994650000001,\"2737\":19.186496080000001,\"2738\":null,\"2739\":null,\"2740\":18.283199360000001,\"2741\":15.255748430000001,\"2742\":18.964981009999999,\"2743\":17.964358900000001,\"2744\":21.87842298,\"2745\":13.47389167,\"2746\":null,\"2747\":15.69744845,\"2748\":null,\"2749\":null,\"2750\":14.7620963,\"2751\":null,\"2752\":15.969969750000001,\"2753\":21.072584259999999,\"2754\":23.282796810000001,\"2755\":null,\"2756\":null,\"2757\":null,\"2758\":null,\"2759\":22.51373688,\"2760\":null,\"2761\":null,\"2762\":null,\"2763\":null,\"2764\":18.174293250000002,\"2765\":15.83423273,\"2766\":14.26453032,\"2767\":15.88066573,\"2768\":16.40601538,\"2769\":17.922565240000001,\"2770\":18.985290419999998,\"2771\":null,\"2772\":14.393653840000001,\"2773\":null,\"2774\":17.351325360000001,\"2775\":18.5390379,\"2776\":null,\"2777\":14.27598145,\"2778\":null,\"2779\":15.226035810000001,\"2780\":13.011875160000001,\"2781\":null,\"2782\":null,\"2783\":14.23017248,\"2784\":19.75428471,\"2785\":null,\"2786\":18.309767789999999,\"2787\":null,\"2788\":16.428528790000001,\"2789\":null,\"2790\":null,\"2791\":null,\"2792\":16.662380079999998,\"2793\":null,\"2794\":14.246918519999999,\"2795\":null,\"2796\":16.482620399999998,\"2797\":18.801065749999999,\"2798\":14.08098457,\"2799\":21.666076409999999,\"2800\":null,\"2801\":19.426826009999999,\"2802\":18.432919210000001,\"2803\":18.861620590000001,\"2804\":17.337794049999999,\"2805\":null,\"2806\":null,\"2807\":11.98766592,\"2808\":null,\"2809\":null,\"2810\":20.44248155,\"2811\":19.81064422,\"2812\":13.99510909,\"2813\":16.14071912,\"2814\":20.505310720000001,\"2815\":20.88739807,\"2816\":19.71859225,\"2817\":null,\"2818\":19.897025020000001,\"2819\":null,\"2820\":null,\"2821\":null,\"2822\":14.79814871,\"2823\":null,\"2824\":17.920744729999999,\"2825\":16.47822523,\"2826\":null,\"2827\":14.449532120000001,\"2828\":null,\"2829\":19.533206150000002,\"2830\":null,\"2831\":null,\"2832\":12.51115858,\"2833\":17.571278119999999,\"2834\":null,\"2835\":18.217780470000001,\"2836\":16.221957830000001,\"2837\":null,\"2838\":15.75881251,\"2839\":14.75960705,\"2840\":11.71550626,\"2841\":null,\"2842\":16.580208460000002,\"2843\":null,\"2844\":15.80331406,\"2845\":12.94750222,\"2846\":12.90701381,\"2847\":18.339362730000001,\"2848\":17.338546279999999,\"2849\":20.710611799999999,\"2850\":22.69864999,\"2851\":21.786769150000001,\"2852\":18.074256129999998,\"2853\":19.827438269999998,\"2854\":22.15972262,\"2855\":15.325076940000001,\"2856\":17.479032199999999,\"2857\":16.445990510000001,\"2858\":17.587583240000001,\"2859\":14.78751083,\"2860\":17.762348660000001,\"2861\":16.80122669,\"2862\":15.257882929999999,\"2863\":null,\"2864\":14.98112935,\"2865\":18.180561829999998,\"2866\":16.068554970000001,\"2867\":null,\"2868\":16.58231674,\"2869\":null,\"2870\":18.123099150000002,\"2871\":16.83047316,\"2872\":null,\"2873\":19.44813796,\"2874\":null,\"2875\":18.146776330000002,\"2876\":15.99342869,\"2877\":14.9006997,\"2878\":null,\"2879\":15.36920097,\"2880\":16.065019530000001,\"2881\":18.129073300000002,\"2882\":17.316150530000002,\"2883\":null,\"2884\":16.026871969999998,\"2885\":16.419672380000002,\"2886\":null,\"2887\":null,\"2888\":null,\"2889\":null,\"2890\":16.006177529999999,\"2891\":19.10670927,\"2892\":14.56460755,\"2893\":15.27883546,\"2894\":17.437617790000001,\"2895\":null,\"2896\":18.022343589999998,\"2897\":null,\"2898\":13.011875160000001,\"2899\":null,\"2900\":null,\"2901\":16.972647420000001,\"2902\":15.39350999,\"2903\":13.70050245,\"2904\":null,\"2905\":null,\"2906\":null,\"2907\":null,\"2908\":15.82392076,\"2909\":20.082965359999999,\"2910\":12.35304142,\"2911\":15.02717331,\"2912\":null,\"2913\":null,\"2914\":19.684185970000002,\"2915\":20.301423509999999,\"2916\":null,\"2917\":null,\"2918\":13.011875160000001,\"2919\":15.27483292,\"2920\":14.00647004,\"2921\":17.433496139999999,\"2922\":null,\"2923\":15.80769761,\"2924\":20.2150994,\"2925\":null,\"2926\":null,\"2927\":null,\"2928\":22.090415879999998,\"2929\":20.19146945,\"2930\":null,\"2931\":null,\"2932\":13.093469839999999,\"2933\":14.85396806,\"2934\":16.25574464,\"2935\":15.87409944,\"2936\":null,\"2937\":13.814062010000001,\"2938\":null,\"2939\":15.541786050000001,\"2940\":null,\"2941\":null,\"2942\":null,\"2943\":null,\"2944\":null,\"2945\":null,\"2946\":15.10425774,\"2947\":13.011875160000001,\"2948\":null,\"2949\":14.66029136,\"2950\":null,\"2951\":18.43624187,\"2952\":null,\"2953\":16.225749889999999,\"2954\":null,\"2955\":null,\"2956\":16.224883089999999,\"2957\":null,\"2958\":14.24486224,\"2959\":null,\"2960\":null,\"2961\":18.038016129999999,\"2962\":null,\"2963\":null,\"2964\":null,\"2965\":null,\"2966\":null,\"2967\":null,\"2968\":null,\"2969\":null,\"2970\":null,\"2971\":null,\"2972\":null,\"2973\":14.936252100000001,\"2974\":17.629238569999998,\"2975\":null,\"2976\":null,\"2977\":null,\"2978\":null,\"2979\":15.18578527,\"2980\":17.130615970000001,\"2981\":14.35363796,\"2982\":13.011875160000001,\"2983\":17.13228681,\"2984\":16.211122289999999,\"2985\":null,\"2986\":null,\"2987\":16.853326209999999,\"2988\":16.795742000000001,\"2989\":12.423098769999999,\"2990\":16.093859170000002,\"2991\":14.31629652,\"2992\":18.87461613,\"2993\":null,\"2994\":null,\"2995\":null,\"2996\":18.360003970000001,\"2997\":16.75533274,\"2998\":14.69397846,\"2999\":15.36239801,\"3000\":null,\"3001\":17.28423359,\"3002\":14.563064239999999,\"3003\":14.6652544,\"3004\":null,\"3005\":18.21216518,\"3006\":16.62007526,\"3007\":17.076254079999998,\"3008\":12.279779660000001,\"3009\":16.314320380000002,\"3010\":21.56973687,\"3011\":17.218727829999999,\"3012\":15.167906690000001,\"3013\":13.47491108,\"3014\":11.86144071,\"3015\":null,\"3016\":14.67389083,\"3017\":18.171738699999999,\"3018\":17.215854190000002,\"3019\":14.79045245,\"3020\":15.818016739999999,\"3021\":14.22078241,\"3022\":15.927224969999999,\"3023\":null,\"3024\":18.873676589999999,\"3025\":14.1831473,\"3026\":null,\"3027\":null,\"3028\":null,\"3029\":null,\"3030\":null,\"3031\":12.91772752,\"3032\":null,\"3033\":14.22253396,\"3034\":null,\"3035\":17.401233000000001,\"3036\":18.519588859999999,\"3037\":16.03527347,\"3038\":22.85155709,\"3039\":16.97934541,\"3040\":17.754542229999998,\"3041\":20.6498086,\"3042\":22.542579140000001,\"3043\":15.103054609999999,\"3044\":null,\"3045\":null,\"3046\":null,\"3047\":null,\"3048\":14.465586249999999,\"3049\":14.11193744,\"3050\":16.6280723,\"3051\":null,\"3052\":20.071607820000001,\"3053\":22.60344126,\"3054\":null,\"3055\":16.959241710000001,\"3056\":17.996924580000002,\"3057\":20.061831049999999,\"3058\":null,\"3059\":null,\"3060\":20.614620689999999,\"3061\":18.268376100000001,\"3062\":null,\"3063\":13.011875160000001,\"3064\":null,\"3065\":17.765487839999999,\"3066\":16.38273496,\"3067\":null,\"3068\":null,\"3069\":17.822078380000001,\"3070\":19.030271890000002,\"3071\":20.842998739999999,\"3072\":16.762618509999999,\"3073\":null,\"3074\":null,\"3075\":15.007240250000001,\"3076\":null,\"3077\":null,\"3078\":null,\"3079\":15.897088650000001,\"3080\":16.774538870000001,\"3081\":null,\"3082\":null,\"3083\":null,\"3084\":null,\"3085\":15.309539040000001,\"3086\":null,\"3087\":16.262009020000001,\"3088\":null,\"3089\":null,\"3090\":15.78381881,\"3091\":null,\"3092\":null,\"3093\":null,\"3094\":15.809620990000001,\"3095\":13.03655243,\"3096\":19.699442739999998,\"3097\":18.007840359999999,\"3098\":20.41610274,\"3099\":19.097232730000002,\"3100\":null,\"3101\":17.778403399999998,\"3102\":16.2447743,\"3103\":14.14281064,\"3104\":21.86293074,\"3105\":null,\"3106\":17.703329180000001,\"3107\":22.727867880000002,\"3108\":12.773687580000001,\"3109\":null,\"3110\":null,\"3111\":19.608552809999999,\"3112\":18.302079800000001,\"3113\":16.03087532,\"3114\":14.95766785,\"3115\":26.61532588,\"3116\":20.3464238,\"3117\":21.177590559999999,\"3118\":null,\"3119\":14.83197605,\"3120\":17.723436769999999,\"3121\":null,\"3122\":null,\"3123\":13.951268499999999,\"3124\":null,\"3125\":17.10922781,\"3126\":13.959584339999999,\"3127\":17.355153479999998,\"3128\":null,\"3129\":20.059526519999999,\"3130\":19.552580679999998,\"3131\":null,\"3132\":null,\"3133\":15.246418889999999,\"3134\":null,\"3135\":null,\"3136\":15.62399819,\"3137\":null,\"3138\":18.28115347,\"3139\":14.35341419,\"3140\":17.623586329999998,\"3141\":15.86616327,\"3142\":17.35693156,\"3143\":14.425300439999999,\"3144\":18.880771759999998,\"3145\":null,\"3146\":null,\"3147\":null,\"3148\":null,\"3149\":16.022731440000001,\"3150\":null,\"3151\":15.36287851,\"3152\":18.132943780000002,\"3153\":12.796476609999999,\"3154\":13.86151592,\"3155\":null,\"3156\":null,\"3157\":null,\"3158\":null,\"3159\":null,\"3160\":null,\"3161\":15.93222273,\"3162\":16.48557121,\"3163\":13.77522884,\"3164\":16.186356610000001,\"3165\":null,\"3166\":null,\"3167\":null,\"3168\":null,\"3169\":16.125397249999999,\"3170\":null,\"3171\":null,\"3172\":null,\"3173\":15.696187009999999,\"3174\":null,\"3175\":null,\"3176\":null,\"3177\":null,\"3178\":null,\"3179\":16.888983549999999,\"3180\":17.82449342,\"3181\":null,\"3182\":16.426891860000001,\"3183\":null,\"3184\":null,\"3185\":null,\"3186\":null,\"3187\":null,\"3188\":null,\"3189\":null,\"3190\":null,\"3191\":null,\"3192\":15.66619391,\"3193\":13.68619853,\"3194\":null,\"3195\":17.719752530000001,\"3196\":19.91269741,\"3197\":16.223371780000001,\"3198\":20.963326989999999,\"3199\":16.340562689999999,\"3200\":16.592448130000001,\"3201\":null,\"3202\":null,\"3203\":null,\"3204\":null,\"3205\":19.794706189999999,\"3206\":17.459893040000001,\"3207\":16.40799955,\"3208\":18.37884579,\"3209\":20.632159040000001,\"3210\":13.764013820000001,\"3211\":17.581514160000001,\"3212\":15.49061365,\"3213\":14.007534010000001,\"3214\":14.870663410000001,\"3215\":17.184083900000001,\"3216\":15.67955055,\"3217\":19.37253218,\"3218\":19.95102666,\"3219\":16.429652650000001,\"3220\":16.997406399999999,\"3221\":16.70392631,\"3222\":14.94498041,\"3223\":19.24069119,\"3224\":14.838278799999999,\"3225\":21.496442299999998,\"3226\":null,\"3227\":null,\"3228\":null,\"3229\":18.196989210000002,\"3230\":16.24365963,\"3231\":19.52598498,\"3232\":17.526808809999999,\"3233\":18.79699007,\"3234\":15.518218450000001,\"3235\":null,\"3236\":17.489328629999999,\"3237\":null,\"3238\":11.64054106,\"3239\":17.102346369999999,\"3240\":19.804023919999999,\"3241\":17.526866770000002,\"3242\":19.292362650000001,\"3243\":null,\"3244\":14.79790936,\"3245\":null,\"3246\":18.345825789999999,\"3247\":18.758419700000001,\"3248\":null,\"3249\":null,\"3250\":16.997601580000001,\"3251\":14.549616159999999,\"3252\":15.79428248,\"3253\":16.852143569999999,\"3254\":19.836343200000002,\"3255\":null,\"3256\":17.457961520000001,\"3257\":13.54906137,\"3258\":15.242630999999999,\"3259\":null,\"3260\":17.48483148,\"3261\":11.797484580000001,\"3262\":null,\"3263\":18.0153645,\"3264\":19.053903810000001,\"3265\":17.668874580000001,\"3266\":19.869661990000001,\"3267\":null,\"3268\":null,\"3269\":null,\"3270\":null,\"3271\":null,\"3272\":null,\"3273\":null,\"3274\":null,\"3275\":null,\"3276\":15.747813580000001,\"3277\":null,\"3278\":null,\"3279\":null,\"3280\":null,\"3281\":11.916905549999999,\"3282\":15.22064278,\"3283\":16.105037880000001,\"3284\":17.87506479,\"3285\":null,\"3286\":18.31093645,\"3287\":19.326655850000002,\"3288\":18.989314400000001,\"3289\":14.745414159999999,\"3290\":18.871234489999999,\"3291\":17.554965540000001,\"3292\":15.93096864,\"3293\":16.3752928,\"3294\":18.212877240000001,\"3295\":21.938565669999999,\"3296\":15.69142059,\"3297\":null,\"3298\":null,\"3299\":12.698351710000001,\"3300\":18.015641410000001,\"3301\":19.801161830000002,\"3302\":16.402205259999999,\"3303\":16.39817716,\"3304\":18.321132259999999,\"3305\":14.805098559999999,\"3306\":17.923609819999999,\"3307\":13.50113539,\"3308\":16.759975050000001,\"3309\":null,\"3310\":16.41029704,\"3311\":16.09350487,\"3312\":20.252649080000001,\"3313\":17.144131659999999,\"3314\":14.72431811,\"3315\":18.049990210000001,\"3316\":null,\"3317\":null,\"3318\":null,\"3319\":null,\"3320\":19.902412829999999,\"3321\":19.358570870000001,\"3322\":null,\"3323\":14.43964343,\"3324\":15.673023629999999,\"3325\":15.905494579999999,\"3326\":20.369625760000002,\"3327\":null,\"3328\":11.195444589999999,\"3329\":14.08133426,\"3330\":17.204269570000001,\"3331\":22.639973980000001,\"3332\":22.520851740000001,\"3333\":null,\"3334\":17.739343139999999,\"3335\":null,\"3336\":15.4293107,\"3337\":14.3016653,\"3338\":13.98586729,\"3339\":14.76307766,\"3340\":null,\"3341\":null,\"3342\":null,\"3343\":null,\"3344\":null,\"3345\":14.824898429999999,\"3346\":14.68722554,\"3347\":null,\"3348\":null,\"3349\":13.07096262,\"3350\":null,\"3351\":18.474903959999999,\"3352\":null,\"3353\":null,\"3354\":null,\"3355\":null,\"3356\":18.252544520000001,\"3357\":null,\"3358\":null,\"3359\":null,\"3360\":19.463684090000001,\"3361\":21.927737050000001,\"3362\":null,\"3363\":20.796899020000002,\"3364\":18.533345529999998,\"3365\":19.47768078,\"3366\":20.894094750000001,\"3367\":null,\"3368\":17.532797980000002,\"3369\":null,\"3370\":null,\"3371\":null,\"3372\":15.71626133,\"3373\":null,\"3374\":null,\"3375\":null,\"3376\":null,\"3377\":null,\"3378\":24.321765790000001,\"3379\":17.39470528,\"3380\":13.7332204,\"3381\":21.311986529999999,\"3382\":null,\"3383\":null,\"3384\":20.02192423,\"3385\":13.03936214,\"3386\":null,\"3387\":null,\"3388\":null,\"3389\":14.11358834,\"3390\":null,\"3391\":null,\"3392\":null,\"3393\":null,\"3394\":null,\"3395\":null,\"3396\":null,\"3397\":null,\"3398\":null,\"3399\":null,\"3400\":null,\"3401\":null,\"3402\":13.42360789,\"3403\":null,\"3404\":null,\"3405\":null,\"3406\":16.595355189999999,\"3407\":null,\"3408\":null,\"3409\":null,\"3410\":14.601835980000001,\"3411\":null,\"3412\":null,\"3413\":null,\"3414\":null,\"3415\":null,\"3416\":null,\"3417\":null,\"3418\":null,\"3419\":19.177202510000001,\"3420\":null,\"3421\":14.081064509999999,\"3422\":null,\"3423\":null,\"3424\":14.0852249,\"3425\":16.37344895,\"3426\":null,\"3427\":18.761112189999999,\"3428\":18.2427691,\"3429\":18.36698389,\"3430\":null,\"3431\":null,\"3432\":18.3637725,\"3433\":null,\"3434\":null,\"3435\":16.788738460000001,\"3436\":17.155026629999998,\"3437\":16.391384559999999,\"3438\":17.535795480000001,\"3439\":17.191468440000001,\"3440\":null,\"3441\":null,\"3442\":null,\"3443\":null,\"3444\":14.460357569999999,\"3445\":null,\"3446\":null,\"3447\":null,\"3448\":null,\"3449\":null,\"3450\":null,\"3451\":null,\"3452\":null,\"3453\":null,\"3454\":null,\"3455\":null,\"3456\":null,\"3457\":null,\"3458\":null,\"3459\":16.43000859,\"3460\":null,\"3461\":null,\"3462\":null,\"3463\":null,\"3464\":null,\"3465\":17.359093309999999,\"3466\":null,\"3467\":null,\"3468\":null,\"3469\":null,\"3470\":18.18877823,\"3471\":13.59975247,\"3472\":null,\"3473\":16.122643050000001,\"3474\":null,\"3475\":15.561318480000001,\"3476\":14.164704309999999,\"3477\":null,\"3478\":null,\"3479\":null,\"3480\":16.180577469999999,\"3481\":17.484688980000001,\"3482\":null,\"3483\":16.45641333,\"3484\":13.9211116,\"3485\":23.196249349999999,\"3486\":null,\"3487\":null,\"3488\":null,\"3489\":16.022387169999998,\"3490\":13.248113740000001,\"3491\":null,\"3492\":15.370043989999999,\"3493\":16.174619880000002,\"3494\":null,\"3495\":15.80245601,\"3496\":null,\"3497\":13.011875160000001,\"3498\":null,\"3499\":16.250720739999998,\"3500\":17.167321739999998,\"3501\":null,\"3502\":16.805067919999999,\"3503\":14.185142920000001,\"3504\":16.401676890000001,\"3505\":null,\"3506\":17.070415229999998,\"3507\":16.719404659999999,\"3508\":18.105702430000001,\"3509\":15.09256568,\"3510\":17.474583259999999,\"3511\":null,\"3512\":16.109145309999999,\"3513\":15.314404189999999,\"3514\":null,\"3515\":null,\"3516\":null,\"3517\":16.018019649999999,\"3518\":null,\"3519\":null,\"3520\":null,\"3521\":19.768567869999998,\"3522\":null,\"3523\":null,\"3524\":null,\"3525\":null,\"3526\":null,\"3527\":null,\"3528\":18.177160619999999,\"3529\":15.34297222,\"3530\":18.61315883,\"3531\":18.63516225,\"3532\":18.144835109999999,\"3533\":null,\"3534\":null,\"3535\":null,\"3536\":18.501343779999999,\"3537\":null,\"3538\":null,\"3539\":13.011875160000001,\"3540\":16.045325859999998,\"3541\":null,\"3542\":15.623049480000001,\"3543\":17.15944052,\"3544\":null,\"3545\":null,\"3546\":null,\"3547\":null,\"3548\":15.5513593,\"3549\":16.281093510000002,\"3550\":null,\"3551\":null,\"3552\":null,\"3553\":null,\"3554\":18.810847970000001,\"3555\":16.643693110000001,\"3556\":null,\"3557\":17.026257260000001,\"3558\":16.839084199999998,\"3559\":null,\"3560\":14.513829449999999,\"3561\":19.805309690000001,\"3562\":null,\"3563\":null,\"3564\":12.98872594,\"3565\":null,\"3566\":17.276534099999999,\"3567\":15.32382443,\"3568\":16.791347909999999,\"3569\":19.0740756,\"3570\":null,\"3571\":null,\"3572\":null,\"3573\":null,\"3574\":null,\"3575\":null,\"3576\":null,\"3577\":null,\"3578\":null,\"3579\":null,\"3580\":null,\"3581\":null,\"3582\":null,\"3583\":null,\"3584\":null,\"3585\":null,\"3586\":null,\"3587\":null,\"3588\":null,\"3589\":null,\"3590\":null,\"3591\":13.64618548,\"3592\":null,\"3593\":null,\"3594\":null,\"3595\":null,\"3596\":null,\"3597\":null,\"3598\":null,\"3599\":null,\"3600\":null,\"3601\":null,\"3602\":null,\"3603\":null,\"3604\":null,\"3605\":null,\"3606\":null,\"3607\":null,\"3608\":null,\"3609\":null,\"3610\":null,\"3611\":null,\"3612\":null,\"3613\":null,\"3614\":null,\"3615\":null,\"3616\":null,\"3617\":null,\"3618\":null,\"3619\":null,\"3620\":null,\"3621\":null,\"3622\":null,\"3623\":null,\"3624\":null,\"3625\":null,\"3626\":null,\"3627\":null,\"3628\":null,\"3629\":null,\"3630\":null,\"3631\":13.93221411,\"3632\":null,\"3633\":13.62000527,\"3634\":14.664379370000001,\"3635\":15.540385799999999,\"3636\":15.73136919,\"3637\":null,\"3638\":null,\"3639\":null,\"3640\":null,\"3641\":null,\"3642\":null,\"3643\":null,\"3644\":null,\"3645\":null,\"3646\":null,\"3647\":null,\"3648\":null,\"3649\":14.986343440000001,\"3650\":17.162096559999998,\"3651\":18.020390169999999,\"3652\":19.42716377,\"3653\":14.914748319999999,\"3654\":19.62886644,\"3655\":17.146013700000001,\"3656\":null,\"3657\":null,\"3658\":20.23113704,\"3659\":null,\"3660\":null,\"3661\":15.74353075,\"3662\":null,\"3663\":null,\"3664\":null,\"3665\":null,\"3666\":null,\"3667\":null,\"3668\":null,\"3669\":null,\"3670\":null,\"3671\":null,\"3672\":15.292263999999999,\"3673\":null,\"3674\":20.392592499999999,\"3675\":null,\"3676\":null,\"3677\":null,\"3678\":17.550184909999999,\"3679\":13.011875160000001,\"3680\":null,\"3681\":null,\"3682\":null,\"3683\":null,\"3684\":null,\"3685\":null,\"3686\":null,\"3687\":null,\"3688\":null,\"3689\":15.047656099999999,\"3690\":null,\"3691\":23.232864639999999,\"3692\":17.051303520000001,\"3693\":null,\"3694\":15.679453929999999,\"3695\":null,\"3696\":null,\"3697\":null,\"3698\":14.74528503,\"3699\":17.563639290000001,\"3700\":15.46199165,\"3701\":null,\"3702\":null,\"3703\":18.607911919999999,\"3704\":null,\"3705\":null,\"3706\":null,\"3707\":15.42205985,\"3708\":null,\"3709\":18.074974539999999,\"3710\":null,\"3711\":21.034690640000001,\"3712\":19.379316849999999,\"3713\":16.921710839999999,\"3714\":null,\"3715\":19.223446760000002,\"3716\":16.198857369999999,\"3717\":null,\"3718\":null,\"3719\":null,\"3720\":null,\"3721\":null,\"3722\":null,\"3723\":null,\"3724\":null,\"3725\":18.777505179999999,\"3726\":18.20352935,\"3727\":18.017059249999999,\"3728\":19.109551069999998,\"3729\":null,\"3730\":15.21195185,\"3731\":16.54838797,\"3732\":null,\"3733\":null,\"3734\":17.816594559999999,\"3735\":17.31037375,\"3736\":14.54617586,\"3737\":16.068541809999999,\"3738\":16.552025530000002,\"3739\":22.527656539999999,\"3740\":21.731236030000002,\"3741\":20.75805424,\"3742\":16.55886838,\"3743\":17.126125699999999,\"3744\":17.016312859999999,\"3745\":null,\"3746\":18.35911493,\"3747\":null,\"3748\":19.224846679999999,\"3749\":18.45067328,\"3750\":20.207428660000002,\"3751\":16.906406310000001,\"3752\":18.541981580000002,\"3753\":14.744660530000001,\"3754\":16.397783270000001,\"3755\":null,\"3756\":18.363298690000001,\"3757\":null,\"3758\":15.43464051,\"3759\":14.32405237,\"3760\":null,\"3761\":null,\"3762\":17.665568530000002,\"3763\":18.69844741,\"3764\":15.230356049999999,\"3765\":18.78833624,\"3766\":16.363742309999999,\"3767\":17.441295870000001,\"3768\":19.70362192,\"3769\":17.578549079999998,\"3770\":16.79967971,\"3771\":14.33457518,\"3772\":15.94075571,\"3773\":18.300619170000001,\"3774\":null,\"3775\":13.558845379999999,\"3776\":14.59911449,\"3777\":null,\"3778\":22.980957740000001,\"3779\":20.052635559999999,\"3780\":16.861831970000001,\"3781\":15.925556329999999,\"3782\":17.86997148,\"3783\":20.569818049999998,\"3784\":17.29006502,\"3785\":null,\"3786\":19.366696260000001,\"3787\":null,\"3788\":null,\"3789\":20.529853020000001,\"3790\":13.48864343,\"3791\":20.241286710000001,\"3792\":24.36787296,\"3793\":21.67435584,\"3794\":18.282479299999999,\"3795\":20.07880514,\"3796\":14.75975678,\"3797\":20.970637,\"3798\":22.317092980000002,\"3799\":13.011875160000001,\"3800\":17.5203305,\"3801\":16.06371979,\"3802\":15.30756429,\"3803\":18.321572110000002,\"3804\":null,\"3805\":14.841389619999999,\"3806\":22.028464169999999,\"3807\":null,\"3808\":14.064368699999999,\"3809\":16.172025479999998,\"3810\":14.044837660000001,\"3811\":null,\"3812\":19.72304175,\"3813\":14.163161880000001,\"3814\":20.38114663,\"3815\":15.385102099999999,\"3816\":19.640651120000001,\"3817\":null,\"3818\":19.27947356,\"3819\":null,\"3820\":null,\"3821\":19.545695330000001,\"3822\":null,\"3823\":18.49245273,\"3824\":18.329703070000001,\"3825\":null,\"3826\":19.015019859999999,\"3827\":21.42017019,\"3828\":null,\"3829\":13.82202842,\"3830\":15.70811731,\"3831\":null,\"3832\":null,\"3833\":13.205731180000001,\"3834\":15.37062126,\"3835\":16.44581161,\"3836\":null,\"3837\":14.81217983,\"3838\":null,\"3839\":null,\"3840\":17.834203930000001,\"3841\":16.41509516,\"3842\":null,\"3843\":null,\"3844\":13.22294241,\"3845\":18.282087820000001,\"3846\":15.794370730000001,\"3847\":19.066683999999999,\"3848\":null,\"3849\":null,\"3850\":null,\"3851\":null,\"3852\":13.011875160000001,\"3853\":null,\"3854\":null,\"3855\":13.011875160000001,\"3856\":null,\"3857\":null,\"3858\":16.16203926,\"3859\":null,\"3860\":null,\"3861\":null,\"3862\":null,\"3863\":null,\"3864\":null,\"3865\":null,\"3866\":16.669506550000001,\"3867\":null,\"3868\":null,\"3869\":null,\"3870\":null,\"3871\":null,\"3872\":null,\"3873\":null,\"3874\":null,\"3875\":null,\"3876\":null,\"3877\":null,\"3878\":null,\"3879\":null,\"3880\":null,\"3881\":null,\"3882\":13.011875160000001,\"3883\":null,\"3884\":null,\"3885\":null,\"3886\":null,\"3887\":null,\"3888\":null,\"3889\":null,\"3890\":null,\"3891\":null,\"3892\":null,\"3893\":14.92834367,\"3894\":17.515734269999999,\"3895\":null,\"3896\":null,\"3897\":14.260824449999999,\"3898\":16.071394250000001,\"3899\":16.296604120000001,\"3900\":11.63918005,\"3901\":14.01516058,\"3902\":15.69198931,\"3903\":null,\"3904\":17.145205870000002,\"3905\":18.27974145,\"3906\":18.673939010000002,\"3907\":17.90435209,\"3908\":18.850318949999998,\"3909\":19.076792470000001,\"3910\":17.855780200000002,\"3911\":null,\"3912\":16.759954400000002,\"3913\":null,\"3914\":null,\"3915\":null,\"3916\":null,\"3917\":null,\"3918\":17.895317089999999,\"3919\":14.42997108,\"3920\":null,\"3921\":16.884754220000001,\"3922\":null,\"3923\":null,\"3924\":null,\"3925\":15.93895949,\"3926\":null,\"3927\":null,\"3928\":19.684905499999999,\"3929\":18.83333206,\"3930\":17.129744209999998,\"3931\":16.954149260000001,\"3932\":13.451878069999999,\"3933\":null,\"3934\":null,\"3935\":null,\"3936\":null,\"3937\":14.63606368,\"3938\":16.41764006,\"3939\":null,\"3940\":17.915988689999999,\"3941\":null,\"3942\":15.90313651,\"3943\":18.712080029999999,\"3944\":null,\"3945\":null,\"3946\":15.081419,\"3947\":null,\"3948\":14.95979531,\"3949\":20.95256479,\"3950\":15.20051793,\"3951\":13.011875160000001,\"3952\":null,\"3953\":13.469609589999999,\"3954\":null,\"3955\":null,\"3956\":null,\"3957\":17.809672580000001,\"3958\":20.316789069999999,\"3959\":null,\"3960\":null,\"3961\":16.264510390000002,\"3962\":16.084698790000001,\"3963\":null,\"3964\":19.011445080000001,\"3965\":19.667259349999998,\"3966\":null,\"3967\":18.939795660000002,\"3968\":22.690900129999999,\"3969\":22.53716111,\"3970\":null,\"3971\":null,\"3972\":17.0605318,\"3973\":16.64531551,\"3974\":null,\"3975\":17.22594028,\"3976\":20.214012069999999,\"3977\":20.631921980000001,\"3978\":null,\"3979\":null,\"3980\":19.729532729999999,\"3981\":16.41169309,\"3982\":null,\"3983\":11.20116604,\"3984\":null,\"3985\":null,\"3986\":null,\"3987\":null,\"3988\":18.345326069999999,\"3989\":null,\"3990\":null,\"3991\":15.456992939999999,\"3992\":null,\"3993\":13.59693497,\"3994\":16.815214059999999,\"3995\":null,\"3996\":null,\"3997\":null,\"3998\":16.52063622,\"3999\":15.716319459999999,\"4000\":null,\"4001\":16.967547450000001,\"4002\":15.3406968,\"4003\":null,\"4004\":13.7332204,\"4005\":17.85356513,\"4006\":14.86241076,\"4007\":18.42228691,\"4008\":14.92514296,\"4009\":16.543901429999998,\"4010\":null,\"4011\":null,\"4012\":17.32264455,\"4013\":19.410742979999998,\"4014\":null,\"4015\":17.366725630000001,\"4016\":21.136255500000001,\"4017\":15.2794673,\"4018\":null,\"4019\":13.401772129999999,\"4020\":13.011875160000001,\"4021\":null,\"4022\":null,\"4023\":21.122293920000001,\"4024\":19.893177990000002,\"4025\":null,\"4026\":null,\"4027\":16.925799439999999,\"4028\":null,\"4029\":null,\"4030\":null,\"4031\":18.827675079999999,\"4032\":14.539128699999999,\"4033\":15.315145129999999,\"4034\":18.836945270000001,\"4035\":21.494961960000001,\"4036\":13.891829980000001,\"4037\":16.602505099999998,\"4038\":null,\"4039\":null,\"4040\":null,\"4041\":null,\"4042\":null,\"4043\":13.011875160000001,\"4044\":null,\"4045\":null,\"4046\":null,\"4047\":20.510782469999999,\"4048\":19.674933490000001,\"4049\":null,\"4050\":null,\"4051\":null,\"4052\":null,\"4053\":15.522647040000001,\"4054\":22.201806319999999,\"4055\":null,\"4056\":16.775695020000001,\"4057\":null,\"4058\":14.70376156,\"4059\":17.29048882,\"4060\":18.1228154,\"4061\":17.387875990000001,\"4062\":16.03082521,\"4063\":19.55224947,\"4064\":null,\"4065\":null,\"4066\":null,\"4067\":null,\"4068\":21.664403570000001,\"4069\":18.830828019999998,\"4070\":17.890693760000001,\"4071\":14.423805400000001,\"4072\":19.956374969999999,\"4073\":null,\"4074\":13.571595609999999,\"4075\":null,\"4076\":14.32290139,\"4077\":20.312700719999999,\"4078\":18.953452110000001,\"4079\":19.533756570000001,\"4080\":18.57126207,\"4081\":18.272652699999998,\"4082\":16.121998229999999,\"4083\":15.59223615,\"4084\":15.12636831,\"4085\":13.011875160000001,\"4086\":null,\"4087\":19.837702920000002,\"4088\":17.13616348,\"4089\":14.30265187,\"4090\":15.702407920000001,\"4091\":21.14324714,\"4092\":null,\"4093\":20.143062350000001,\"4094\":18.382915560000001,\"4095\":null,\"4096\":16.791866089999999,\"4097\":16.044900599999998,\"4098\":null,\"4099\":15.63322526,\"4100\":16.857574960000001,\"4101\":16.939723950000001,\"4102\":13.099815530000001,\"4103\":19.71942202,\"4104\":16.461660899999998,\"4105\":18.838523800000001,\"4106\":16.78935366,\"4107\":null,\"4108\":18.48337415,\"4109\":22.016515399999999,\"4110\":18.496830939999999,\"4111\":18.608315269999998,\"4112\":16.9222793,\"4113\":17.99975246,\"4114\":null,\"4115\":16.75168545,\"4116\":17.623128099999999,\"4117\":18.351708370000001,\"4118\":19.96048317,\"4119\":17.75498073,\"4120\":null,\"4121\":null,\"4122\":16.48305087,\"4123\":16.742074850000002,\"4124\":null,\"4125\":16.578027630000001,\"4126\":18.596236959999999,\"4127\":null,\"4128\":null,\"4129\":16.529940759999999,\"4130\":null,\"4131\":15.31585965,\"4132\":15.09755869,\"4133\":null,\"4134\":null,\"4135\":null,\"4136\":null,\"4137\":16.289403409999998,\"4138\":16.419228350000001,\"4139\":null,\"4140\":19.9594886,\"4141\":20.29261984,\"4142\":null,\"4143\":20.633117290000001,\"4144\":19.437272499999999,\"4145\":null,\"4146\":18.97955438,\"4147\":13.981834790000001,\"4148\":21.153140499999999,\"4149\":12.09003996,\"4150\":null,\"4151\":null,\"4152\":null,\"4153\":null,\"4154\":17.113764580000002,\"4155\":16.555834440000002,\"4156\":13.011875160000001,\"4157\":null,\"4158\":16.15662051,\"4159\":15.97435788,\"4160\":null,\"4161\":15.268243119999999,\"4162\":null,\"4163\":null,\"4164\":null,\"4165\":14.69327825,\"4166\":15.84305546,\"4167\":15.21138711,\"4168\":15.45512914,\"4169\":15.75650329,\"4170\":13.011875160000001,\"4171\":null,\"4172\":null,\"4173\":null,\"4174\":18.014552070000001,\"4175\":null,\"4176\":18.146912369999999,\"4177\":null,\"4178\":null,\"4179\":null,\"4180\":19.23150631,\"4181\":null,\"4182\":20.737526930000001,\"4183\":16.4949984,\"4184\":17.604679919999999,\"4185\":18.120435260000001,\"4186\":15.0476511,\"4187\":18.63556715,\"4188\":21.874650970000001,\"4189\":null,\"4190\":null,\"4191\":null,\"4192\":null,\"4193\":18.04198074,\"4194\":null,\"4195\":20.652266919999999,\"4196\":16.596175330000001,\"4197\":null,\"4198\":null,\"4199\":null,\"4200\":null,\"4201\":16.044185479999999,\"4202\":15.99176754,\"4203\":18.165431309999999,\"4204\":null,\"4205\":22.732487639999999,\"4206\":19.21870182,\"4207\":19.832374080000001,\"4208\":20.2056082,\"4209\":17.122099080000002,\"4210\":18.296626629999999,\"4211\":18.531667819999999,\"4212\":18.50563919,\"4213\":19.499110389999998,\"4214\":19.42678536,\"4215\":22.99636551,\"4216\":22.178499550000002,\"4217\":18.792298219999999,\"4218\":14.53553136,\"4219\":23.161943040000001,\"4220\":19.50659929,\"4221\":18.10527944,\"4222\":15.428138110000001,\"4223\":20.281212409999998,\"4224\":17.20557105,\"4225\":null,\"4226\":20.313394280000001,\"4227\":null,\"4228\":13.27840891,\"4229\":17.567662680000002,\"4230\":null,\"4231\":null,\"4232\":null,\"4233\":16.504145900000001,\"4234\":15.52134968,\"4235\":19.876498659999999,\"4236\":null,\"4237\":22.99048676,\"4238\":null,\"4239\":19.814863070000001,\"4240\":19.306063229999999,\"4241\":null,\"4242\":16.068703119999999,\"4243\":18.288056000000001,\"4244\":18.47333587,\"4245\":null,\"4246\":16.17745287,\"4247\":17.228258910000001,\"4248\":null,\"4249\":16.148336830000002,\"4250\":null,\"4251\":13.46892661,\"4252\":14.951019949999999,\"4253\":13.011875160000001,\"4254\":null,\"4255\":18.674049839999999,\"4256\":17.755963810000001,\"4257\":13.18016066,\"4258\":17.401870779999999,\"4259\":null,\"4260\":16.961908260000001,\"4261\":19.689805440000001,\"4262\":13.78101723,\"4263\":21.26505109,\"4264\":null,\"4265\":13.79776717,\"4266\":null,\"4267\":null,\"4268\":null,\"4269\":16.721310129999999,\"4270\":15.68078747,\"4271\":22.539157299999999,\"4272\":23.083353760000001,\"4273\":16.451073619999999,\"4274\":null,\"4275\":13.396210549999999,\"4276\":13.69334879,\"4277\":null,\"4278\":null,\"4279\":null,\"4280\":18.087534430000002,\"4281\":15.564100549999999,\"4282\":null,\"4283\":18.32449415,\"4284\":16.64082561,\"4285\":20.403317250000001,\"4286\":20.422979720000001,\"4287\":21.658901149999998,\"4288\":12.76072808,\"4289\":null,\"4290\":null,\"4291\":null,\"4292\":null,\"4293\":null,\"4294\":18.10354478,\"4295\":18.137622310000001,\"4296\":22.11808293,\"4297\":20.920088020000002,\"4298\":12.994202850000001,\"4299\":16.093369670000001,\"4300\":18.815857380000001,\"4301\":19.33627263,\"4302\":22.699240400000001,\"4303\":21.07165809,\"4304\":21.421105529999998,\"4305\":null,\"4306\":17.538829360000001,\"4307\":18.608597549999999,\"4308\":20.1466973,\"4309\":15.73683406,\"4310\":20.43722722,\"4311\":null,\"4312\":17.382442449999999,\"4313\":12.862905810000001,\"4314\":18.087564130000001,\"4315\":16.23710547,\"4316\":null,\"4317\":18.958724320000002,\"4318\":23.978677770000001,\"4319\":null,\"4320\":null,\"4321\":18.95611963,\"4322\":18.025865060000001,\"4323\":null,\"4324\":17.805194879999998,\"4325\":null,\"4326\":null,\"4327\":null,\"4328\":21.911586839999998,\"4329\":17.39658833,\"4330\":18.99927469,\"4331\":19.061089200000001,\"4332\":18.408898440000002,\"4333\":null,\"4334\":null,\"4335\":null,\"4336\":null,\"4337\":16.90984139,\"4338\":15.23927524,\"4339\":null,\"4340\":null,\"4341\":null,\"4342\":19.644232580000001,\"4343\":20.471593949999999,\"4344\":17.696845490000001,\"4345\":16.108843109999999,\"4346\":null,\"4347\":18.84419136,\"4348\":null,\"4349\":22.48553957,\"4350\":null,\"4351\":19.998975470000001,\"4352\":17.82924912,\"4353\":18.057029530000001,\"4354\":15.96690572,\"4355\":19.897148420000001,\"4356\":null,\"4357\":null,\"4358\":15.51041043,\"4359\":null,\"4360\":null,\"4361\":null,\"4362\":null,\"4363\":null,\"4364\":16.882569709999998,\"4365\":null,\"4366\":17.12472885,\"4367\":null,\"4368\":13.011875160000001,\"4369\":21.322145840000001,\"4370\":19.492264209999998,\"4371\":22.010881909999998,\"4372\":22.097523899999999,\"4373\":19.518375169999999,\"4374\":20.26956903,\"4375\":18.171160140000001,\"4376\":19.163883970000001,\"4377\":22.19038488,\"4378\":21.82463358,\"4379\":26.592875979999999,\"4380\":19.635305930000001,\"4381\":20.760622819999998,\"4382\":null,\"4383\":23.332908069999998,\"4384\":18.122814689999998,\"4385\":24.65931947,\"4386\":17.037367759999999,\"4387\":21.612146719999998,\"4388\":20.896317580000002,\"4389\":19.165413919999999,\"4390\":19.50500564,\"4391\":19.171936110000001,\"4392\":null,\"4393\":18.171838449999999,\"4394\":15.829675699999999,\"4395\":15.05819924,\"4396\":null,\"4397\":18.130674089999999,\"4398\":19.825289040000001,\"4399\":17.434090909999998,\"4400\":null,\"4401\":null,\"4402\":null,\"4403\":null,\"4404\":null,\"4405\":null,\"4406\":14.651560010000001,\"4407\":null,\"4408\":null,\"4409\":null,\"4410\":null,\"4411\":16.36262576,\"4412\":null,\"4413\":null,\"4414\":null,\"4415\":null,\"4416\":25.309761609999999,\"4417\":14.52580554,\"4418\":17.829047030000002,\"4419\":18.868184540000002,\"4420\":18.092602240000002,\"4421\":16.64031408,\"4422\":null,\"4423\":15.12010985,\"4424\":12.26330463,\"4425\":12.4271647,\"4426\":18.042395119999998,\"4427\":null,\"4428\":null,\"4429\":15.47731257,\"4430\":null,\"4431\":15.89827856,\"4432\":null,\"4433\":17.33568459,\"4434\":null,\"4435\":null,\"4436\":null,\"4437\":null,\"4438\":16.18713163,\"4439\":19.195845120000001,\"4440\":null,\"4441\":null,\"4442\":null,\"4443\":null,\"4444\":null,\"4445\":null,\"4446\":null,\"4447\":null,\"4448\":null,\"4449\":null,\"4450\":null,\"4451\":null,\"4452\":22.902219850000002,\"4453\":17.11033441,\"4454\":null,\"4455\":17.813716540000002,\"4456\":12.99561709,\"4457\":17.8568107,\"4458\":17.497068609999999,\"4459\":16.03715467,\"4460\":18.36511574,\"4461\":18.098478100000001,\"4462\":null,\"4463\":15.95131035,\"4464\":17.047602739999999,\"4465\":18.53957303,\"4466\":null,\"4467\":null,\"4468\":13.88108591,\"4469\":null,\"4470\":20.665914430000001,\"4471\":null,\"4472\":20.309689769999999,\"4473\":18.87984865,\"4474\":19.25400071,\"4475\":13.09774369,\"4476\":null,\"4477\":12.730716859999999,\"4478\":16.068301470000002,\"4479\":null,\"4480\":22.496754710000001,\"4481\":24.49743058,\"4482\":null,\"4483\":15.828211509999999,\"4484\":18.48018557,\"4485\":null,\"4486\":null,\"4487\":null,\"4488\":18.28421784,\"4489\":null,\"4490\":null,\"4491\":null,\"4492\":21.783291770000002,\"4493\":18.403749950000002,\"4494\":null,\"4495\":null,\"4496\":14.34190283,\"4497\":null,\"4498\":17.26389065,\"4499\":16.07194454,\"4500\":null,\"4501\":20.500215270000002,\"4502\":null,\"4503\":17.621019830000002,\"4504\":18.950528129999999,\"4505\":null,\"4506\":19.13078024,\"4507\":16.43830956,\"4508\":15.81347019,\"4509\":16.96157913,\"4510\":15.747619800000001,\"4511\":null,\"4512\":null,\"4513\":16.258364870000001,\"4514\":21.695047120000002,\"4515\":15.84746275,\"4516\":null,\"4517\":null,\"4518\":17.83442368,\"4519\":14.433228659999999,\"4520\":18.159358449999999,\"4521\":null,\"4522\":13.011875160000001,\"4523\":null,\"4524\":13.979454260000001,\"4525\":18.02995632,\"4526\":22.49387106,\"4527\":null,\"4528\":null,\"4529\":13.672416220000001,\"4530\":null,\"4531\":15.69588327,\"4532\":null,\"4533\":null,\"4534\":11.891720810000001,\"4535\":19.988002309999999,\"4536\":12.78679788,\"4537\":null,\"4538\":15.15898239,\"4539\":13.011875160000001,\"4540\":null,\"4541\":19.3469619,\"4542\":null,\"4543\":null,\"4544\":13.011875160000001,\"4545\":12.56510303,\"4546\":16.596818750000001,\"4547\":21.92141539,\"4548\":null,\"4549\":null,\"4550\":14.801187970000001,\"4551\":null,\"4552\":19.425713850000001,\"4553\":16.084379949999999,\"4554\":null,\"4555\":null,\"4556\":null,\"4557\":null,\"4558\":null,\"4559\":null,\"4560\":null,\"4561\":null,\"4562\":18.513754980000002,\"4563\":16.66930597,\"4564\":15.96035685,\"4565\":19.996402329999999,\"4566\":19.018994200000002,\"4567\":17.65109434,\"4568\":null,\"4569\":null,\"4570\":17.670938710000002,\"4571\":13.65185891,\"4572\":15.00235895,\"4573\":19.52278759,\"4574\":null,\"4575\":null,\"4576\":19.596794240000001,\"4577\":14.25676167,\"4578\":16.65554023,\"4579\":18.354940890000002,\"4580\":17.357692709999998,\"4581\":null,\"4582\":17.107131020000001,\"4583\":17.890496559999999,\"4584\":17.91834171,\"4585\":15.487174169999999,\"4586\":17.655266950000002,\"4587\":13.91230204,\"4588\":16.678446099999999,\"4589\":12.73172239,\"4590\":17.133639209999998,\"4591\":15.02703483,\"4592\":17.615666529999999,\"4593\":16.210652320000001,\"4594\":16.516651450000001,\"4595\":17.547366539999999,\"4596\":14.765772289999999,\"4597\":null,\"4598\":17.853168069999999,\"4599\":17.769590659999999,\"4600\":14.536328940000001,\"4601\":17.289670950000001,\"4602\":null,\"4603\":null,\"4604\":null,\"4605\":null,\"4606\":null,\"4607\":19.02692742,\"4608\":null,\"4609\":17.249062940000002,\"4610\":15.12003341,\"4611\":15.08789646,\"4612\":17.324030570000001,\"4613\":15.81825662,\"4614\":15.98383413,\"4615\":null,\"4616\":22.200802970000002,\"4617\":17.238892880000002,\"4618\":null,\"4619\":null,\"4620\":19.751001500000001,\"4621\":18.386405570000001,\"4622\":16.857120869999999,\"4623\":17.88325253,\"4624\":null,\"4625\":22.36272172,\"4626\":17.190575930000001,\"4627\":null,\"4628\":20.931419559999998,\"4629\":19.088713429999999,\"4630\":null,\"4631\":null,\"4632\":19.40783244,\"4633\":17.228524369999999,\"4634\":null,\"4635\":18.644569019999999,\"4636\":15.95973066,\"4637\":18.51919797,\"4638\":null,\"4639\":18.661203239999999,\"4640\":15.73356163,\"4641\":17.203980730000001,\"4642\":21.178291349999999,\"4643\":12.023514990000001,\"4644\":null,\"4645\":21.25065159,\"4646\":null,\"4647\":20.16829847,\"4648\":17.571086080000001,\"4649\":20.460395479999999,\"4650\":null,\"4651\":16.168655640000001,\"4652\":17.507105580000001,\"4653\":null,\"4654\":null,\"4655\":18.70782415,\"4656\":17.82665544,\"4657\":null,\"4658\":14.73726022,\"4659\":null,\"4660\":20.052779149999999,\"4661\":16.73561321,\"4662\":null,\"4663\":null,\"4664\":20.80195114,\"4665\":17.700304280000001,\"4666\":20.803551089999999,\"4667\":19.056888270000002,\"4668\":18.23844467,\"4669\":19.230403979999998,\"4670\":17.797794840000002,\"4671\":19.09019691,\"4672\":17.052085760000001,\"4673\":19.01328943,\"4674\":19.970399230000002,\"4675\":16.305118950000001,\"4676\":14.146809709999999,\"4677\":16.877531319999999,\"4678\":16.019674940000002,\"4679\":20.237773220000001,\"4680\":16.043497739999999,\"4681\":17.12515007,\"4682\":16.334452729999999,\"4683\":19.28632197,\"4684\":15.61780238,\"4685\":null,\"4686\":null,\"4687\":12.19426417,\"4688\":14.73137697,\"4689\":null,\"4690\":null,\"4691\":13.011875160000001,\"4692\":null,\"4693\":17.04514919,\"4694\":16.551672960000001,\"4695\":null,\"4696\":null,\"4697\":25.05517773,\"4698\":21.31866179,\"4699\":17.090568820000001,\"4700\":16.47659427,\"4701\":22.33764918,\"4702\":24.355393119999999,\"4703\":null,\"4704\":null,\"4705\":null,\"4706\":22.749262099999999,\"4707\":17.362874550000001,\"4708\":17.41726379,\"4709\":18.43802737,\"4710\":18.50983402,\"4711\":16.82614062,\"4712\":15.477060229999999,\"4713\":16.834861109999998,\"4714\":17.576847180000002,\"4715\":17.71583249,\"4716\":19.863832330000001,\"4717\":18.068311510000001,\"4718\":16.04081923,\"4719\":18.717211760000001,\"4720\":17.537033180000002,\"4721\":19.992883679999998,\"4722\":null,\"4723\":16.821550640000002,\"4724\":16.233126980000002,\"4725\":null,\"4726\":19.343305449999999,\"4727\":17.211931920000001,\"4728\":null,\"4729\":22.16060276,\"4730\":17.13958916,\"4731\":19.32740854,\"4732\":17.178899909999998,\"4733\":18.83293531,\"4734\":null,\"4735\":17.39610661,\"4736\":null,\"4737\":13.56769325,\"4738\":null,\"4739\":14.99480846,\"4740\":18.757355239999999,\"4741\":13.96178795,\"4742\":18.287018840000002,\"4743\":null,\"4744\":null,\"4745\":16.116351590000001,\"4746\":17.403465730000001,\"4747\":null,\"4748\":14.295154289999999,\"4749\":null,\"4750\":18.166454550000001,\"4751\":null,\"4752\":17.978472920000002,\"4753\":19.709823629999999,\"4754\":19.95461456,\"4755\":19.784344130000001,\"4756\":null,\"4757\":null,\"4758\":14.755538659999999,\"4759\":19.627393619999999,\"4760\":16.843912589999999,\"4761\":16.426526849999998,\"4762\":17.84254838,\"4763\":null,\"4764\":null,\"4765\":null,\"4766\":19.04529805,\"4767\":17.8633953,\"4768\":null,\"4769\":null,\"4770\":13.73223973,\"4771\":21.16852021,\"4772\":null,\"4773\":null,\"4774\":null,\"4775\":14.012381189999999,\"4776\":21.455746309999999,\"4777\":21.54783179,\"4778\":20.75110196,\"4779\":18.89660151,\"4780\":22.020573120000002,\"4781\":22.029724420000001,\"4782\":20.468945550000001,\"4783\":22.202565320000002,\"4784\":20.854488020000002,\"4785\":20.05428568,\"4786\":19.94862839,\"4787\":20.819594250000002,\"4788\":20.881005559999998,\"4789\":19.729713449999998,\"4790\":17.338461469999999,\"4791\":17.10481944,\"4792\":21.73600042,\"4793\":22.295767290000001,\"4794\":21.25351173,\"4795\":null,\"4796\":20.844986259999999,\"4797\":19.58636306,\"4798\":18.823553010000001,\"4799\":19.720125670000002,\"4800\":18.085996250000001,\"4801\":20.944964410000001,\"4802\":19.127664330000002,\"4803\":19.76272934,\"4804\":20.007828100000001,\"4805\":20.200923769999999,\"4806\":20.78555965,\"4807\":20.308273230000001,\"4808\":21.954529480000002,\"4809\":19.77168094,\"4810\":20.436698929999999,\"4811\":20.582424039999999,\"4812\":18.299122929999999,\"4813\":20.97225461,\"4814\":20.61171934,\"4815\":21.51520446,\"4816\":19.23470575,\"4817\":17.418807529999999,\"4818\":21.217212100000001,\"4819\":18.972329030000001,\"4820\":20.02073725,\"4821\":17.636974739999999,\"4822\":13.048657370000001,\"4823\":22.308086899999999,\"4824\":13.787080380000001,\"4825\":null,\"4826\":20.969403629999999,\"4827\":null,\"4828\":15.312273859999999,\"4829\":null,\"4830\":14.10748437,\"4831\":null,\"4832\":null,\"4833\":null,\"4834\":16.823757700000002,\"4835\":14.067113920000001,\"4836\":20.79531338,\"4837\":null,\"4838\":null,\"4839\":18.166029779999999,\"4840\":16.457507679999999,\"4841\":21.35643125,\"4842\":13.04830155,\"4843\":null,\"4844\":14.47158911,\"4845\":21.46680366,\"4846\":null,\"4847\":null,\"4848\":18.275447589999999,\"4849\":18.795880400000002,\"4850\":null,\"4851\":17.601972849999999,\"4852\":20.0789285,\"4853\":14.977299479999999,\"4854\":null,\"4855\":16.24004841,\"4856\":null,\"4857\":null,\"4858\":null,\"4859\":14.94172777,\"4860\":15.12772642,\"4861\":null,\"4862\":15.45270167,\"4863\":17.164201070000001,\"4864\":18.323445589999999,\"4865\":18.795466179999998,\"4866\":14.08064034,\"4867\":null,\"4868\":18.155498359999999,\"4869\":18.041451819999999,\"4870\":16.049804389999998,\"4871\":18.436558560000002,\"4872\":17.549222360000002,\"4873\":19.961862759999999,\"4874\":20.00098844,\"4875\":null,\"4876\":null,\"4877\":19.182027909999999,\"4878\":null,\"4879\":null,\"4880\":null,\"4881\":null,\"4882\":null,\"4883\":null,\"4884\":17.86445076,\"4885\":null,\"4886\":null,\"4887\":16.968124199999998,\"4888\":19.884070820000002,\"4889\":20.415521510000001,\"4890\":null,\"4891\":16.82718826,\"4892\":17.237779499999998,\"4893\":null,\"4894\":21.327865509999999,\"4895\":19.232509369999999,\"4896\":14.565727860000001,\"4897\":null,\"4898\":15.89512261,\"4899\":16.166197560000001,\"4900\":15.595621380000001,\"4901\":15.73036398,\"4902\":null,\"4903\":19.631477660000002,\"4904\":17.785044920000001,\"4905\":18.574150320000001,\"4906\":15.51143276,\"4907\":14.36599959,\"4908\":20.182048330000001,\"4909\":17.10864007,\"4910\":21.20201497,\"4911\":null,\"4912\":17.202683310000001,\"4913\":18.477664619999999,\"4914\":17.489391560000001,\"4915\":22.649696630000001,\"4916\":14.503522,\"4917\":17.089325819999999,\"4918\":18.731479060000002,\"4919\":null,\"4920\":18.52624535,\"4921\":null,\"4922\":null,\"4923\":16.815426330000001,\"4924\":null,\"4925\":null,\"4926\":17.545145380000001,\"4927\":null,\"4928\":18.06104517,\"4929\":null,\"4930\":null,\"4931\":15.915078490000001,\"4932\":14.474953230000001,\"4933\":null,\"4934\":18.165988420000001,\"4935\":15.029360649999999,\"4936\":15.64258626,\"4937\":null,\"4938\":17.063206820000001,\"4939\":18.180607349999999,\"4940\":null,\"4941\":18.226472659999999,\"4942\":15.27457252,\"4943\":18.384965940000001,\"4944\":15.665714019999999,\"4945\":15.091912000000001,\"4946\":null,\"4947\":18.473372820000002,\"4948\":null,\"4949\":null,\"4950\":19.92287585,\"4951\":20.49066543,\"4952\":null,\"4953\":18.275046660000001,\"4954\":null,\"4955\":18.629811029999999,\"4956\":18.707256959999999,\"4957\":19.378373610000001,\"4958\":18.674081659999999,\"4959\":17.038585449999999,\"4960\":18.998732310000001,\"4961\":17.446877310000001,\"4962\":19.683533610000001,\"4963\":19.265117549999999,\"4964\":null,\"4965\":19.98527416,\"4966\":17.448541330000001,\"4967\":null,\"4968\":23.08376754,\"4969\":17.01844526,\"4970\":null,\"4971\":14.834428470000001,\"4972\":null,\"4973\":18.507314789999999,\"4974\":19.769071589999999,\"4975\":null,\"4976\":null,\"4977\":15.257375659999999,\"4978\":null,\"4979\":null,\"4980\":null,\"4981\":null,\"4982\":null,\"4983\":16.334648820000002,\"4984\":18.50156874,\"4985\":19.254430490000001,\"4986\":null,\"4987\":16.329557909999998,\"4988\":11.98766592,\"4989\":null,\"4990\":13.011875160000001,\"4991\":14.79172703,\"4992\":null,\"4993\":12.212028800000001,\"4994\":null,\"4995\":null,\"4996\":24.321001429999999,\"4997\":19.31908765,\"4998\":16.827650169999998,\"4999\":15.69091763,\"5000\":19.365800180000001,\"5001\":20.117154280000001,\"5002\":17.999855839999999,\"5003\":19.146406429999999,\"5004\":null,\"5005\":null,\"5006\":19.802214249999999,\"5007\":15.463841179999999,\"5008\":13.011875160000001,\"5009\":13.98709463,\"5010\":16.385191819999999,\"5011\":17.374091409999998,\"5012\":22.950247090000001,\"5013\":null,\"5014\":17.560705240000001,\"5015\":null,\"5016\":15.574493500000001,\"5017\":null,\"5018\":15.053426809999999,\"5019\":16.935281809999999,\"5020\":15.82838771,\"5021\":null,\"5022\":null,\"5023\":null,\"5024\":18.023504849999998,\"5025\":14.341739499999999,\"5026\":null,\"5027\":19.47019126,\"5028\":null,\"5029\":13.39011166,\"5030\":18.04843546,\"5031\":null,\"5032\":15.584362349999999,\"5033\":null,\"5034\":null,\"5035\":null,\"5036\":null,\"5037\":null,\"5038\":17.451342480000001,\"5039\":19.948382460000001,\"5040\":null,\"5041\":16.79910173,\"5042\":null,\"5043\":15.842747859999999,\"5044\":15.547322100000001,\"5045\":null,\"5046\":null,\"5047\":19.10521237,\"5048\":16.487810830000001,\"5049\":null,\"5050\":17.255396229999999,\"5051\":13.179855359999999,\"5052\":14.91249655,\"5053\":12.6215704,\"5054\":null,\"5055\":null,\"5056\":13.98339818,\"5057\":null,\"5058\":null,\"5059\":15.62706751,\"5060\":null,\"5061\":null,\"5062\":null,\"5063\":14.53826372,\"5064\":14.648783249999999,\"5065\":16.880751249999999,\"5066\":null,\"5067\":null,\"5068\":15.77604183,\"5069\":null,\"5070\":18.87422712,\"5071\":17.443864850000001,\"5072\":null,\"5073\":16.163291090000001,\"5074\":14.317006490000001,\"5075\":null,\"5076\":16.48464229,\"5077\":16.39986171,\"5078\":null,\"5079\":null,\"5080\":null,\"5081\":null,\"5082\":null,\"5083\":null,\"5084\":19.767707170000001,\"5085\":18.165610189999999,\"5086\":14.94172777,\"5087\":null,\"5088\":null,\"5089\":15.30229868,\"5090\":15.004935359999999,\"5091\":null,\"5092\":15.806635160000001,\"5093\":18.565543250000001,\"5094\":15.21767721,\"5095\":17.753370140000001,\"5096\":null,\"5097\":15.833082060000001,\"5098\":14.857957580000001,\"5099\":null,\"5100\":null,\"5101\":null,\"5102\":null,\"5103\":null,\"5104\":null,\"5105\":null,\"5106\":null,\"5107\":17.066171919999999,\"5108\":null,\"5109\":11.913141489999999,\"5110\":19.617961510000001,\"5111\":17.63365413,\"5112\":18.874909519999999,\"5113\":19.705201970000001,\"5114\":18.917076359999999,\"5115\":17.170657049999999,\"5116\":14.771579389999999,\"5117\":null,\"5118\":null,\"5119\":null,\"5120\":15.86237334,\"5121\":null,\"5122\":15.331470100000001,\"5123\":null,\"5124\":null,\"5125\":null,\"5126\":19.240838180000001,\"5127\":null,\"5128\":null,\"5129\":null,\"5130\":null,\"5131\":19.574230029999999,\"5132\":15.234801900000001,\"5133\":null,\"5134\":null,\"5135\":null,\"5136\":null,\"5137\":null,\"5138\":17.113426919999998,\"5139\":null,\"5140\":null,\"5141\":15.44185251,\"5142\":20.20549475,\"5143\":13.618155550000001,\"5144\":16.044292899999999,\"5145\":20.2271353,\"5146\":null,\"5147\":15.81350269,\"5148\":18.23315805,\"5149\":19.311070600000001,\"5150\":13.95749816,\"5151\":14.7405326,\"5152\":18.849771149999999,\"5153\":18.52266633,\"5154\":17.86255632,\"5155\":null,\"5156\":null,\"5157\":18.190565899999999,\"5158\":13.85390677,\"5159\":16.940346850000001,\"5160\":null,\"5161\":null,\"5162\":null,\"5163\":16.25255086,\"5164\":null,\"5165\":null,\"5166\":null,\"5167\":null,\"5168\":null,\"5169\":null,\"5170\":null,\"5171\":19.180507410000001,\"5172\":16.517791070000001,\"5173\":17.721682019999999,\"5174\":null,\"5175\":null,\"5176\":null,\"5177\":16.584957769999999,\"5178\":17.24082344,\"5179\":17.45956369,\"5180\":null,\"5181\":15.72622031,\"5182\":15.75506854,\"5183\":null,\"5184\":null,\"5185\":null,\"5186\":17.32976038,\"5187\":null,\"5188\":15.791483619999999,\"5189\":16.781930249999998,\"5190\":16.57681702,\"5191\":null,\"5192\":15.7610206,\"5193\":17.25277509,\"5194\":14.49404502,\"5195\":null,\"5196\":null,\"5197\":16.751266380000001,\"5198\":21.81405723,\"5199\":17.66032156,\"5200\":null,\"5201\":21.294455469999999,\"5202\":null,\"5203\":17.514499780000001,\"5204\":null,\"5205\":18.354429360000001,\"5206\":18.94928118,\"5207\":null,\"5208\":null,\"5209\":null,\"5210\":null,\"5211\":20.326710779999999,\"5212\":18.80148908,\"5213\":18.510076059999999,\"5214\":18.182240360000002,\"5215\":17.00942435,\"5216\":19.656779870000001,\"5217\":19.785377359999998,\"5218\":null,\"5219\":15.92064061,\"5220\":17.442520009999999,\"5221\":19.679089380000001,\"5222\":21.635889890000001,\"5223\":22.520592659999998,\"5224\":23.283041749999999,\"5225\":23.664599630000002,\"5226\":15.699127949999999,\"5227\":23.930482829999999,\"5228\":21.080704480000001,\"5229\":18.560471369999998,\"5230\":23.241799960000002,\"5231\":20.568919739999998,\"5232\":16.71552612,\"5233\":20.51742406,\"5234\":14.79404568,\"5235\":14.131385699999999,\"5236\":17.62258975,\"5237\":23.439014090000001,\"5238\":21.123667709999999,\"5239\":19.511530799999999,\"5240\":17.985345649999999,\"5241\":17.06755562,\"5242\":20.623070429999998,\"5243\":18.320322149999999,\"5244\":17.792895219999998,\"5245\":24.511830190000001,\"5246\":19.660500809999998,\"5247\":18.319423619999998,\"5248\":17.181356820000001,\"5249\":18.401290249999999,\"5250\":19.591232470000001,\"5251\":null,\"5252\":19.775456909999999,\"5253\":21.386264529999998,\"5254\":20.729073289999999,\"5255\":null,\"5256\":20.738544220000001,\"5257\":19.60125618,\"5258\":22.61972738,\"5259\":21.130286250000001,\"5260\":24.091991149999998,\"5261\":15.14457664,\"5262\":19.67466323,\"5263\":20.667590229999998,\"5264\":22.911725669999999,\"5265\":23.028812540000001,\"5266\":25.079527290000001,\"5267\":null,\"5268\":null,\"5269\":14.75286753,\"5270\":null,\"5271\":16.11564667,\"5272\":16.88410305,\"5273\":19.149389719999998,\"5274\":17.310627589999999,\"5275\":16.226515289999998,\"5276\":18.602568219999998,\"5277\":19.206831569999999,\"5278\":14.89257181,\"5279\":19.427226510000001,\"5280\":22.79280872,\"5281\":22.56970767,\"5282\":21.556887110000002,\"5283\":19.86398775,\"5284\":21.145223300000001,\"5285\":20.798745490000002,\"5286\":20.60672602,\"5287\":21.630988720000001,\"5288\":22.954158769999999,\"5289\":null,\"5290\":18.30320274,\"5291\":19.682542569999999,\"5292\":18.41979375,\"5293\":22.186478319999999,\"5294\":21.8445143,\"5295\":23.07517065,\"5296\":16.470778989999999,\"5297\":18.668417340000001,\"5298\":16.305825890000001,\"5299\":22.80688258,\"5300\":14.146024730000001,\"5301\":21.051151449999999,\"5302\":18.912970619999999,\"5303\":20.213329359999999,\"5304\":13.62998142,\"5305\":18.047113289999999,\"5306\":22.601970089999998,\"5307\":17.419484180000001,\"5308\":15.743121670000001,\"5309\":17.33610548,\"5310\":18.14625908,\"5311\":16.071028900000002,\"5312\":16.666515969999999,\"5313\":22.920564639999998,\"5314\":24.245437190000001,\"5315\":21.76685114,\"5316\":23.148144349999999,\"5317\":16.981446609999999,\"5318\":16.358223330000001,\"5319\":null,\"5320\":null,\"5321\":15.25438711,\"5322\":null,\"5323\":null,\"5324\":null,\"5325\":16.38206989,\"5326\":null,\"5327\":21.372172339999999,\"5328\":20.37158295,\"5329\":15.1441645,\"5330\":15.39175534,\"5331\":null,\"5332\":17.446966669999998,\"5333\":18.127838350000001,\"5334\":null,\"5335\":null,\"5336\":null,\"5337\":null,\"5338\":15.36479505,\"5339\":16.511449259999999,\"5340\":null,\"5341\":null,\"5342\":null,\"5343\":null,\"5344\":16.365260679999999,\"5345\":null,\"5346\":null,\"5347\":null,\"5348\":null,\"5349\":null,\"5350\":19.684331050000001,\"5351\":17.790229100000001,\"5352\":19.184827349999999,\"5353\":null,\"5354\":19.399664479999998,\"5355\":19.5194428,\"5356\":16.115316379999999,\"5357\":15.63902358,\"5358\":null,\"5359\":null,\"5360\":17.01174189,\"5361\":null,\"5362\":18.59017076,\"5363\":14.54744281,\"5364\":18.734901399999998,\"5365\":14.019795350000001,\"5366\":14.581929880000001,\"5367\":null,\"5368\":14.86013904,\"5369\":22.245053639999998,\"5370\":21.973479879999999,\"5371\":17.124046889999999,\"5372\":15.623053240000001,\"5373\":13.20040332,\"5374\":null,\"5375\":null,\"5376\":null,\"5377\":16.92008298,\"5378\":21.392357959999998,\"5379\":21.63981742,\"5380\":null,\"5381\":18.708751840000002,\"5382\":20.17713453,\"5383\":21.594331960000002,\"5384\":20.0173776,\"5385\":null,\"5386\":null,\"5387\":null,\"5388\":18.67290457,\"5389\":17.966387829999999,\"5390\":null,\"5391\":null,\"5392\":19.54288244,\"5393\":15.696443479999999,\"5394\":15.317455900000001,\"5395\":null,\"5396\":null,\"5397\":18.06235611,\"5398\":16.772235169999998,\"5399\":19.67464373,\"5400\":18.16376532,\"5401\":null,\"5402\":null,\"5403\":null,\"5404\":null,\"5405\":16.87805054,\"5406\":16.930811909999999,\"5407\":18.195330259999999,\"5408\":19.076082589999999,\"5409\":null,\"5410\":22.21611669,\"5411\":null,\"5412\":null,\"5413\":16.600037650000001,\"5414\":15.87461002,\"5415\":16.005426809999999,\"5416\":null,\"5417\":21.035497629999998,\"5418\":17.337324679999998,\"5419\":18.412832810000001,\"5420\":null,\"5421\":null,\"5422\":null,\"5423\":null,\"5424\":null,\"5425\":null,\"5426\":null,\"5427\":null,\"5428\":17.050823149999999,\"5429\":null,\"5430\":null,\"5431\":null,\"5432\":null,\"5433\":null,\"5434\":17.014679399999999,\"5435\":null,\"5436\":null,\"5437\":15.90942707,\"5438\":17.69494413,\"5439\":null,\"5440\":14.77981494,\"5441\":16.280433980000002,\"5442\":null,\"5443\":null,\"5444\":13.77290957,\"5445\":null,\"5446\":null,\"5447\":15.73985308,\"5448\":15.18123361,\"5449\":17.989760459999999,\"5450\":19.648651300000001,\"5451\":17.54044871,\"5452\":17.712127389999999,\"5453\":18.519898489999999,\"5454\":17.30522925,\"5455\":null,\"5456\":null,\"5457\":null,\"5458\":null,\"5459\":18.413853530000001,\"5460\":12.829007839999999,\"5461\":null,\"5462\":null,\"5463\":null,\"5464\":null,\"5465\":null,\"5466\":null,\"5467\":null,\"5468\":null,\"5469\":null,\"5470\":null,\"5471\":null,\"5472\":null,\"5473\":null,\"5474\":null,\"5475\":19.799780779999999,\"5476\":17.033891709999999,\"5477\":19.036161329999999,\"5478\":17.117294950000002,\"5479\":18.464337180000001,\"5480\":17.237705179999999,\"5481\":19.028930989999999,\"5482\":17.765775609999999,\"5483\":14.916907760000001,\"5484\":18.204912279999998,\"5485\":18.656619410000001,\"5486\":18.55188557,\"5487\":null,\"5488\":null,\"5489\":null,\"5490\":null,\"5491\":null,\"5492\":null,\"5493\":17.550748280000001,\"5494\":null,\"5495\":20.916698660000002,\"5496\":null,\"5497\":null,\"5498\":null,\"5499\":null,\"5500\":null,\"5501\":15.506013830000001,\"5502\":null,\"5503\":null,\"5504\":null,\"5505\":null,\"5506\":null,\"5507\":null,\"5508\":null,\"5509\":null,\"5510\":null,\"5511\":null,\"5512\":null,\"5513\":null,\"5514\":17.633392560000001,\"5515\":16.240273609999999,\"5516\":12.532005590000001,\"5517\":15.59560787,\"5518\":17.97777177,\"5519\":null,\"5520\":14.92669939,\"5521\":15.123618970000001,\"5522\":13.67978246,\"5523\":18.321914530000001,\"5524\":21.097317499999999,\"5525\":null,\"5526\":20.264904680000001,\"5527\":null,\"5528\":18.774537080000002,\"5529\":20.584129130000001,\"5530\":null,\"5531\":16.287657509999999,\"5532\":null,\"5533\":16.41010889,\"5534\":null,\"5535\":17.36919121,\"5536\":16.93566633,\"5537\":null,\"5538\":null,\"5539\":null,\"5540\":18.415277840000002,\"5541\":19.592392520000001,\"5542\":15.78513656,\"5543\":16.701460480000002,\"5544\":12.70155735,\"5545\":null,\"5546\":18.819440830000001,\"5547\":16.361629789999998,\"5548\":13.017629080000001,\"5549\":18.005673720000001,\"5550\":15.319112690000001,\"5551\":19.097120629999999,\"5552\":19.19531525,\"5553\":16.43631538,\"5554\":12.22203858,\"5555\":15.03848249,\"5556\":21.18903023,\"5557\":14.478067749999999,\"5558\":14.56396498,\"5559\":null,\"5560\":null,\"5561\":null,\"5562\":null,\"5563\":null,\"5564\":null,\"5565\":null,\"5566\":null,\"5567\":null,\"5568\":null,\"5569\":null,\"5570\":null,\"5571\":null,\"5572\":19.862475660000001,\"5573\":16.726580250000001,\"5574\":15.70925714,\"5575\":16.655119289999998,\"5576\":20.42713123,\"5577\":16.049903059999998,\"5578\":17.70512355,\"5579\":null,\"5580\":15.759555669999999,\"5581\":null,\"5582\":18.641367070000001,\"5583\":17.433949779999999,\"5584\":17.958709519999999,\"5585\":19.181003100000002,\"5586\":17.574725090000001,\"5587\":14.926941040000001,\"5588\":null,\"5589\":16.41478992,\"5590\":18.496892630000001,\"5591\":14.848964629999999,\"5592\":15.309381030000001,\"5593\":19.329694490000001,\"5594\":15.503204029999999,\"5595\":17.77034987,\"5596\":15.47747614,\"5597\":null,\"5598\":14.78028535,\"5599\":20.526245100000001,\"5600\":null,\"5601\":null,\"5602\":null,\"5603\":null,\"5604\":13.387972899999999,\"5605\":null,\"5606\":null,\"5607\":15.68652398,\"5608\":null,\"5609\":16.001264890000002,\"5610\":12.933754349999999,\"5611\":null,\"5612\":16.191139069999998,\"5613\":16.87857168,\"5614\":null,\"5615\":16.14243746,\"5616\":null,\"5617\":null,\"5618\":null,\"5619\":15.93078056,\"5620\":18.259978180000001,\"5621\":21.99420027,\"5622\":17.565496639999999,\"5623\":16.860984569999999,\"5624\":null,\"5625\":14.13074896,\"5626\":null,\"5627\":null,\"5628\":null,\"5629\":null,\"5630\":null,\"5631\":14.691678659999999,\"5632\":15.88787319,\"5633\":13.51832488,\"5634\":null,\"5635\":null,\"5636\":null,\"5637\":null,\"5638\":null,\"5639\":null,\"5640\":19.24769195,\"5641\":null,\"5642\":null,\"5643\":null,\"5644\":null,\"5645\":null,\"5646\":null,\"5647\":null,\"5648\":null,\"5649\":null,\"5650\":null,\"5651\":null,\"5652\":null,\"5653\":null,\"5654\":null,\"5655\":null,\"5656\":null,\"5657\":null,\"5658\":19.648521769999998,\"5659\":null,\"5660\":null,\"5661\":null,\"5662\":null,\"5663\":null,\"5664\":null,\"5665\":null,\"5666\":null,\"5667\":null,\"5668\":null,\"5669\":null,\"5670\":null,\"5671\":null,\"5672\":null,\"5673\":null,\"5674\":null,\"5675\":null,\"5676\":null,\"5677\":15.24719447,\"5678\":null,\"5679\":11.449600009999999,\"5680\":null,\"5681\":null,\"5682\":null,\"5683\":16.329713030000001,\"5684\":null,\"5685\":null,\"5686\":null,\"5687\":15.981395539999999,\"5688\":14.26253814,\"5689\":null,\"5690\":null,\"5691\":null,\"5692\":null,\"5693\":null,\"5694\":null,\"5695\":null,\"5696\":null,\"5697\":null,\"5698\":null,\"5699\":null,\"5700\":null,\"5701\":null,\"5702\":null,\"5703\":null,\"5704\":null,\"5705\":null,\"5706\":null,\"5707\":null,\"5708\":null,\"5709\":null,\"5710\":14.956216939999999,\"5711\":null,\"5712\":null,\"5713\":15.250117879999999,\"5714\":null,\"5715\":19.13427205,\"5716\":null,\"5717\":null,\"5718\":null,\"5719\":null,\"5720\":null,\"5721\":null,\"5722\":16.110929120000002,\"5723\":null,\"5724\":13.641168370000001,\"5725\":null,\"5726\":null,\"5727\":null,\"5728\":null,\"5729\":null,\"5730\":null,\"5731\":15.77575746,\"5732\":null,\"5733\":14.720034310000001,\"5734\":17.732946819999999,\"5735\":null,\"5736\":15.347340559999999,\"5737\":null,\"5738\":20.837993659999999,\"5739\":14.68818647,\"5740\":null,\"5741\":null,\"5742\":null,\"5743\":null,\"5744\":11.743267660000001,\"5745\":null,\"5746\":null,\"5747\":null,\"5748\":null,\"5749\":null,\"5750\":20.344643090000002,\"5751\":null,\"5752\":15.02826321,\"5753\":null,\"5754\":null,\"5755\":13.011875160000001,\"5756\":14.65329287,\"5757\":null,\"5758\":18.616184180000001,\"5759\":18.210476280000002,\"5760\":14.46773264,\"5761\":null,\"5762\":null,\"5763\":15.72015363,\"5764\":15.78148569,\"5765\":18.245991289999999,\"5766\":14.48213554,\"5767\":13.068065069999999,\"5768\":null,\"5769\":null,\"5770\":null,\"5771\":null,\"5772\":15.747864440000001,\"5773\":16.598664150000001,\"5774\":20.762550650000002,\"5775\":16.592897449999999,\"5776\":19.604932519999998,\"5777\":null,\"5778\":null,\"5779\":13.939861990000001,\"5780\":16.454804370000002,\"5781\":15.49192609,\"5782\":14.37434067,\"5783\":null,\"5784\":13.28899621,\"5785\":17.90844148,\"5786\":null,\"5787\":null,\"5788\":null,\"5789\":null,\"5790\":null,\"5791\":15.29490448,\"5792\":null,\"5793\":null,\"5794\":null,\"5795\":null,\"5796\":null,\"5797\":19.353708109999999,\"5798\":12.819861769999999,\"5799\":16.336413230000002,\"5800\":14.82514705,\"5801\":16.094662289999999,\"5802\":14.5346084,\"5803\":18.952564280000001,\"5804\":17.054516039999999,\"5805\":null,\"5806\":18.59893297,\"5807\":21.10911428,\"5808\":null,\"5809\":null,\"5810\":null,\"5811\":17.708938140000001,\"5812\":18.38766013,\"5813\":20.922016509999999,\"5814\":19.53539159,\"5815\":18.181496370000001,\"5816\":null,\"5817\":18.995475729999999,\"5818\":13.844410079999999,\"5819\":15.87834552,\"5820\":null,\"5821\":15.7513223,\"5822\":17.57312769,\"5823\":19.44474799,\"5824\":null,\"5825\":null,\"5826\":14.528688730000001,\"5827\":18.222863870000001,\"5828\":20.446089480000001,\"5829\":19.045706549999998,\"5830\":20.005301939999999,\"5831\":15.764484100000001,\"5832\":null,\"5833\":17.483804150000001,\"5834\":15.54453811,\"5835\":17.77686018,\"5836\":17.860302480000001,\"5837\":19.175419009999999,\"5838\":18.571185920000001,\"5839\":null,\"5840\":null,\"5841\":18.043137300000001,\"5842\":16.570375859999999,\"5843\":null,\"5844\":20.115410619999999,\"5845\":13.049816740000001,\"5846\":16.911771510000001,\"5847\":null,\"5848\":14.23138003,\"5849\":16.84755286,\"5850\":14.687495630000001,\"5851\":17.764014889999998,\"5852\":19.48121815,\"5853\":19.33239223,\"5854\":16.61904247,\"5855\":15.2337305,\"5856\":16.620828679999999,\"5857\":null,\"5858\":22.770604240000001,\"5859\":16.553504440000001,\"5860\":null,\"5861\":null,\"5862\":20.18471474,\"5863\":null,\"5864\":17.519210229999999,\"5865\":null,\"5866\":16.747581490000002,\"5867\":14.3171342,\"5868\":16.347587010000002,\"5869\":null,\"5870\":null,\"5871\":null,\"5872\":null,\"5873\":17.89419393,\"5874\":19.120707110000001,\"5875\":18.740649149999999,\"5876\":18.523822200000001,\"5877\":14.324189329999999,\"5878\":null,\"5879\":null,\"5880\":17.60786276,\"5881\":17.899224230000002,\"5882\":16.911742969999999,\"5883\":14.533512119999999,\"5884\":16.219168849999999,\"5885\":18.665748829999998,\"5886\":null,\"5887\":null,\"5888\":null,\"5889\":21.689267470000001,\"5890\":16.095315419999999,\"5891\":17.52685271,\"5892\":14.778983419999999,\"5893\":13.011875160000001,\"5894\":17.046098350000001,\"5895\":null,\"5896\":null,\"5897\":14.58667076,\"5898\":15.195216589999999,\"5899\":null,\"5900\":null,\"5901\":14.46465227,\"5902\":13.31695844,\"5903\":null,\"5904\":null,\"5905\":null,\"5906\":null,\"5907\":null,\"5908\":null,\"5909\":20.653795639999998,\"5910\":14.76060431,\"5911\":null,\"5912\":null,\"5913\":20.148106370000001,\"5914\":17.941078229999999,\"5915\":13.793822860000001,\"5916\":null,\"5917\":null,\"5918\":null,\"5919\":null,\"5920\":14.576204840000001,\"5921\":null,\"5922\":19.734729720000001,\"5923\":18.710686469999999,\"5924\":null,\"5925\":null,\"5926\":null,\"5927\":null,\"5928\":null,\"5929\":null,\"5930\":null,\"5931\":13.63244892,\"5932\":16.158234310000001,\"5933\":null,\"5934\":18.80985154,\"5935\":22.332462830000001,\"5936\":23.956775029999999,\"5937\":null,\"5938\":19.693670099999998,\"5939\":18.238596739999998,\"5940\":18.085758030000001,\"5941\":19.888827150000001,\"5942\":17.66196296,\"5943\":16.967911690000001,\"5944\":null,\"5945\":null,\"5946\":null,\"5947\":null,\"5948\":16.332188380000002,\"5949\":15.846995229999999,\"5950\":null,\"5951\":16.262009020000001,\"5952\":18.682452619999999,\"5953\":17.579961820000001,\"5954\":null,\"5955\":null,\"5956\":14.644959930000001,\"5957\":15.4933634,\"5958\":null,\"5959\":15.44658694,\"5960\":19.379534670000002,\"5961\":21.897723509999999,\"5962\":13.337126830000001,\"5963\":14.73542018,\"5964\":14.56590746,\"5965\":18.50230956,\"5966\":15.8307123,\"5967\":null,\"5968\":null,\"5969\":null,\"5970\":null,\"5971\":20.49411314,\"5972\":17.994690850000001,\"5973\":19.3438713,\"5974\":15.59859288,\"5975\":18.306549069999999,\"5976\":null,\"5977\":null,\"5978\":null,\"5979\":16.372427829999999,\"5980\":null,\"5981\":16.493696870000001,\"5982\":null,\"5983\":17.950594639999998,\"5984\":16.135317619999999,\"5985\":15.146766530000001,\"5986\":null,\"5987\":null,\"5988\":null,\"5989\":14.95848384,\"5990\":18.21621803,\"5991\":21.10688223,\"5992\":17.29965181,\"5993\":19.075980569999999,\"5994\":17.701683670000001,\"5995\":18.027896299999998,\"5996\":17.549633679999999,\"5997\":15.65612207,\"5998\":13.011875160000001,\"5999\":null,\"6000\":14.87008765,\"6001\":null,\"6002\":null,\"6003\":23.387543539999999,\"6004\":15.242576570000001,\"6005\":null,\"6006\":null,\"6007\":14.91076895,\"6008\":null,\"6009\":17.001867220000001,\"6010\":null,\"6011\":20.414776580000002,\"6012\":null,\"6013\":17.11745268,\"6014\":16.156733880000001,\"6015\":15.7053399,\"6016\":22.210387130000001,\"6017\":16.245661590000001,\"6018\":null,\"6019\":null,\"6020\":null,\"6021\":20.517588109999998,\"6022\":null,\"6023\":16.850999420000001,\"6024\":17.438903440000001,\"6025\":18.216425090000001,\"6026\":17.506347640000001,\"6027\":null,\"6028\":null,\"6029\":null,\"6030\":19.339246660000001,\"6031\":null,\"6032\":null,\"6033\":null,\"6034\":null,\"6035\":null,\"6036\":null,\"6037\":14.611537070000001,\"6038\":17.715302229999999,\"6039\":null,\"6040\":13.011875160000001,\"6041\":null,\"6042\":17.397873059999998,\"6043\":17.742489760000002,\"6044\":15.12423405,\"6045\":16.955870310000002,\"6046\":17.7336238,\"6047\":17.257701109999999,\"6048\":23.39612228,\"6049\":14.67260544,\"6050\":null,\"6051\":null,\"6052\":14.44833126,\"6053\":15.183478940000001,\"6054\":null,\"6055\":null,\"6056\":20.22304505,\"6057\":null,\"6058\":18.883780980000001,\"6059\":null,\"6060\":15.865347979999999,\"6061\":13.940417460000001,\"6062\":11.199427050000001,\"6063\":null,\"6064\":null,\"6065\":null,\"6066\":20.356521860000001,\"6067\":null,\"6068\":null,\"6069\":17.001005509999999,\"6070\":18.23467059,\"6071\":18.108067340000002,\"6072\":null,\"6073\":null,\"6074\":null,\"6075\":null,\"6076\":null,\"6077\":null,\"6078\":null,\"6079\":null,\"6080\":13.009692640000001,\"6081\":null,\"6082\":null,\"6083\":13.011875160000001,\"6084\":18.99480166,\"6085\":20.022044659999999,\"6086\":null,\"6087\":14.82862785,\"6088\":null,\"6089\":15.132698680000001,\"6090\":18.483583249999999,\"6091\":20.785205040000001,\"6092\":null,\"6093\":15.469484619999999,\"6094\":null,\"6095\":null,\"6096\":15.78354457,\"6097\":null,\"6098\":null,\"6099\":16.390938810000002,\"6100\":null,\"6101\":null,\"6102\":null,\"6103\":18.312626760000001,\"6104\":null,\"6105\":15.6838046,\"6106\":16.72115509,\"6107\":15.119728090000001,\"6108\":17.419949729999999,\"6109\":18.913381789999999,\"6110\":null,\"6111\":null,\"6112\":null,\"6113\":null,\"6114\":null,\"6115\":null,\"6116\":null,\"6117\":null,\"6118\":16.01802825,\"6119\":null,\"6120\":null,\"6121\":null,\"6122\":null,\"6123\":null,\"6124\":null,\"6125\":null,\"6126\":null,\"6127\":14.94788732,\"6128\":null,\"6129\":16.875785830000002,\"6130\":null,\"6131\":15.173133979999999,\"6132\":15.297286140000001,\"6133\":14.222724250000001,\"6134\":24.655188769999999,\"6135\":23.553909139999998,\"6136\":null,\"6137\":13.37624585,\"6138\":14.85611917,\"6139\":17.855791790000001,\"6140\":12.53553601,\"6141\":null,\"6142\":16.49242065,\"6143\":null,\"6144\":null,\"6145\":null,\"6146\":null,\"6147\":17.403769199999999,\"6148\":16.343224960000001,\"6149\":18.676470729999998,\"6150\":22.427492139999998,\"6151\":15.29775592,\"6152\":18.187957730000001,\"6153\":12.721235760000001,\"6154\":20.285910099999999,\"6155\":null,\"6156\":14.16298564,\"6157\":18.519211940000002,\"6158\":19.349798750000002,\"6159\":14.77019509,\"6160\":18.92404513,\"6161\":null,\"6162\":13.579168299999999,\"6163\":16.365083989999999,\"6164\":17.458372480000001,\"6165\":16.0145558,\"6166\":null,\"6167\":19.861182660000001,\"6168\":16.58541744,\"6169\":18.771854919999999,\"6170\":21.951809279999999,\"6171\":19.962624470000002,\"6172\":17.82651126,\"6173\":19.861304239999999,\"6174\":19.835494220000001,\"6175\":null,\"6176\":16.548806110000001,\"6177\":19.167006359999998,\"6178\":19.319685499999998,\"6179\":null,\"6180\":16.53725055,\"6181\":null,\"6182\":16.249542779999999,\"6183\":null,\"6184\":null,\"6185\":18.909806939999999,\"6186\":18.358145969999999,\"6187\":15.16937699,\"6188\":19.240702630000001,\"6189\":14.08023223,\"6190\":16.783243809999998,\"6191\":16.67809115,\"6192\":null,\"6193\":null,\"6194\":13.88326008,\"6195\":null,\"6196\":16.472121210000001,\"6197\":20.97906292,\"6198\":17.7250847,\"6199\":null,\"6200\":13.011875160000001,\"6201\":17.314168710000001,\"6202\":17.750644510000001,\"6203\":13.298027319999999,\"6204\":null,\"6205\":null,\"6206\":null,\"6207\":15.20190483,\"6208\":15.95207171,\"6209\":null,\"6210\":19.095740320000001,\"6211\":null,\"6212\":null,\"6213\":null,\"6214\":null,\"6215\":null,\"6216\":16.39522736,\"6217\":15.88456225,\"6218\":null,\"6219\":null,\"6220\":null,\"6221\":null,\"6222\":null,\"6223\":15.437138129999999,\"6224\":null,\"6225\":null,\"6226\":null,\"6227\":12.35709632,\"6228\":16.020590689999999,\"6229\":null,\"6230\":19.323803999999999,\"6231\":null,\"6232\":14.96221589,\"6233\":19.702204689999998,\"6234\":15.372420549999999,\"6235\":null,\"6236\":null,\"6237\":17.700038790000001,\"6238\":13.011875160000001,\"6239\":null,\"6240\":null,\"6241\":15.36041361,\"6242\":null,\"6243\":18.264599400000002,\"6244\":null,\"6245\":21.286803819999999,\"6246\":null,\"6247\":16.33052799,\"6248\":18.339271459999999,\"6249\":17.682594609999999,\"6250\":null,\"6251\":null,\"6252\":null,\"6253\":null,\"6254\":null,\"6255\":null,\"6256\":null,\"6257\":16.838249510000001,\"6258\":null,\"6259\":16.156498289999998,\"6260\":null,\"6261\":19.513009820000001,\"6262\":15.133383719999999,\"6263\":18.296041290000002,\"6264\":20.190172539999999,\"6265\":17.463370050000002,\"6266\":15.76064658,\"6267\":14.81717248,\"6268\":17.109323150000002,\"6269\":19.677500590000001,\"6270\":null,\"6271\":17.907888020000002,\"6272\":null,\"6273\":null,\"6274\":null,\"6275\":null,\"6276\":null,\"6277\":null,\"6278\":null,\"6279\":null,\"6280\":null,\"6281\":null,\"6282\":null,\"6283\":null,\"6284\":null,\"6285\":null,\"6286\":null,\"6287\":null,\"6288\":null,\"6289\":null,\"6290\":null,\"6291\":18.231850089999998,\"6292\":16.917625659999999,\"6293\":16.57435311,\"6294\":13.46564749,\"6295\":17.90485644,\"6296\":null,\"6297\":19.722940659999999,\"6298\":21.832699890000001,\"6299\":null,\"6300\":13.2737617,\"6301\":18.51558571,\"6302\":13.713242470000001,\"6303\":null,\"6304\":null,\"6305\":21.702953699999998,\"6306\":14.94284161,\"6307\":18.404836400000001,\"6308\":null,\"6309\":null,\"6310\":null,\"6311\":null,\"6312\":null,\"6313\":null,\"6314\":null,\"6315\":null,\"6316\":null,\"6317\":16.456249239999998,\"6318\":null,\"6319\":null,\"6320\":null,\"6321\":null,\"6322\":null,\"6323\":12.978619200000001,\"6324\":16.97349376,\"6325\":14.006365750000001,\"6326\":null,\"6327\":null,\"6328\":null,\"6329\":null,\"6330\":null,\"6331\":null,\"6332\":null,\"6333\":null,\"6334\":null,\"6335\":null,\"6336\":null,\"6337\":null,\"6338\":null,\"6339\":null,\"6340\":null,\"6341\":null,\"6342\":null,\"6343\":15.15349896,\"6344\":null,\"6345\":null,\"6346\":null,\"6347\":null,\"6348\":null,\"6349\":null,\"6350\":null,\"6351\":null,\"6352\":null,\"6353\":null,\"6354\":null,\"6355\":null,\"6356\":null,\"6357\":null,\"6358\":null,\"6359\":null,\"6360\":null,\"6361\":null,\"6362\":null,\"6363\":null,\"6364\":null,\"6365\":null,\"6366\":null,\"6367\":18.297352589999999,\"6368\":null,\"6369\":14.91993424,\"6370\":null,\"6371\":14.04857355,\"6372\":null,\"6373\":null,\"6374\":null,\"6375\":null,\"6376\":null,\"6377\":null,\"6378\":16.228149380000001,\"6379\":null,\"6380\":null,\"6381\":14.646031389999999,\"6382\":null,\"6383\":null,\"6384\":null,\"6385\":null,\"6386\":null,\"6387\":16.45661385,\"6388\":null,\"6389\":16.364805910000001,\"6390\":19.43617515,\"6391\":17.47855655,\"6392\":23.942751049999998,\"6393\":23.345947420000002,\"6394\":null,\"6395\":null,\"6396\":null,\"6397\":null,\"6398\":null,\"6399\":null,\"6400\":null,\"6401\":16.80712982,\"6402\":15.63018117,\"6403\":null,\"6404\":null,\"6405\":null,\"6406\":null,\"6407\":null,\"6408\":18.34032697,\"6409\":18.808782690000001,\"6410\":21.5703383,\"6411\":15.98628109,\"6412\":19.42427876,\"6413\":null,\"6414\":null,\"6415\":13.723338930000001,\"6416\":14.95207271,\"6417\":17.762418960000002,\"6418\":18.09779194,\"6419\":15.9464708,\"6420\":17.919969590000001,\"6421\":18.414078759999999,\"6422\":null,\"6423\":null,\"6424\":19.693400100000002,\"6425\":null,\"6426\":null,\"6427\":null,\"6428\":null,\"6429\":18.177728850000001,\"6430\":null,\"6431\":null,\"6432\":17.161574609999999,\"6433\":null,\"6434\":null,\"6435\":null,\"6436\":21.41925342,\"6437\":null,\"6438\":null,\"6439\":null,\"6440\":null,\"6441\":null,\"6442\":20.6909286,\"6443\":null,\"6444\":15.391497940000001,\"6445\":null,\"6446\":14.943490349999999,\"6447\":18.833846269999999,\"6448\":18.317374000000001,\"6449\":17.397678710000001,\"6450\":14.92434256,\"6451\":null,\"6452\":20.28160536,\"6453\":19.52658091,\"6454\":23.151842729999998,\"6455\":null,\"6456\":24.5748405,\"6457\":20.82628214,\"6458\":12.831462439999999,\"6459\":23.00834618,\"6460\":24.1765136,\"6461\":18.169928580000001,\"6462\":null,\"6463\":19.978970650000001,\"6464\":17.7252774,\"6465\":null,\"6466\":19.040451480000002,\"6467\":null,\"6468\":null,\"6469\":20.085629879999999,\"6470\":15.7359437,\"6471\":null,\"6472\":null,\"6473\":null,\"6474\":null,\"6475\":16.24671524,\"6476\":17.58298143,\"6477\":15.188260509999999,\"6478\":null,\"6479\":13.58409043,\"6480\":null,\"6481\":16.521996219999998,\"6482\":null,\"6483\":15.779374669999999,\"6484\":17.197031540000001,\"6485\":14.295810510000001,\"6486\":14.378169400000001,\"6487\":null,\"6488\":18.086122540000002,\"6489\":16.066835489999999,\"6490\":19.798200399999999,\"6491\":17.216319989999999,\"6492\":null,\"6493\":null,\"6494\":13.8511533,\"6495\":16.32989911,\"6496\":null,\"6497\":null,\"6498\":null,\"6499\":23.83488985,\"6500\":16.539806309999999,\"6501\":17.947008239999999,\"6502\":14.806168209999999,\"6503\":19.579784650000001,\"6504\":18.119115489999999,\"6505\":null,\"6506\":20.654317590000002,\"6507\":14.65162022,\"6508\":15.5812974,\"6509\":15.0010847,\"6510\":null,\"6511\":null,\"6512\":18.45237157,\"6513\":12.8020171,\"6514\":null,\"6515\":17.449403629999999,\"6516\":null,\"6517\":18.068172669999999,\"6518\":null,\"6519\":18.397053660000001,\"6520\":17.562670099999998,\"6521\":18.73311202,\"6522\":20.695896829999999,\"6523\":13.178212009999999,\"6524\":17.88920079,\"6525\":16.240548690000001,\"6526\":14.93953701,\"6527\":18.769357329999998,\"6528\":13.023390989999999,\"6529\":null,\"6530\":18.786545050000001,\"6531\":20.90016336,\"6532\":12.70007202,\"6533\":16.917027740000002,\"6534\":null,\"6535\":13.24157377,\"6536\":18.006731070000001,\"6537\":16.998155400000002,\"6538\":16.934327190000001,\"6539\":null,\"6540\":null,\"6541\":null,\"6542\":18.387527420000001,\"6543\":19.25656562,\"6544\":15.43013083,\"6545\":null,\"6546\":18.66130922,\"6547\":12.02553258,\"6548\":18.75088276,\"6549\":null,\"6550\":15.908385989999999,\"6551\":17.331608679999999,\"6552\":18.460415229999999,\"6553\":17.038519000000001,\"6554\":null,\"6555\":14.982637970000001,\"6556\":19.565019589999999,\"6557\":19.214741010000001,\"6558\":null,\"6559\":20.237140409999999,\"6560\":null,\"6561\":20.136408169999999,\"6562\":16.293567599999999,\"6563\":null,\"6564\":14.919397330000001,\"6565\":null,\"6566\":14.02923077,\"6567\":19.07227915,\"6568\":19.00269905,\"6569\":16.87661349,\"6570\":null,\"6571\":null,\"6572\":20.865491680000002,\"6573\":16.792366099999999,\"6574\":20.507538350000001,\"6575\":null,\"6576\":null,\"6577\":null,\"6578\":null,\"6579\":19.578362120000001,\"6580\":15.85093951,\"6581\":18.11374507,\"6582\":18.287894980000001,\"6583\":16.984494389999998,\"6584\":18.18769833,\"6585\":18.348756869999999,\"6586\":17.770197979999999,\"6587\":15.95920731,\"6588\":null,\"6589\":14.445613740000001,\"6590\":21.603833309999999,\"6591\":19.27049044,\"6592\":16.390604379999999,\"6593\":15.740354870000001,\"6594\":19.8105881,\"6595\":null,\"6596\":18.26921849,\"6597\":null,\"6598\":16.212116779999999,\"6599\":24.15973881,\"6600\":24.922703729999998,\"6601\":22.458176160000001,\"6602\":18.552690120000001,\"6603\":20.7834957,\"6604\":23.335622269999998,\"6605\":21.45742504,\"6606\":14.19426093,\"6607\":18.587241290000002,\"6608\":18.38573212,\"6609\":18.177418360000001,\"6610\":13.371200119999999,\"6611\":null,\"6612\":16.465822169999999,\"6613\":15.2250187,\"6614\":null,\"6615\":15.958577200000001,\"6616\":null,\"6617\":16.200641690000001,\"6618\":null,\"6619\":21.005956770000001,\"6620\":18.491734439999998,\"6621\":null,\"6622\":null,\"6623\":null,\"6624\":18.19836999,\"6625\":15.87189064,\"6626\":22.341986299999998,\"6627\":null,\"6628\":null,\"6629\":15.41171095,\"6630\":null,\"6631\":null,\"6632\":18.54462813,\"6633\":18.894524860000001,\"6634\":18.509394759999999,\"6635\":16.504026240000002,\"6636\":20.39913752,\"6637\":null,\"6638\":16.192750620000002,\"6639\":20.122829370000002,\"6640\":null,\"6641\":19.479753089999999,\"6642\":20.663041620000001,\"6643\":null,\"6644\":14.35198553,\"6645\":null,\"6646\":null,\"6647\":null,\"6648\":17.449999689999998,\"6649\":null,\"6650\":null,\"6651\":20.076936150000002,\"6652\":17.767169030000002,\"6653\":22.885206579999998,\"6654\":21.010739959999999,\"6655\":17.867238440000001,\"6656\":19.14909398,\"6657\":19.168880219999998,\"6658\":19.044960209999999,\"6659\":null,\"6660\":19.629092369999999,\"6661\":null,\"6662\":17.712416560000001,\"6663\":null,\"6664\":18.050517559999999,\"6665\":13.517075520000001,\"6666\":13.011875160000001,\"6667\":13.011875160000001,\"6668\":null,\"6669\":19.84534721,\"6670\":19.762545110000001,\"6671\":null,\"6672\":null,\"6673\":20.425606040000002,\"6674\":19.727032489999999,\"6675\":21.579547680000001,\"6676\":20.20528363,\"6677\":20.795412039999999,\"6678\":18.449653869999999,\"6679\":20.134141379999999,\"6680\":17.82959601,\"6681\":19.65599074,\"6682\":19.400307690000002,\"6683\":17.342452290000001,\"6684\":17.253023949999999,\"6685\":null,\"6686\":18.76104407,\"6687\":21.181032630000001,\"6688\":19.89482653,\"6689\":19.112577099999999,\"6690\":18.627881179999999,\"6691\":18.336978439999999,\"6692\":17.826000390000001,\"6693\":null,\"6694\":null,\"6695\":17.676052859999999,\"6696\":17.38945915,\"6697\":17.77251265,\"6698\":16.680541999999999,\"6699\":17.634315000000001,\"6700\":16.235517300000001,\"6701\":19.698703770000002,\"6702\":16.77052617,\"6703\":18.63740246,\"6704\":null,\"6705\":15.51781003,\"6706\":19.430763110000001,\"6707\":null,\"6708\":17.120678009999999,\"6709\":19.17220829,\"6710\":12.343872770000001,\"6711\":20.995170290000001,\"6712\":21.412564379999999,\"6713\":16.203956519999998,\"6714\":20.562787029999999,\"6715\":17.40949771,\"6716\":14.944167520000001,\"6717\":18.74787366,\"6718\":19.205752,\"6719\":14.480149150000001,\"6720\":20.138810400000001,\"6721\":null,\"6722\":20.82847795,\"6723\":15.47985222,\"6724\":null,\"6725\":21.63602225,\"6726\":null,\"6727\":15.083679249999999,\"6728\":null,\"6729\":14.93857307,\"6730\":null,\"6731\":null,\"6732\":null,\"6733\":null,\"6734\":15.92486248,\"6735\":17.167448369999999,\"6736\":15.410908790000001,\"6737\":19.317264529999999,\"6738\":18.04958461,\"6739\":14.8876361,\"6740\":18.653430419999999,\"6741\":20.514903910000001,\"6742\":13.011875160000001,\"6743\":null,\"6744\":17.178594149999999,\"6745\":19.16525279,\"6746\":17.8108307,\"6747\":12.2046337,\"6748\":14.3429308,\"6749\":17.42752093,\"6750\":null,\"6751\":null,\"6752\":null,\"6753\":null,\"6754\":null,\"6755\":null,\"6756\":13.99100724,\"6757\":null,\"6758\":null,\"6759\":null,\"6760\":null,\"6761\":null,\"6762\":null,\"6763\":16.753482590000001,\"6764\":17.269864259999999,\"6765\":17.153462470000001,\"6766\":19.320345410000002,\"6767\":14.82339288,\"6768\":null,\"6769\":null,\"6770\":19.96185908,\"6771\":null,\"6772\":18.350180699999999,\"6773\":18.88558708,\"6774\":17.657079700000001,\"6775\":21.94757838,\"6776\":20.000622419999999,\"6777\":19.571576019999998,\"6778\":null,\"6779\":14.919717370000001,\"6780\":18.709109179999999,\"6781\":16.749654230000001,\"6782\":14.57450715,\"6783\":null,\"6784\":16.606015410000001,\"6785\":null,\"6786\":18.506213240000001,\"6787\":null,\"6788\":null,\"6789\":null,\"6790\":15.272667909999999,\"6791\":null,\"6792\":18.695633560000001,\"6793\":16.563096389999998,\"6794\":20.581540149999999,\"6795\":null,\"6796\":18.233213249999999,\"6797\":17.58851847,\"6798\":19.099889650000002,\"6799\":null,\"6800\":null,\"6801\":14.54118047,\"6802\":null,\"6803\":15.24980044,\"6804\":null,\"6805\":null,\"6806\":null,\"6807\":14.33981719,\"6808\":16.759261980000002,\"6809\":12.08381855,\"6810\":null,\"6811\":17.313749649999998,\"6812\":15.452732060000001,\"6813\":null,\"6814\":null,\"6815\":null,\"6816\":null,\"6817\":null,\"6818\":null,\"6819\":null,\"6820\":null,\"6821\":21.447813880000002,\"6822\":null,\"6823\":13.011875160000001,\"6824\":19.73965424,\"6825\":19.46453653,\"6826\":18.147350060000001,\"6827\":null,\"6828\":20.533366040000001,\"6829\":21.826083610000001,\"6830\":22.692384430000001,\"6831\":15.27243633,\"6832\":null,\"6833\":null,\"6834\":null,\"6835\":null,\"6836\":null,\"6837\":null,\"6838\":20.80963483,\"6839\":17.452954510000001,\"6840\":null,\"6841\":null,\"6842\":null,\"6843\":null,\"6844\":null,\"6845\":16.04907086,\"6846\":null,\"6847\":20.444303099999999,\"6848\":16.67600144,\"6849\":16.487531650000001,\"6850\":14.81382346,\"6851\":19.569139490000001,\"6852\":20.13856753,\"6853\":15.38816851,\"6854\":16.963739700000001,\"6855\":18.507819049999998,\"6856\":13.537213449999999,\"6857\":14.317119379999999,\"6858\":19.982729859999999,\"6859\":17.66957884,\"6860\":17.847827689999999,\"6861\":15.19042805,\"6862\":null,\"6863\":12.96182743,\"6864\":17.716047790000001,\"6865\":null,\"6866\":19.239962909999999,\"6867\":17.635679939999999,\"6868\":18.08555466,\"6869\":18.331712360000001,\"6870\":17.502148829999999,\"6871\":null,\"6872\":null,\"6873\":null,\"6874\":13.17717951,\"6875\":null,\"6876\":null,\"6877\":19.428875869999999,\"6878\":null,\"6879\":null,\"6880\":18.62587633,\"6881\":null,\"6882\":null,\"6883\":15.047851720000001,\"6884\":19.848242849999998,\"6885\":null,\"6886\":15.34175945,\"6887\":17.90366264,\"6888\":null,\"6889\":12.412701090000001,\"6890\":13.9593875,\"6891\":11.92489758,\"6892\":17.299527990000001,\"6893\":17.395306210000001,\"6894\":18.481901529999998,\"6895\":14.10668867,\"6896\":14.9886447,\"6897\":null,\"6898\":null,\"6899\":null,\"6900\":13.81060098,\"6901\":22.16641529,\"6902\":17.995855429999999,\"6903\":18.57323367,\"6904\":15.64251236,\"6905\":16.355169310000001,\"6906\":null,\"6907\":16.758708349999999,\"6908\":null,\"6909\":null,\"6910\":17.443275360000001,\"6911\":null,\"6912\":15.180058430000001,\"6913\":18.721912970000002,\"6914\":16.430390410000001,\"6915\":19.78392152,\"6916\":18.870551160000002,\"6917\":15.83930191,\"6918\":null,\"6919\":null,\"6920\":15.89374415,\"6921\":16.578555949999998,\"6922\":18.457939320000001,\"6923\":13.71870436,\"6924\":16.020608840000001,\"6925\":null,\"6926\":17.678121749999999,\"6927\":18.004271689999999,\"6928\":16.20318421,\"6929\":13.75976002,\"6930\":18.79634806,\"6931\":16.541585919999999,\"6932\":17.073533730000001,\"6933\":12.42827748,\"6934\":null,\"6935\":21.212749039999998,\"6936\":15.535169120000001,\"6937\":null,\"6938\":18.056417580000002,\"6939\":null,\"6940\":15.8921074,\"6941\":13.61289754,\"6942\":13.011875160000001,\"6943\":15.66939528,\"6944\":13.011875160000001,\"6945\":14.73373724,\"6946\":null,\"6947\":null,\"6948\":13.12091154,\"6949\":18.47969835,\"6950\":17.691969060000002,\"6951\":14.84703676,\"6952\":null,\"6953\":15.49938942,\"6954\":17.025622779999999,\"6955\":13.011875160000001,\"6956\":15.14604669,\"6957\":14.95987564,\"6958\":null,\"6959\":16.196313589999999,\"6960\":13.65625914,\"6961\":14.83653928,\"6962\":null,\"6963\":18.754578290000001,\"6964\":null,\"6965\":19.530144100000001,\"6966\":17.913454380000001,\"6967\":19.431889640000001,\"6968\":17.958660429999998,\"6969\":18.730126949999999,\"6970\":20.361661649999998,\"6971\":null,\"6972\":16.37952654,\"6973\":16.109255650000001,\"6974\":16.573865779999998,\"6975\":19.954871090000001,\"6976\":21.51209235,\"6977\":16.958810100000001,\"6978\":17.58739288,\"6979\":null,\"6980\":null,\"6981\":15.73184962,\"6982\":15.574883679999999,\"6983\":17.605492510000001,\"6984\":22.470675880000002,\"6985\":null,\"6986\":null,\"6987\":22.32899286,\"6988\":20.72694839,\"6989\":null,\"6990\":null,\"6991\":null,\"6992\":null,\"6993\":null,\"6994\":null,\"6995\":null,\"6996\":null,\"6997\":null,\"6998\":null,\"6999\":null,\"7000\":13.851266320000001,\"7001\":17.967057789999998,\"7002\":null,\"7003\":null,\"7004\":16.31450422,\"7005\":19.243526360000001,\"7006\":null,\"7007\":17.815412769999998,\"7008\":14.23698548,\"7009\":16.357815559999999,\"7010\":18.26648685,\"7011\":23.296193150000001,\"7012\":23.526511800000002,\"7013\":23.790302440000001,\"7014\":20.990506249999999,\"7015\":22.39408237,\"7016\":25.323627850000001,\"7017\":13.64157864,\"7018\":null,\"7019\":null,\"7020\":16.275277060000001,\"7021\":null,\"7022\":null,\"7023\":null,\"7024\":null,\"7025\":null,\"7026\":null,\"7027\":null,\"7028\":null,\"7029\":null,\"7030\":16.719694050000001,\"7031\":null,\"7032\":null,\"7033\":19.48875606,\"7034\":15.890398319999999,\"7035\":16.79796691,\"7036\":13.011875160000001,\"7037\":null,\"7038\":null,\"7039\":null,\"7040\":16.277716980000001,\"7041\":17.767109439999999,\"7042\":16.89391402,\"7043\":null,\"7044\":null,\"7045\":null,\"7046\":null,\"7047\":16.265156309999998,\"7048\":null,\"7049\":15.65932306,\"7050\":null,\"7051\":null,\"7052\":null,\"7053\":null,\"7054\":null,\"7055\":null,\"7056\":null,\"7057\":15.30050117,\"7058\":null,\"7059\":null,\"7060\":12.767332290000001,\"7061\":null,\"7062\":15.018932789999999,\"7063\":null,\"7064\":null,\"7065\":16.89885684,\"7066\":18.43351139,\"7067\":null,\"7068\":null,\"7069\":13.77701622,\"7070\":null,\"7071\":null,\"7072\":null,\"7073\":15.21524958,\"7074\":null,\"7075\":15.0657619,\"7076\":null,\"7077\":null,\"7078\":null,\"7079\":null,\"7080\":null,\"7081\":null,\"7082\":null,\"7083\":null,\"7084\":null,\"7085\":18.36210196,\"7086\":null,\"7087\":null,\"7088\":16.874105360000002,\"7089\":null,\"7090\":13.434331500000001,\"7091\":null,\"7092\":null,\"7093\":null,\"7094\":null,\"7095\":12.14937705,\"7096\":null,\"7097\":null,\"7098\":null,\"7099\":13.79604664,\"7100\":null,\"7101\":null,\"7102\":null,\"7103\":null,\"7104\":null,\"7105\":null,\"7106\":null,\"7107\":null,\"7108\":null,\"7109\":null,\"7110\":null,\"7111\":null,\"7112\":15.086615760000001,\"7113\":14.717175449999999,\"7114\":null,\"7115\":18.264118159999999,\"7116\":null,\"7117\":null,\"7118\":null,\"7119\":null,\"7120\":14.36109592,\"7121\":null,\"7122\":null,\"7123\":15.63411488,\"7124\":null,\"7125\":null,\"7126\":null,\"7127\":null,\"7128\":16.233436810000001,\"7129\":16.41671015,\"7130\":null,\"7131\":null,\"7132\":19.97574127,\"7133\":14.96630126,\"7134\":14.49512822,\"7135\":18.438623230000001,\"7136\":18.78917041,\"7137\":15.48732326,\"7138\":17.328286309999999,\"7139\":21.177178390000002,\"7140\":17.204357340000001,\"7141\":null},\"EGF_CTRL_FR1_Rep1\":{\"0\":null,\"1\":18.287177790000001,\"2\":null,\"3\":17.776370960000001,\"4\":15.05640556,\"5\":18.317642630000002,\"6\":17.62869882,\"7\":20.201788629999999,\"8\":16.262521339999999,\"9\":19.000003880000001,\"10\":19.841168889999999,\"11\":null,\"12\":null,\"13\":null,\"14\":null,\"15\":19.48345763,\"16\":null,\"17\":null,\"18\":null,\"19\":13.421489129999999,\"20\":null,\"21\":null,\"22\":null,\"23\":19.86005243,\"24\":20.547591440000002,\"25\":19.131354940000001,\"26\":17.885770010000002,\"27\":null,\"28\":null,\"29\":null,\"30\":null,\"31\":null,\"32\":19.890702619999999,\"33\":null,\"34\":15.58104829,\"35\":null,\"36\":null,\"37\":null,\"38\":null,\"39\":15.39008705,\"40\":17.36981102,\"41\":null,\"42\":18.785095869999999,\"43\":18.20737111,\"44\":14.52437954,\"45\":15.45727814,\"46\":14.81902689,\"47\":null,\"48\":18.797073659999999,\"49\":null,\"50\":18.28693651,\"51\":null,\"52\":16.434396029999998,\"53\":13.037842639999999,\"54\":null,\"55\":20.646487319999998,\"56\":null,\"57\":null,\"58\":null,\"59\":null,\"60\":14.438606160000001,\"61\":null,\"62\":null,\"63\":null,\"64\":19.404895960000001,\"65\":16.085478179999999,\"66\":13.392510850000001,\"67\":null,\"68\":18.35160763,\"69\":19.062726219999998,\"70\":null,\"71\":18.758273419999998,\"72\":null,\"73\":16.35960275,\"74\":23.96566369,\"75\":20.578851360000002,\"76\":null,\"77\":null,\"78\":19.21941897,\"79\":null,\"80\":21.97049195,\"81\":null,\"82\":null,\"83\":null,\"84\":15.1913923,\"85\":20.66906122,\"86\":null,\"87\":null,\"88\":null,\"89\":null,\"90\":18.240742869999998,\"91\":13.037842639999999,\"92\":16.209089680000002,\"93\":15.1100934,\"94\":16.41044411,\"95\":25.036349649999998,\"96\":null,\"97\":15.77899624,\"98\":18.042261209999999,\"99\":null,\"100\":19.691520000000001,\"101\":18.381063529999999,\"102\":23.368910469999999,\"103\":18.078147820000002,\"104\":18.70330727,\"105\":14.67915723,\"106\":21.27132164,\"107\":21.255158609999999,\"108\":null,\"109\":18.07422686,\"110\":14.92617168,\"111\":16.554687909999998,\"112\":null,\"113\":17.625614250000002,\"114\":18.984536859999999,\"115\":14.260580729999999,\"116\":14.9045845,\"117\":null,\"118\":null,\"119\":null,\"120\":null,\"121\":null,\"122\":16.61018803,\"123\":null,\"124\":null,\"125\":null,\"126\":null,\"127\":null,\"128\":null,\"129\":18.802462819999999,\"130\":16.887877079999999,\"131\":17.122384910000001,\"132\":null,\"133\":null,\"134\":null,\"135\":19.752175470000001,\"136\":19.508917,\"137\":null,\"138\":19.91862093,\"139\":null,\"140\":13.39865427,\"141\":null,\"142\":16.986724939999998,\"143\":18.09001452,\"144\":20.24261358,\"145\":22.861460099999999,\"146\":17.666274229999999,\"147\":null,\"148\":18.94166121,\"149\":null,\"150\":null,\"151\":13.83512503,\"152\":null,\"153\":null,\"154\":15.147432739999999,\"155\":null,\"156\":14.68485682,\"157\":18.160113670000001,\"158\":16.426371469999999,\"159\":null,\"160\":15.03615518,\"161\":19.665527269999998,\"162\":null,\"163\":null,\"164\":16.12565553,\"165\":null,\"166\":null,\"167\":null,\"168\":null,\"169\":null,\"170\":16.461609920000001,\"171\":15.478547730000001,\"172\":13.41673612,\"173\":22.49309547,\"174\":19.114241159999999,\"175\":15.47757605,\"176\":null,\"177\":null,\"178\":21.173584609999999,\"179\":17.616396250000001,\"180\":22.53724832,\"181\":null,\"182\":17.038283570000001,\"183\":null,\"184\":16.785415019999998,\"185\":21.158342829999999,\"186\":21.313147659999998,\"187\":19.735324559999999,\"188\":21.060043230000002,\"189\":18.887216460000001,\"190\":null,\"191\":null,\"192\":15.52220397,\"193\":null,\"194\":13.061328140000001,\"195\":15.407501910000001,\"196\":17.0593781,\"197\":18.780580659999998,\"198\":null,\"199\":15.87776901,\"200\":16.33761664,\"201\":17.26374598,\"202\":16.52328692,\"203\":21.404533149999999,\"204\":19.311740050000001,\"205\":18.01405647,\"206\":20.00253258,\"207\":19.259147949999999,\"208\":17.566880560000001,\"209\":20.740132769999999,\"210\":18.644107810000001,\"211\":14.58709674,\"212\":null,\"213\":16.25401754,\"214\":18.934391009999999,\"215\":null,\"216\":null,\"217\":null,\"218\":null,\"219\":null,\"220\":16.73705773,\"221\":null,\"222\":null,\"223\":null,\"224\":null,\"225\":null,\"226\":20.365693700000001,\"227\":19.44300501,\"228\":25.668682010000001,\"229\":21.853301089999999,\"230\":null,\"231\":null,\"232\":null,\"233\":null,\"234\":null,\"235\":null,\"236\":null,\"237\":null,\"238\":null,\"239\":null,\"240\":null,\"241\":17.05826836,\"242\":11.089375370000001,\"243\":12.51095864,\"244\":null,\"245\":null,\"246\":20.23633319,\"247\":19.257823439999999,\"248\":19.90090816,\"249\":null,\"250\":null,\"251\":17.603225250000001,\"252\":null,\"253\":15.641129640000001,\"254\":15.554459619999999,\"255\":16.080075350000001,\"256\":null,\"257\":null,\"258\":15.227620610000001,\"259\":null,\"260\":15.22870677,\"261\":null,\"262\":11.61508181,\"263\":18.251287319999999,\"264\":null,\"265\":17.974207249999999,\"266\":null,\"267\":14.58033959,\"268\":17.582018730000002,\"269\":18.76852573,\"270\":16.818760829999999,\"271\":18.07522955,\"272\":14.030066209999999,\"273\":null,\"274\":17.650106390000001,\"275\":null,\"276\":19.674463790000001,\"277\":14.418645700000001,\"278\":17.715811510000002,\"279\":null,\"280\":14.89620528,\"281\":null,\"282\":17.871267110000002,\"283\":null,\"284\":16.62235883,\"285\":13.552818,\"286\":12.54926015,\"287\":null,\"288\":15.100096260000001,\"289\":17.282112439999999,\"290\":15.88273158,\"291\":null,\"292\":17.882475849999999,\"293\":18.155967759999999,\"294\":15.55729077,\"295\":null,\"296\":null,\"297\":17.037605710000001,\"298\":20.809510280000001,\"299\":20.980475299999998,\"300\":16.862950210000001,\"301\":null,\"302\":22.57282858,\"303\":20.31420383,\"304\":18.81478418,\"305\":22.73887422,\"306\":20.577694189999999,\"307\":24.459290979999999,\"308\":22.6577318,\"309\":19.219013019999998,\"310\":12.86182578,\"311\":18.630315750000001,\"312\":15.16488989,\"313\":14.76246677,\"314\":17.15274316,\"315\":16.274359369999999,\"316\":13.73100809,\"317\":18.90251322,\"318\":16.126954099999999,\"319\":19.3636445,\"320\":18.207642759999999,\"321\":18.71338235,\"322\":20.14365368,\"323\":21.538536610000001,\"324\":18.870484040000001,\"325\":14.887932129999999,\"326\":17.20003586,\"327\":13.037842639999999,\"328\":16.244776940000001,\"329\":13.08853474,\"330\":null,\"331\":15.31587648,\"332\":14.202726090000001,\"333\":16.669547770000001,\"334\":null,\"335\":14.56047186,\"336\":20.968879909999998,\"337\":21.693302859999999,\"338\":null,\"339\":18.540978299999999,\"340\":18.457010060000002,\"341\":null,\"342\":null,\"343\":null,\"344\":null,\"345\":16.204874270000001,\"346\":null,\"347\":null,\"348\":null,\"349\":17.846987469999998,\"350\":15.518271950000001,\"351\":22.69318848,\"352\":12.34701937,\"353\":19.663829700000001,\"354\":17.33749658,\"355\":17.887195030000001,\"356\":13.61686317,\"357\":18.814776640000002,\"358\":19.008880919999999,\"359\":21.78088532,\"360\":19.640129680000001,\"361\":19.292387779999999,\"362\":18.535722490000001,\"363\":16.83531661,\"364\":14.77139208,\"365\":15.585477149999999,\"366\":16.357405409999998,\"367\":18.019751039999999,\"368\":19.129648889999999,\"369\":null,\"370\":24.457134580000002,\"371\":null,\"372\":19.678036819999999,\"373\":null,\"374\":null,\"375\":13.719231880000001,\"376\":18.208982429999999,\"377\":18.50337528,\"378\":16.251053209999998,\"379\":12.822860390000001,\"380\":null,\"381\":16.141731230000001,\"382\":18.444653280000001,\"383\":null,\"384\":16.389301339999999,\"385\":21.476960930000001,\"386\":19.19447005,\"387\":17.221909780000001,\"388\":15.52083863,\"389\":12.52804871,\"390\":19.321138569999999,\"391\":12.98865142,\"392\":17.860660620000001,\"393\":16.969714410000002,\"394\":null,\"395\":15.95081759,\"396\":18.407349580000002,\"397\":15.67230049,\"398\":null,\"399\":18.200802970000002,\"400\":null,\"401\":null,\"402\":null,\"403\":15.627763849999999,\"404\":18.03121848,\"405\":17.58862822,\"406\":19.778870919999999,\"407\":null,\"408\":null,\"409\":19.616595480000001,\"410\":22.01714754,\"411\":16.019752789999998,\"412\":17.77877763,\"413\":14.39638394,\"414\":null,\"415\":null,\"416\":null,\"417\":16.919033030000001,\"418\":null,\"419\":15.166909220000001,\"420\":19.58285527,\"421\":16.122832389999999,\"422\":17.28116468,\"423\":15.60097042,\"424\":17.990416660000001,\"425\":16.175628870000001,\"426\":19.424939370000001,\"427\":19.112314000000001,\"428\":17.78711328,\"429\":17.75366812,\"430\":20.347892470000001,\"431\":20.87595804,\"432\":18.952572889999999,\"433\":null,\"434\":null,\"435\":null,\"436\":null,\"437\":null,\"438\":null,\"439\":null,\"440\":19.030988829999998,\"441\":17.22877493,\"442\":16.304407090000002,\"443\":16.335813600000002,\"444\":17.063218299999999,\"445\":20.131849030000001,\"446\":16.695986300000001,\"447\":17.503467449999999,\"448\":null,\"449\":15.1313139,\"450\":17.66906595,\"451\":16.606252049999998,\"452\":19.383055670000001,\"453\":21.66329043,\"454\":16.069186599999998,\"455\":null,\"456\":null,\"457\":15.828195279999999,\"458\":15.9996999,\"459\":17.05174508,\"460\":21.792271639999999,\"461\":null,\"462\":null,\"463\":null,\"464\":null,\"465\":null,\"466\":null,\"467\":null,\"468\":22.30145005,\"469\":16.991437959999999,\"470\":null,\"471\":null,\"472\":null,\"473\":null,\"474\":null,\"475\":18.968056879999999,\"476\":17.165337319999999,\"477\":13.16286946,\"478\":22.189033519999999,\"479\":19.868438579999999,\"480\":16.4934221,\"481\":15.978817449999999,\"482\":13.431546300000001,\"483\":18.327237719999999,\"484\":18.561310639999998,\"485\":null,\"486\":21.509626829999998,\"487\":12.75794483,\"488\":14.47185896,\"489\":14.43433842,\"490\":16.100685129999999,\"491\":13.796923509999999,\"492\":null,\"493\":null,\"494\":null,\"495\":null,\"496\":null,\"497\":null,\"498\":17.697476290000001,\"499\":14.104638619999999,\"500\":18.12167127,\"501\":14.61627373,\"502\":null,\"503\":14.745064490000001,\"504\":null,\"505\":null,\"506\":14.56039294,\"507\":16.87871895,\"508\":null,\"509\":null,\"510\":null,\"511\":null,\"512\":null,\"513\":null,\"514\":null,\"515\":null,\"516\":null,\"517\":null,\"518\":null,\"519\":null,\"520\":14.99465009,\"521\":null,\"522\":15.544845349999999,\"523\":20.559033119999999,\"524\":20.33707085,\"525\":18.893642700000001,\"526\":15.755397390000001,\"527\":19.009561909999999,\"528\":19.09519324,\"529\":17.700170109999998,\"530\":19.222872500000001,\"531\":null,\"532\":null,\"533\":null,\"534\":null,\"535\":null,\"536\":20.422775560000002,\"537\":null,\"538\":null,\"539\":12.883782,\"540\":19.363922800000001,\"541\":15.15170116,\"542\":17.323474430000001,\"543\":15.97604973,\"544\":null,\"545\":null,\"546\":16.495106239999998,\"547\":null,\"548\":null,\"549\":18.276777060000001,\"550\":14.4833505,\"551\":17.7690929,\"552\":18.359566950000001,\"553\":null,\"554\":null,\"555\":null,\"556\":null,\"557\":null,\"558\":null,\"559\":null,\"560\":null,\"561\":14.79237681,\"562\":null,\"563\":null,\"564\":null,\"565\":17.922000180000001,\"566\":17.015865089999998,\"567\":16.869105749999999,\"568\":17.65488899,\"569\":20.367965229999999,\"570\":20.922281890000001,\"571\":18.77831312,\"572\":17.27608232,\"573\":20.141515989999998,\"574\":null,\"575\":16.99948831,\"576\":15.837931859999999,\"577\":null,\"578\":17.54586492,\"579\":null,\"580\":null,\"581\":null,\"582\":null,\"583\":null,\"584\":21.676494699999999,\"585\":19.66155388,\"586\":null,\"587\":null,\"588\":null,\"589\":null,\"590\":null,\"591\":null,\"592\":null,\"593\":null,\"594\":18.577099069999999,\"595\":16.783182069999999,\"596\":17.498556409999999,\"597\":null,\"598\":null,\"599\":18.8459942,\"600\":14.060263470000001,\"601\":null,\"602\":null,\"603\":null,\"604\":null,\"605\":18.06058707,\"606\":14.266216010000001,\"607\":null,\"608\":18.924740549999999,\"609\":null,\"610\":null,\"611\":17.80039257,\"612\":13.985968209999999,\"613\":null,\"614\":16.630338609999999,\"615\":null,\"616\":null,\"617\":17.19162261,\"618\":16.927372930000001,\"619\":null,\"620\":null,\"621\":null,\"622\":null,\"623\":null,\"624\":null,\"625\":14.81959846,\"626\":null,\"627\":17.684360999999999,\"628\":18.923099629999999,\"629\":19.506212059999999,\"630\":16.666757650000001,\"631\":null,\"632\":18.319375239999999,\"633\":12.98583734,\"634\":null,\"635\":21.463227249999999,\"636\":null,\"637\":16.572863869999999,\"638\":16.679127229999999,\"639\":16.398861879999998,\"640\":14.74301058,\"641\":15.47082108,\"642\":20.592576279999999,\"643\":19.369008019999999,\"644\":null,\"645\":14.969847290000001,\"646\":null,\"647\":null,\"648\":16.39728865,\"649\":null,\"650\":null,\"651\":15.85427194,\"652\":null,\"653\":null,\"654\":null,\"655\":20.892648149999999,\"656\":null,\"657\":16.650598609999999,\"658\":17.174260669999999,\"659\":18.828195560000001,\"660\":17.6498773,\"661\":null,\"662\":19.347834769999999,\"663\":null,\"664\":14.68908487,\"665\":19.05411273,\"666\":null,\"667\":null,\"668\":13.99540509,\"669\":null,\"670\":null,\"671\":null,\"672\":null,\"673\":null,\"674\":null,\"675\":null,\"676\":13.037842639999999,\"677\":null,\"678\":null,\"679\":17.257591189999999,\"680\":null,\"681\":18.22500591,\"682\":null,\"683\":null,\"684\":null,\"685\":null,\"686\":15.49409472,\"687\":19.769113860000001,\"688\":null,\"689\":17.02100793,\"690\":null,\"691\":null,\"692\":21.200415700000001,\"693\":20.13071613,\"694\":14.09601451,\"695\":null,\"696\":null,\"697\":16.139870330000001,\"698\":18.602540059999999,\"699\":19.507517350000001,\"700\":null,\"701\":18.01651459,\"702\":13.82265928,\"703\":19.818427929999999,\"704\":20.016323910000001,\"705\":20.820496460000001,\"706\":17.3267779,\"707\":18.506692489999999,\"708\":20.161965599999998,\"709\":15.55268345,\"710\":null,\"711\":null,\"712\":18.222095169999999,\"713\":null,\"714\":14.941998399999999,\"715\":17.627999469999999,\"716\":null,\"717\":17.061368399999999,\"718\":null,\"719\":15.97134681,\"720\":14.08814759,\"721\":14.05474345,\"722\":16.703257789999998,\"723\":null,\"724\":14.69025458,\"725\":14.06094697,\"726\":null,\"727\":null,\"728\":null,\"729\":null,\"730\":null,\"731\":null,\"732\":null,\"733\":18.117868659999999,\"734\":null,\"735\":12.93389393,\"736\":19.39427529,\"737\":null,\"738\":15.531281030000001,\"739\":null,\"740\":null,\"741\":19.94015564,\"742\":null,\"743\":null,\"744\":null,\"745\":null,\"746\":null,\"747\":null,\"748\":13.037842639999999,\"749\":null,\"750\":null,\"751\":null,\"752\":null,\"753\":null,\"754\":19.499278149999999,\"755\":null,\"756\":null,\"757\":null,\"758\":null,\"759\":null,\"760\":15.765403020000001,\"761\":18.200495780000001,\"762\":null,\"763\":18.401508790000001,\"764\":16.668364029999999,\"765\":19.06847243,\"766\":17.234257360000001,\"767\":16.972258830000001,\"768\":null,\"769\":15.22754621,\"770\":19.612133230000001,\"771\":null,\"772\":13.85316825,\"773\":null,\"774\":null,\"775\":16.991456419999999,\"776\":22.586198100000001,\"777\":21.91349907,\"778\":null,\"779\":16.786008379999998,\"780\":15.66418236,\"781\":20.823819660000002,\"782\":24.730565479999999,\"783\":17.748848930000001,\"784\":null,\"785\":13.73895465,\"786\":17.045227010000001,\"787\":17.47103027,\"788\":17.41376884,\"789\":19.41669924,\"790\":14.040208829999999,\"791\":18.068963709999998,\"792\":16.46390907,\"793\":16.651840610000001,\"794\":16.022224649999998,\"795\":22.278138309999999,\"796\":null,\"797\":15.04419242,\"798\":23.380460200000002,\"799\":18.697989549999999,\"800\":20.811711639999999,\"801\":19.984431829999998,\"802\":null,\"803\":19.804407359999999,\"804\":17.73825974,\"805\":23.737607100000002,\"806\":19.650944710000001,\"807\":21.860810539999999,\"808\":19.22514078,\"809\":19.997936030000002,\"810\":null,\"811\":16.517762919999999,\"812\":null,\"813\":null,\"814\":17.491974509999999,\"815\":19.508875110000002,\"816\":19.350774980000001,\"817\":17.086699370000002,\"818\":19.59659156,\"819\":null,\"820\":12.00828347,\"821\":15.019818770000001,\"822\":15.24364634,\"823\":16.019202679999999,\"824\":15.961535509999999,\"825\":15.60894362,\"826\":null,\"827\":17.29975962,\"828\":17.19905614,\"829\":20.364395170000002,\"830\":null,\"831\":18.980148920000001,\"832\":20.62548507,\"833\":15.32077331,\"834\":null,\"835\":17.82306294,\"836\":null,\"837\":17.765772510000002,\"838\":15.25377748,\"839\":18.885684940000001,\"840\":16.569033480000002,\"841\":null,\"842\":null,\"843\":22.44626693,\"844\":16.103353720000001,\"845\":null,\"846\":18.762951900000001,\"847\":14.285935719999999,\"848\":null,\"849\":16.04660878,\"850\":19.978143939999999,\"851\":null,\"852\":14.66978877,\"853\":null,\"854\":18.920767439999999,\"855\":18.054533490000001,\"856\":null,\"857\":19.341874019999999,\"858\":null,\"859\":null,\"860\":null,\"861\":14.953015990000001,\"862\":16.883455690000002,\"863\":18.677546499999998,\"864\":16.956477320000001,\"865\":null,\"866\":null,\"867\":null,\"868\":null,\"869\":15.225103669999999,\"870\":null,\"871\":14.84808026,\"872\":17.96663736,\"873\":15.909975859999999,\"874\":null,\"875\":16.627109180000002,\"876\":null,\"877\":18.120483929999999,\"878\":null,\"879\":null,\"880\":null,\"881\":null,\"882\":13.46086116,\"883\":19.587757870000001,\"884\":null,\"885\":null,\"886\":null,\"887\":null,\"888\":18.056728979999999,\"889\":13.652525839999999,\"890\":17.201529149999999,\"891\":null,\"892\":16.541524620000001,\"893\":null,\"894\":13.94814146,\"895\":15.42369017,\"896\":null,\"897\":14.9628297,\"898\":16.276792990000001,\"899\":17.548605510000002,\"900\":null,\"901\":14.808177000000001,\"902\":null,\"903\":16.423253420000002,\"904\":null,\"905\":null,\"906\":null,\"907\":null,\"908\":null,\"909\":null,\"910\":null,\"911\":null,\"912\":null,\"913\":17.515136680000001,\"914\":23.529093620000001,\"915\":24.416753249999999,\"916\":24.135713169999999,\"917\":22.406653800000001,\"918\":23.079562760000002,\"919\":22.311525530000001,\"920\":21.340966000000002,\"921\":17.724154460000001,\"922\":13.037842639999999,\"923\":null,\"924\":null,\"925\":18.187744250000002,\"926\":14.65436527,\"927\":null,\"928\":null,\"929\":null,\"930\":19.15644854,\"931\":null,\"932\":null,\"933\":null,\"934\":null,\"935\":null,\"936\":null,\"937\":null,\"938\":15.84852194,\"939\":14.824827040000001,\"940\":null,\"941\":15.265446300000001,\"942\":21.68417071,\"943\":16.579973549999998,\"944\":17.04197435,\"945\":16.842621380000001,\"946\":16.354198369999999,\"947\":16.08082125,\"948\":18.24509917,\"949\":20.147167830000001,\"950\":20.680409869999998,\"951\":16.750491490000002,\"952\":20.493134829999999,\"953\":12.22331982,\"954\":18.17406836,\"955\":17.03578048,\"956\":14.10250986,\"957\":17.933858000000001,\"958\":null,\"959\":null,\"960\":16.44085299,\"961\":15.88321932,\"962\":17.478368110000002,\"963\":14.64518565,\"964\":16.68424521,\"965\":20.771994370000002,\"966\":null,\"967\":null,\"968\":null,\"969\":null,\"970\":null,\"971\":15.98519525,\"972\":null,\"973\":19.95060771,\"974\":null,\"975\":null,\"976\":null,\"977\":null,\"978\":null,\"979\":null,\"980\":14.97108233,\"981\":null,\"982\":18.903907749999998,\"983\":null,\"984\":20.052922389999999,\"985\":19.282008009999998,\"986\":null,\"987\":16.367639570000002,\"988\":null,\"989\":19.533639449999999,\"990\":18.70793677,\"991\":null,\"992\":15.258006440000001,\"993\":14.64923475,\"994\":17.800659119999999,\"995\":22.487801640000001,\"996\":16.54335931,\"997\":15.978973959999999,\"998\":null,\"999\":null,\"1000\":19.541548079999998,\"1001\":null,\"1002\":null,\"1003\":14.264940510000001,\"1004\":null,\"1005\":14.40184752,\"1006\":14.504945770000001,\"1007\":null,\"1008\":null,\"1009\":null,\"1010\":null,\"1011\":14.35653095,\"1012\":null,\"1013\":16.168092430000002,\"1014\":null,\"1015\":null,\"1016\":null,\"1017\":null,\"1018\":null,\"1019\":null,\"1020\":null,\"1021\":null,\"1022\":null,\"1023\":null,\"1024\":null,\"1025\":null,\"1026\":null,\"1027\":null,\"1028\":15.518394430000001,\"1029\":null,\"1030\":null,\"1031\":16.876217709999999,\"1032\":16.32712562,\"1033\":15.720865249999999,\"1034\":16.060590049999998,\"1035\":13.6931926,\"1036\":null,\"1037\":null,\"1038\":17.096429780000001,\"1039\":17.870195809999998,\"1040\":16.726591240000001,\"1041\":null,\"1042\":null,\"1043\":null,\"1044\":15.765293160000001,\"1045\":12.264451660000001,\"1046\":16.92881878,\"1047\":16.649600329999998,\"1048\":null,\"1049\":null,\"1050\":null,\"1051\":null,\"1052\":null,\"1053\":null,\"1054\":null,\"1055\":16.476875509999999,\"1056\":17.896690360000001,\"1057\":15.71711533,\"1058\":15.48758902,\"1059\":null,\"1060\":24.314621989999999,\"1061\":20.23896774,\"1062\":null,\"1063\":14.390052020000001,\"1064\":null,\"1065\":20.271818410000002,\"1066\":null,\"1067\":null,\"1068\":17.028419769999999,\"1069\":16.47811072,\"1070\":15.414849500000001,\"1071\":null,\"1072\":null,\"1073\":15.184495399999999,\"1074\":null,\"1075\":null,\"1076\":null,\"1077\":null,\"1078\":15.19599178,\"1079\":14.8567971,\"1080\":null,\"1081\":null,\"1082\":17.72177572,\"1083\":null,\"1084\":null,\"1085\":null,\"1086\":null,\"1087\":14.166489309999999,\"1088\":17.428301699999999,\"1089\":15.552840570000001,\"1090\":15.26848597,\"1091\":null,\"1092\":19.283024319999999,\"1093\":15.515194490000001,\"1094\":15.715334179999999,\"1095\":15.401835950000001,\"1096\":17.219787029999999,\"1097\":16.45970999,\"1098\":17.774796649999999,\"1099\":20.833481330000002,\"1100\":16.14789472,\"1101\":17.174715280000001,\"1102\":14.278985329999999,\"1103\":19.300151540000002,\"1104\":19.69320579,\"1105\":15.65634964,\"1106\":null,\"1107\":null,\"1108\":null,\"1109\":19.01982769,\"1110\":null,\"1111\":null,\"1112\":16.118088270000001,\"1113\":null,\"1114\":null,\"1115\":null,\"1116\":19.136803570000001,\"1117\":null,\"1118\":null,\"1119\":16.450047919999999,\"1120\":null,\"1121\":17.492116719999998,\"1122\":null,\"1123\":18.039096180000001,\"1124\":15.038586949999999,\"1125\":15.060591820000001,\"1126\":20.291211740000001,\"1127\":null,\"1128\":16.210654819999998,\"1129\":13.685594139999999,\"1130\":18.99428842,\"1131\":null,\"1132\":11.799481460000001,\"1133\":null,\"1134\":null,\"1135\":13.037842639999999,\"1136\":null,\"1137\":null,\"1138\":null,\"1139\":null,\"1140\":19.095655130000001,\"1141\":23.991538850000001,\"1142\":null,\"1143\":null,\"1144\":18.853230369999999,\"1145\":18.58143257,\"1146\":17.16441494,\"1147\":17.10115347,\"1148\":null,\"1149\":null,\"1150\":null,\"1151\":null,\"1152\":null,\"1153\":null,\"1154\":null,\"1155\":null,\"1156\":14.35181974,\"1157\":null,\"1158\":null,\"1159\":23.517136069999999,\"1160\":19.672164349999999,\"1161\":18.60661386,\"1162\":17.770304530000001,\"1163\":18.714575920000002,\"1164\":13.922868429999999,\"1165\":null,\"1166\":null,\"1167\":null,\"1168\":null,\"1169\":null,\"1170\":null,\"1171\":null,\"1172\":null,\"1173\":23.616877649999999,\"1174\":null,\"1175\":16.95819449,\"1176\":null,\"1177\":null,\"1178\":null,\"1179\":null,\"1180\":null,\"1181\":15.26126951,\"1182\":null,\"1183\":null,\"1184\":18.440808579999999,\"1185\":23.31090206,\"1186\":20.207522180000002,\"1187\":17.20370046,\"1188\":20.318083470000001,\"1189\":null,\"1190\":13.457521270000001,\"1191\":19.83512545,\"1192\":null,\"1193\":null,\"1194\":18.188125790000001,\"1195\":21.631307719999999,\"1196\":17.24848789,\"1197\":null,\"1198\":17.993833089999999,\"1199\":16.422223580000001,\"1200\":null,\"1201\":20.12690357,\"1202\":null,\"1203\":18.985354610000002,\"1204\":19.361606479999999,\"1205\":17.89259143,\"1206\":null,\"1207\":null,\"1208\":18.1194144,\"1209\":15.60637156,\"1210\":14.407924850000001,\"1211\":16.356391039999998,\"1212\":14.81768523,\"1213\":15.936762379999999,\"1214\":null,\"1215\":null,\"1216\":16.643512250000001,\"1217\":null,\"1218\":17.43621242,\"1219\":17.14669378,\"1220\":null,\"1221\":null,\"1222\":null,\"1223\":null,\"1224\":null,\"1225\":null,\"1226\":null,\"1227\":15.0511385,\"1228\":null,\"1229\":17.556984379999999,\"1230\":null,\"1231\":null,\"1232\":19.872680970000001,\"1233\":14.86355375,\"1234\":14.56214885,\"1235\":17.118111089999999,\"1236\":16.752346339999999,\"1237\":14.873936199999999,\"1238\":17.883802849999999,\"1239\":18.010588550000001,\"1240\":18.35882415,\"1241\":17.36214279,\"1242\":14.03568082,\"1243\":null,\"1244\":null,\"1245\":null,\"1246\":null,\"1247\":null,\"1248\":null,\"1249\":17.143170749999999,\"1250\":null,\"1251\":null,\"1252\":null,\"1253\":17.678399639999998,\"1254\":null,\"1255\":null,\"1256\":null,\"1257\":null,\"1258\":18.799728510000001,\"1259\":14.540481829999999,\"1260\":null,\"1261\":null,\"1262\":14.259830900000001,\"1263\":16.410493219999999,\"1264\":16.843338979999999,\"1265\":17.562419980000001,\"1266\":18.388886360000001,\"1267\":17.386292879999999,\"1268\":17.041627250000001,\"1269\":null,\"1270\":17.76747945,\"1271\":18.303734609999999,\"1272\":null,\"1273\":null,\"1274\":null,\"1275\":20.719310149999998,\"1276\":20.325308490000001,\"1277\":19.221073189999998,\"1278\":19.416938009999999,\"1279\":18.915649810000002,\"1280\":17.392838869999998,\"1281\":13.054828029999999,\"1282\":19.54452513,\"1283\":18.9241791,\"1284\":19.667360590000001,\"1285\":18.670207309999998,\"1286\":18.874617910000001,\"1287\":18.710827999999999,\"1288\":18.133870309999999,\"1289\":20.299086460000002,\"1290\":15.606285099999999,\"1291\":19.883061990000002,\"1292\":null,\"1293\":null,\"1294\":null,\"1295\":null,\"1296\":null,\"1297\":null,\"1298\":null,\"1299\":null,\"1300\":null,\"1301\":17.434937189999999,\"1302\":14.19668596,\"1303\":13.21697853,\"1304\":19.55141012,\"1305\":null,\"1306\":null,\"1307\":null,\"1308\":14.435977149999999,\"1309\":null,\"1310\":null,\"1311\":null,\"1312\":null,\"1313\":null,\"1314\":null,\"1315\":null,\"1316\":null,\"1317\":13.037842639999999,\"1318\":14.352590340000001,\"1319\":null,\"1320\":null,\"1321\":null,\"1322\":19.78327887,\"1323\":17.563752269999998,\"1324\":21.402578380000001,\"1325\":22.192806040000001,\"1326\":17.539623769999999,\"1327\":15.548360000000001,\"1328\":null,\"1329\":17.81225542,\"1330\":17.287559179999999,\"1331\":16.66049816,\"1332\":17.935620369999999,\"1333\":17.67523701,\"1334\":null,\"1335\":16.8436935,\"1336\":null,\"1337\":14.07908756,\"1338\":10.44983861,\"1339\":14.428575329999999,\"1340\":null,\"1341\":21.646805359999998,\"1342\":16.51585214,\"1343\":null,\"1344\":13.436054540000001,\"1345\":14.961862890000001,\"1346\":null,\"1347\":null,\"1348\":null,\"1349\":null,\"1350\":null,\"1351\":16.390651630000001,\"1352\":18.738071550000001,\"1353\":20.506444290000001,\"1354\":null,\"1355\":16.182058550000001,\"1356\":16.83195164,\"1357\":null,\"1358\":null,\"1359\":null,\"1360\":15.2502537,\"1361\":null,\"1362\":16.765214220000001,\"1363\":null,\"1364\":18.837755080000001,\"1365\":null,\"1366\":15.91629745,\"1367\":13.86004756,\"1368\":18.164758469999999,\"1369\":21.03681242,\"1370\":null,\"1371\":19.721012170000002,\"1372\":17.40293205,\"1373\":16.79367323,\"1374\":15.27146842,\"1375\":null,\"1376\":null,\"1377\":null,\"1378\":17.986452620000002,\"1379\":17.618327740000002,\"1380\":16.036828190000001,\"1381\":16.993667850000001,\"1382\":19.767473280000001,\"1383\":13.740345270000001,\"1384\":15.30489515,\"1385\":19.7916092,\"1386\":17.01132265,\"1387\":16.444642829999999,\"1388\":15.730056429999999,\"1389\":18.163112819999998,\"1390\":null,\"1391\":null,\"1392\":17.607362729999998,\"1393\":19.594476180000001,\"1394\":null,\"1395\":null,\"1396\":null,\"1397\":14.72601809,\"1398\":null,\"1399\":null,\"1400\":19.66283889,\"1401\":18.36802441,\"1402\":17.380735690000002,\"1403\":15.649294490000001,\"1404\":15.721850910000001,\"1405\":16.553238839999999,\"1406\":17.13687943,\"1407\":19.82493328,\"1408\":19.997068859999999,\"1409\":14.64493083,\"1410\":null,\"1411\":14.17180506,\"1412\":17.299095470000001,\"1413\":13.037842639999999,\"1414\":14.53723565,\"1415\":null,\"1416\":null,\"1417\":20.463455790000001,\"1418\":18.377116560000001,\"1419\":16.196332730000002,\"1420\":18.428029710000001,\"1421\":16.465868660000002,\"1422\":17.007001150000001,\"1423\":18.237136410000002,\"1424\":17.787849049999998,\"1425\":19.245068570000001,\"1426\":18.781168229999999,\"1427\":17.926572220000001,\"1428\":15.82467159,\"1429\":12.999618679999999,\"1430\":22.101643849999999,\"1431\":19.526320120000001,\"1432\":null,\"1433\":14.42133288,\"1434\":null,\"1435\":null,\"1436\":18.62000549,\"1437\":17.469348,\"1438\":null,\"1439\":16.445269669999998,\"1440\":null,\"1441\":15.321080650000001,\"1442\":16.608938070000001,\"1443\":null,\"1444\":null,\"1445\":null,\"1446\":null,\"1447\":null,\"1448\":12.588869259999999,\"1449\":16.517875459999999,\"1450\":null,\"1451\":null,\"1452\":null,\"1453\":null,\"1454\":16.533274850000002,\"1455\":17.604350530000001,\"1456\":18.299706,\"1457\":null,\"1458\":null,\"1459\":null,\"1460\":null,\"1461\":15.41195847,\"1462\":15.555109979999999,\"1463\":null,\"1464\":null,\"1465\":null,\"1466\":19.650012530000002,\"1467\":15.928716059999999,\"1468\":null,\"1469\":null,\"1470\":null,\"1471\":17.314883630000001,\"1472\":null,\"1473\":null,\"1474\":19.79424075,\"1475\":null,\"1476\":null,\"1477\":17.883865530000001,\"1478\":20.963118909999999,\"1479\":18.968808760000002,\"1480\":19.257258879999998,\"1481\":16.526265710000001,\"1482\":null,\"1483\":17.203114889999998,\"1484\":17.363381969999999,\"1485\":null,\"1486\":16.27156991,\"1487\":15.65118637,\"1488\":16.256886770000001,\"1489\":18.440928450000001,\"1490\":null,\"1491\":null,\"1492\":18.735288069999999,\"1493\":17.982165649999999,\"1494\":null,\"1495\":18.251382849999999,\"1496\":17.92184331,\"1497\":18.956138930000002,\"1498\":20.193576799999999,\"1499\":17.957088670000001,\"1500\":18.097848299999999,\"1501\":null,\"1502\":null,\"1503\":21.35132711,\"1504\":17.727464170000001,\"1505\":14.745053990000001,\"1506\":18.459049520000001,\"1507\":18.405985560000001,\"1508\":16.773001990000001,\"1509\":18.166359799999999,\"1510\":17.219161769999999,\"1511\":20.65841678,\"1512\":16.829231010000001,\"1513\":15.91514703,\"1514\":17.458137610000001,\"1515\":19.389928000000001,\"1516\":12.905846500000001,\"1517\":null,\"1518\":null,\"1519\":21.799916670000002,\"1520\":18.879612569999999,\"1521\":null,\"1522\":null,\"1523\":14.59584589,\"1524\":17.48871316,\"1525\":16.581168550000001,\"1526\":17.469491649999998,\"1527\":17.195908970000001,\"1528\":15.952673539999999,\"1529\":17.165693860000001,\"1530\":17.546186169999999,\"1531\":16.51714325,\"1532\":18.483087399999999,\"1533\":null,\"1534\":null,\"1535\":20.27826653,\"1536\":19.759748980000001,\"1537\":21.250256029999999,\"1538\":null,\"1539\":17.09512492,\"1540\":16.799155899999999,\"1541\":16.040672529999998,\"1542\":15.384515049999999,\"1543\":18.476603600000001,\"1544\":null,\"1545\":13.037842639999999,\"1546\":null,\"1547\":15.49072318,\"1548\":14.948497079999999,\"1549\":15.08188889,\"1550\":16.08219484,\"1551\":18.05571235,\"1552\":15.441576270000001,\"1553\":null,\"1554\":null,\"1555\":null,\"1556\":16.4926791,\"1557\":15.484386069999999,\"1558\":15.260374069999999,\"1559\":null,\"1560\":15.38412048,\"1561\":12.902971239999999,\"1562\":19.370961059999999,\"1563\":null,\"1564\":17.74410249,\"1565\":17.82934741,\"1566\":null,\"1567\":21.271698310000001,\"1568\":null,\"1569\":null,\"1570\":null,\"1571\":null,\"1572\":null,\"1573\":null,\"1574\":null,\"1575\":20.318763789999998,\"1576\":null,\"1577\":19.011092819999998,\"1578\":null,\"1579\":null,\"1580\":null,\"1581\":null,\"1582\":null,\"1583\":null,\"1584\":null,\"1585\":21.610609719999999,\"1586\":17.137048740000001,\"1587\":16.4265835,\"1588\":15.483949689999999,\"1589\":null,\"1590\":15.084244139999999,\"1591\":null,\"1592\":16.343979780000002,\"1593\":14.33784573,\"1594\":17.565055950000001,\"1595\":13.037842639999999,\"1596\":17.07937141,\"1597\":18.525354950000001,\"1598\":18.198757579999999,\"1599\":18.679489090000001,\"1600\":20.973127980000001,\"1601\":17.713683769999999,\"1602\":16.974721850000002,\"1603\":14.524639029999999,\"1604\":13.037842639999999,\"1605\":17.084023380000001,\"1606\":17.851454019999998,\"1607\":null,\"1608\":18.522100760000001,\"1609\":null,\"1610\":16.893113589999999,\"1611\":null,\"1612\":16.067256740000001,\"1613\":null,\"1614\":null,\"1615\":15.43758261,\"1616\":null,\"1617\":17.421207110000001,\"1618\":19.047327070000001,\"1619\":null,\"1620\":null,\"1621\":null,\"1622\":null,\"1623\":null,\"1624\":16.591144010000001,\"1625\":19.682501169999998,\"1626\":null,\"1627\":17.689147689999999,\"1628\":17.394272040000001,\"1629\":15.32213366,\"1630\":21.749242209999998,\"1631\":19.659578280000002,\"1632\":null,\"1633\":18.768968310000002,\"1634\":19.81599126,\"1635\":null,\"1636\":null,\"1637\":null,\"1638\":22.143488999999999,\"1639\":19.755691689999999,\"1640\":16.367001070000001,\"1641\":null,\"1642\":null,\"1643\":null,\"1644\":null,\"1645\":16.29675027,\"1646\":11.313197349999999,\"1647\":null,\"1648\":null,\"1649\":17.678739780000001,\"1650\":null,\"1651\":16.95748107,\"1652\":18.192427769999998,\"1653\":null,\"1654\":null,\"1655\":null,\"1656\":null,\"1657\":20.080293520000001,\"1658\":17.45735062,\"1659\":18.79584397,\"1660\":null,\"1661\":16.740842369999999,\"1662\":null,\"1663\":null,\"1664\":18.758799239999998,\"1665\":21.163657000000001,\"1666\":18.879147960000001,\"1667\":null,\"1668\":16.15546281,\"1669\":17.47509784,\"1670\":null,\"1671\":null,\"1672\":19.13331217,\"1673\":19.337686479999999,\"1674\":null,\"1675\":null,\"1676\":12.82041576,\"1677\":null,\"1678\":15.157710059999999,\"1679\":16.6177256,\"1680\":null,\"1681\":16.153247919999998,\"1682\":13.93444154,\"1683\":19.670189870000002,\"1684\":null,\"1685\":null,\"1686\":null,\"1687\":16.366857889999999,\"1688\":null,\"1689\":18.138405670000001,\"1690\":17.834793319999999,\"1691\":18.488398759999999,\"1692\":17.612176040000001,\"1693\":null,\"1694\":null,\"1695\":19.986706609999999,\"1696\":13.037842639999999,\"1697\":15.741841900000001,\"1698\":18.90440422,\"1699\":null,\"1700\":null,\"1701\":17.956893569999998,\"1702\":17.644699450000001,\"1703\":20.8304926,\"1704\":19.282593850000001,\"1705\":14.555291499999999,\"1706\":16.24100215,\"1707\":17.275842870000002,\"1708\":19.4724285,\"1709\":18.220521940000001,\"1710\":15.53465675,\"1711\":16.820475609999999,\"1712\":null,\"1713\":null,\"1714\":null,\"1715\":null,\"1716\":15.89797417,\"1717\":14.565490049999999,\"1718\":18.600433280000001,\"1719\":15.25091746,\"1720\":22.002877829999999,\"1721\":18.40495056,\"1722\":14.77076679,\"1723\":null,\"1724\":null,\"1725\":20.20173557,\"1726\":17.78858142,\"1727\":17.935871819999999,\"1728\":17.813892200000002,\"1729\":13.037842639999999,\"1730\":null,\"1731\":19.37949669,\"1732\":null,\"1733\":null,\"1734\":18.024053640000002,\"1735\":19.776433709999999,\"1736\":null,\"1737\":21.575444059999999,\"1738\":15.33246873,\"1739\":14.83929163,\"1740\":17.084984760000001,\"1741\":20.369773739999999,\"1742\":18.480563159999999,\"1743\":18.64187437,\"1744\":19.167692949999999,\"1745\":13.337253,\"1746\":15.220870440000001,\"1747\":null,\"1748\":19.642040489999999,\"1749\":13.037842639999999,\"1750\":null,\"1751\":null,\"1752\":null,\"1753\":15.216913809999999,\"1754\":14.477104349999999,\"1755\":null,\"1756\":null,\"1757\":null,\"1758\":15.29523925,\"1759\":null,\"1760\":17.400287809999998,\"1761\":null,\"1762\":null,\"1763\":null,\"1764\":19.85033722,\"1765\":null,\"1766\":null,\"1767\":13.66653769,\"1768\":null,\"1769\":19.828989679999999,\"1770\":null,\"1771\":13.062115220000001,\"1772\":16.674711550000001,\"1773\":18.302953689999999,\"1774\":null,\"1775\":null,\"1776\":null,\"1777\":18.04088853,\"1778\":18.221923530000002,\"1779\":17.13950801,\"1780\":20.136830620000001,\"1781\":null,\"1782\":20.11821432,\"1783\":16.146281869999999,\"1784\":23.957898449999998,\"1785\":22.760960990000001,\"1786\":19.555914909999998,\"1787\":23.905477770000001,\"1788\":24.984993289999998,\"1789\":20.432756730000001,\"1790\":17.565554819999999,\"1791\":null,\"1792\":null,\"1793\":17.44699048,\"1794\":19.98509898,\"1795\":17.23780356,\"1796\":null,\"1797\":18.94089391,\"1798\":null,\"1799\":null,\"1800\":16.19075007,\"1801\":null,\"1802\":18.27619202,\"1803\":17.92411925,\"1804\":19.04967611,\"1805\":17.376903840000001,\"1806\":18.276411119999999,\"1807\":null,\"1808\":null,\"1809\":null,\"1810\":13.037842639999999,\"1811\":17.397881479999999,\"1812\":19.079233240000001,\"1813\":19.654637019999999,\"1814\":19.937726829999999,\"1815\":14.029806750000001,\"1816\":18.390966259999999,\"1817\":null,\"1818\":17.018988360000002,\"1819\":19.434272020000002,\"1820\":18.83481175,\"1821\":19.940721400000001,\"1822\":19.227002339999999,\"1823\":19.35890083,\"1824\":17.100608959999999,\"1825\":21.629719940000001,\"1826\":18.92687347,\"1827\":18.07501268,\"1828\":20.921907740000002,\"1829\":20.624978120000002,\"1830\":18.162397500000001,\"1831\":18.34954334,\"1832\":20.503694729999999,\"1833\":21.94510249,\"1834\":20.865663900000001,\"1835\":20.6798088,\"1836\":18.90532314,\"1837\":20.444682889999999,\"1838\":19.441684689999999,\"1839\":21.34603371,\"1840\":19.59725181,\"1841\":21.1385893,\"1842\":13.52017391,\"1843\":17.66092776,\"1844\":19.56338058,\"1845\":18.32102433,\"1846\":18.982991049999999,\"1847\":21.610836500000001,\"1848\":null,\"1849\":20.44840374,\"1850\":18.349051360000001,\"1851\":16.835703160000001,\"1852\":23.534024819999999,\"1853\":21.370816940000001,\"1854\":21.94675982,\"1855\":20.8246736,\"1856\":null,\"1857\":16.160890609999999,\"1858\":19.648929549999998,\"1859\":18.068055520000001,\"1860\":null,\"1861\":null,\"1862\":null,\"1863\":null,\"1864\":16.923179319999999,\"1865\":null,\"1866\":null,\"1867\":13.35018034,\"1868\":18.766449300000002,\"1869\":19.124273710000001,\"1870\":null,\"1871\":null,\"1872\":20.599210360000001,\"1873\":18.24910182,\"1874\":20.3963854,\"1875\":12.33863232,\"1876\":18.096760029999999,\"1877\":13.260152639999999,\"1878\":13.037842639999999,\"1879\":null,\"1880\":null,\"1881\":null,\"1882\":null,\"1883\":null,\"1884\":null,\"1885\":null,\"1886\":null,\"1887\":13.87789186,\"1888\":17.79049917,\"1889\":14.904987179999999,\"1890\":18.43395933,\"1891\":18.957077699999999,\"1892\":17.202653980000001,\"1893\":null,\"1894\":18.225332609999999,\"1895\":null,\"1896\":13.564932799999999,\"1897\":13.372620530000001,\"1898\":null,\"1899\":25.995891960000002,\"1900\":21.197083289999998,\"1901\":19.8900392,\"1902\":20.127236880000002,\"1903\":16.31428945,\"1904\":null,\"1905\":null,\"1906\":19.47175468,\"1907\":null,\"1908\":null,\"1909\":17.510503610000001,\"1910\":null,\"1911\":null,\"1912\":null,\"1913\":null,\"1914\":15.921935550000001,\"1915\":14.886547780000001,\"1916\":18.257921799999998,\"1917\":null,\"1918\":null,\"1919\":null,\"1920\":null,\"1921\":null,\"1922\":null,\"1923\":null,\"1924\":null,\"1925\":null,\"1926\":null,\"1927\":13.50354653,\"1928\":17.363670760000002,\"1929\":null,\"1930\":20.918713629999999,\"1931\":21.070279859999999,\"1932\":16.13535675,\"1933\":17.060743540000001,\"1934\":12.17015713,\"1935\":20.061073969999999,\"1936\":null,\"1937\":15.57068218,\"1938\":15.785406610000001,\"1939\":18.326817380000001,\"1940\":13.15541919,\"1941\":16.780370359999999,\"1942\":null,\"1943\":14.81101709,\"1944\":16.212712939999999,\"1945\":17.38991716,\"1946\":12.84894411,\"1947\":14.08640099,\"1948\":null,\"1949\":null,\"1950\":null,\"1951\":null,\"1952\":null,\"1953\":18.771542629999999,\"1954\":13.037842639999999,\"1955\":12.77868288,\"1956\":null,\"1957\":null,\"1958\":null,\"1959\":15.64821265,\"1960\":18.049862860000001,\"1961\":null,\"1962\":null,\"1963\":20.794582720000001,\"1964\":null,\"1965\":16.87166629,\"1966\":11.86720599,\"1967\":null,\"1968\":14.27789173,\"1969\":15.03027004,\"1970\":null,\"1971\":22.612688510000002,\"1972\":null,\"1973\":17.591780929999999,\"1974\":null,\"1975\":14.5892584,\"1976\":13.401835869999999,\"1977\":15.700666119999999,\"1978\":14.75358265,\"1979\":null,\"1980\":13.894441929999999,\"1981\":null,\"1982\":18.065124820000001,\"1983\":null,\"1984\":null,\"1985\":15.90545021,\"1986\":18.234141210000001,\"1987\":17.391127359999999,\"1988\":17.326675689999998,\"1989\":17.83955194,\"1990\":14.991575470000001,\"1991\":14.83496089,\"1992\":16.46363199,\"1993\":14.85214624,\"1994\":null,\"1995\":16.82370572,\"1996\":13.93223545,\"1997\":18.588742409999998,\"1998\":14.33241686,\"1999\":19.074104479999999,\"2000\":16.495252749999999,\"2001\":null,\"2002\":18.7974797,\"2003\":null,\"2004\":16.347656270000002,\"2005\":null,\"2006\":null,\"2007\":null,\"2008\":null,\"2009\":16.940990249999999,\"2010\":15.250860149999999,\"2011\":null,\"2012\":20.051624029999999,\"2013\":null,\"2014\":14.557041249999999,\"2015\":null,\"2016\":15.390664490000001,\"2017\":20.291276190000001,\"2018\":16.621794850000001,\"2019\":null,\"2020\":null,\"2021\":19.698681709999999,\"2022\":null,\"2023\":18.50041864,\"2024\":null,\"2025\":17.932216140000001,\"2026\":null,\"2027\":14.68419613,\"2028\":13.27540587,\"2029\":18.52511698,\"2030\":16.99211176,\"2031\":18.27696353,\"2032\":16.795468150000001,\"2033\":12.84848058,\"2034\":15.21024718,\"2035\":17.848620499999999,\"2036\":17.421823270000001,\"2037\":null,\"2038\":15.25316426,\"2039\":null,\"2040\":16.28480837,\"2041\":21.814905150000001,\"2042\":null,\"2043\":15.113570169999999,\"2044\":17.02061814,\"2045\":null,\"2046\":null,\"2047\":null,\"2048\":null,\"2049\":14.7495049,\"2050\":null,\"2051\":19.074069869999999,\"2052\":18.525354950000001,\"2053\":null,\"2054\":17.619420890000001,\"2055\":null,\"2056\":13.037842639999999,\"2057\":null,\"2058\":null,\"2059\":null,\"2060\":null,\"2061\":null,\"2062\":null,\"2063\":null,\"2064\":14.16682091,\"2065\":null,\"2066\":null,\"2067\":20.915301970000002,\"2068\":17.447256500000002,\"2069\":null,\"2070\":null,\"2071\":19.711825529999999,\"2072\":16.593772139999999,\"2073\":null,\"2074\":null,\"2075\":17.4997498,\"2076\":17.62150961,\"2077\":16.923633110000001,\"2078\":14.38818917,\"2079\":14.967338120000001,\"2080\":16.051670519999998,\"2081\":16.096244550000002,\"2082\":null,\"2083\":18.329289589999998,\"2084\":null,\"2085\":13.917921270000001,\"2086\":null,\"2087\":12.116152019999999,\"2088\":null,\"2089\":null,\"2090\":20.539839140000002,\"2091\":19.951025990000002,\"2092\":null,\"2093\":24.466595179999999,\"2094\":null,\"2095\":null,\"2096\":null,\"2097\":null,\"2098\":null,\"2099\":null,\"2100\":15.597475299999999,\"2101\":16.6594655,\"2102\":null,\"2103\":null,\"2104\":null,\"2105\":null,\"2106\":null,\"2107\":15.932725639999999,\"2108\":18.207805230000002,\"2109\":null,\"2110\":null,\"2111\":null,\"2112\":15.482839869999999,\"2113\":19.67255454,\"2114\":12.852934660000001,\"2115\":19.601511760000001,\"2116\":17.408141359999998,\"2117\":14.35326968,\"2118\":18.264718370000001,\"2119\":15.77066179,\"2120\":18.286016230000001,\"2121\":14.161513149999999,\"2122\":null,\"2123\":16.307301339999999,\"2124\":15.06093396,\"2125\":null,\"2126\":null,\"2127\":12.61238775,\"2128\":15.13521411,\"2129\":16.214163039999999,\"2130\":22.47568351,\"2131\":null,\"2132\":null,\"2133\":null,\"2134\":null,\"2135\":19.800749419999999,\"2136\":15.90336845,\"2137\":18.316065160000001,\"2138\":19.846709140000002,\"2139\":15.320574069999999,\"2140\":14.218310020000001,\"2141\":17.18283774,\"2142\":null,\"2143\":null,\"2144\":20.81188671,\"2145\":19.045076380000001,\"2146\":null,\"2147\":null,\"2148\":18.814141410000001,\"2149\":16.772655499999999,\"2150\":null,\"2151\":14.99800282,\"2152\":15.57439561,\"2153\":18.28936783,\"2154\":null,\"2155\":null,\"2156\":null,\"2157\":null,\"2158\":null,\"2159\":19.249289839999999,\"2160\":null,\"2161\":18.210271720000002,\"2162\":22.144073819999999,\"2163\":18.465420760000001,\"2164\":null,\"2165\":13.92760043,\"2166\":16.034680770000001,\"2167\":15.80091255,\"2168\":null,\"2169\":null,\"2170\":17.930940140000001,\"2171\":null,\"2172\":20.233623770000001,\"2173\":23.83522194,\"2174\":20.739937810000001,\"2175\":23.601704550000001,\"2176\":null,\"2177\":16.06110309,\"2178\":null,\"2179\":19.00634552,\"2180\":11.66671792,\"2181\":null,\"2182\":16.719504310000001,\"2183\":null,\"2184\":18.819440440000001,\"2185\":null,\"2186\":15.905827950000001,\"2187\":null,\"2188\":16.205730849999998,\"2189\":15.91415308,\"2190\":15.95385866,\"2191\":15.09780334,\"2192\":null,\"2193\":null,\"2194\":19.531783669999999,\"2195\":17.339872209999999,\"2196\":null,\"2197\":null,\"2198\":null,\"2199\":null,\"2200\":17.768758290000001,\"2201\":14.66457986,\"2202\":null,\"2203\":null,\"2204\":null,\"2205\":null,\"2206\":null,\"2207\":null,\"2208\":18.540512039999999,\"2209\":15.31487737,\"2210\":18.356674989999998,\"2211\":16.627485750000002,\"2212\":22.821854519999999,\"2213\":16.199285969999998,\"2214\":null,\"2215\":null,\"2216\":19.099233120000001,\"2217\":18.482992679999999,\"2218\":19.444153050000001,\"2219\":17.753787500000001,\"2220\":null,\"2221\":17.249184970000002,\"2222\":13.44656,\"2223\":null,\"2224\":null,\"2225\":17.945775789999999,\"2226\":null,\"2227\":18.907455030000001,\"2228\":14.45147609,\"2229\":null,\"2230\":18.80039558,\"2231\":null,\"2232\":null,\"2233\":null,\"2234\":16.000317429999999,\"2235\":16.136820279999998,\"2236\":16.364828849999999,\"2237\":13.66071314,\"2238\":null,\"2239\":20.169083369999999,\"2240\":17.84331968,\"2241\":22.534160159999999,\"2242\":14.33363188,\"2243\":14.01584671,\"2244\":13.113707659999999,\"2245\":15.86302991,\"2246\":17.762437800000001,\"2247\":null,\"2248\":null,\"2249\":17.744129269999998,\"2250\":null,\"2251\":19.992812369999999,\"2252\":20.705833160000001,\"2253\":16.60007564,\"2254\":18.823065969999998,\"2255\":null,\"2256\":null,\"2257\":16.46184023,\"2258\":null,\"2259\":null,\"2260\":null,\"2261\":17.957877979999999,\"2262\":16.60935529,\"2263\":16.606435739999998,\"2264\":12.755741179999999,\"2265\":27.797279759999998,\"2266\":20.39891691,\"2267\":17.512594740000001,\"2268\":22.203592929999999,\"2269\":20.856889330000001,\"2270\":null,\"2271\":14.95070183,\"2272\":null,\"2273\":null,\"2274\":null,\"2275\":null,\"2276\":null,\"2277\":null,\"2278\":20.488207639999999,\"2279\":19.229255380000001,\"2280\":14.30456869,\"2281\":15.6723607,\"2282\":18.70989732,\"2283\":null,\"2284\":16.017090079999999,\"2285\":15.328277720000001,\"2286\":null,\"2287\":18.56608378,\"2288\":17.64228499,\"2289\":19.33966942,\"2290\":21.707489509999998,\"2291\":18.61490495,\"2292\":null,\"2293\":null,\"2294\":19.241939970000001,\"2295\":null,\"2296\":16.013464450000001,\"2297\":null,\"2298\":null,\"2299\":18.88518569,\"2300\":21.800262750000002,\"2301\":null,\"2302\":null,\"2303\":13.97384666,\"2304\":14.731473660000001,\"2305\":16.50595727,\"2306\":18.5252959,\"2307\":16.55685823,\"2308\":15.72985695,\"2309\":13.01128508,\"2310\":18.094730680000001,\"2311\":null,\"2312\":14.5670328,\"2313\":null,\"2314\":null,\"2315\":null,\"2316\":20.492077989999998,\"2317\":14.93942668,\"2318\":15.90939742,\"2319\":17.115095799999999,\"2320\":16.345450039999999,\"2321\":13.77089862,\"2322\":15.674643100000001,\"2323\":17.747083010000001,\"2324\":null,\"2325\":null,\"2326\":null,\"2327\":19.056803739999999,\"2328\":16.785354430000002,\"2329\":18.68303174,\"2330\":19.627342389999999,\"2331\":19.132026530000001,\"2332\":16.4079689,\"2333\":19.493160240000002,\"2334\":17.520707869999999,\"2335\":17.209129910000001,\"2336\":15.82492225,\"2337\":null,\"2338\":null,\"2339\":null,\"2340\":15.421809140000001,\"2341\":13.98807257,\"2342\":17.325025409999998,\"2343\":null,\"2344\":null,\"2345\":null,\"2346\":null,\"2347\":null,\"2348\":20.029484310000001,\"2349\":null,\"2350\":22.319393139999999,\"2351\":20.290803799999999,\"2352\":16.32694579,\"2353\":null,\"2354\":22.247261089999999,\"2355\":null,\"2356\":null,\"2357\":null,\"2358\":null,\"2359\":16.8135537,\"2360\":14.75020713,\"2361\":null,\"2362\":null,\"2363\":null,\"2364\":17.078263669999998,\"2365\":null,\"2366\":13.563974030000001,\"2367\":17.769415559999999,\"2368\":17.486404050000001,\"2369\":18.160854520000001,\"2370\":18.810346639999999,\"2371\":19.547182960000001,\"2372\":17.839637459999999,\"2373\":21.038520380000001,\"2374\":null,\"2375\":14.955812140000001,\"2376\":15.227781240000001,\"2377\":17.342373930000001,\"2378\":13.448713570000001,\"2379\":14.637706290000001,\"2380\":null,\"2381\":17.796811869999999,\"2382\":18.03253101,\"2383\":16.153129629999999,\"2384\":null,\"2385\":null,\"2386\":19.874255689999998,\"2387\":16.166750409999999,\"2388\":null,\"2389\":19.715647260000001,\"2390\":15.953644049999999,\"2391\":15.68092058,\"2392\":15.61496155,\"2393\":null,\"2394\":20.994502069999999,\"2395\":19.377525250000002,\"2396\":19.728712560000002,\"2397\":null,\"2398\":14.122837369999999,\"2399\":null,\"2400\":13.420390599999999,\"2401\":17.95362819,\"2402\":17.664293879999999,\"2403\":null,\"2404\":null,\"2405\":null,\"2406\":null,\"2407\":12.91042304,\"2408\":null,\"2409\":null,\"2410\":null,\"2411\":12.463652270000001,\"2412\":null,\"2413\":17.615870189999999,\"2414\":17.663752890000001,\"2415\":null,\"2416\":null,\"2417\":15.72246376,\"2418\":null,\"2419\":null,\"2420\":18.991796050000001,\"2421\":15.69409765,\"2422\":null,\"2423\":18.532978459999999,\"2424\":null,\"2425\":null,\"2426\":null,\"2427\":null,\"2428\":null,\"2429\":14.78280142,\"2430\":14.83153383,\"2431\":null,\"2432\":null,\"2433\":null,\"2434\":14.77543623,\"2435\":null,\"2436\":19.267477079999999,\"2437\":12.119637819999999,\"2438\":19.35555038,\"2439\":22.835118120000001,\"2440\":17.251067710000001,\"2441\":17.856392939999999,\"2442\":15.97831293,\"2443\":null,\"2444\":null,\"2445\":null,\"2446\":16.488721590000001,\"2447\":14.36287834,\"2448\":17.095919970000001,\"2449\":null,\"2450\":null,\"2451\":18.715573030000002,\"2452\":null,\"2453\":15.393759879999999,\"2454\":null,\"2455\":16.81459443,\"2456\":null,\"2457\":null,\"2458\":null,\"2459\":null,\"2460\":13.037842639999999,\"2461\":19.419658630000001,\"2462\":null,\"2463\":19.313223959999998,\"2464\":18.573329879999999,\"2465\":18.043122570000001,\"2466\":null,\"2467\":null,\"2468\":null,\"2469\":null,\"2470\":13.69873531,\"2471\":null,\"2472\":19.02841458,\"2473\":17.5422893,\"2474\":null,\"2475\":13.984288940000001,\"2476\":16.67268391,\"2477\":15.508117840000001,\"2478\":16.440197380000001,\"2479\":19.877823159999998,\"2480\":16.726609190000001,\"2481\":21.063484599999999,\"2482\":20.51013378,\"2483\":16.143549969999999,\"2484\":null,\"2485\":21.897009659999998,\"2486\":15.99997997,\"2487\":22.703859359999999,\"2488\":23.09268651,\"2489\":15.026521109999999,\"2490\":18.21342533,\"2491\":16.249707239999999,\"2492\":17.681909279999999,\"2493\":17.851460070000002,\"2494\":17.32835747,\"2495\":17.350860569999998,\"2496\":18.22084572,\"2497\":19.806364009999999,\"2498\":17.748801060000002,\"2499\":null,\"2500\":null,\"2501\":null,\"2502\":null,\"2503\":null,\"2504\":16.173781850000001,\"2505\":null,\"2506\":15.61461948,\"2507\":null,\"2508\":17.21189219,\"2509\":18.721334290000002,\"2510\":17.573273619999998,\"2511\":15.590654839999999,\"2512\":17.747395690000001,\"2513\":null,\"2514\":null,\"2515\":17.10429272,\"2516\":null,\"2517\":null,\"2518\":13.17092727,\"2519\":17.127097710000001,\"2520\":17.412935730000001,\"2521\":15.80991991,\"2522\":null,\"2523\":null,\"2524\":18.988139830000002,\"2525\":18.92490694,\"2526\":null,\"2527\":null,\"2528\":14.622889219999999,\"2529\":18.025973359999998,\"2530\":13.037842639999999,\"2531\":null,\"2532\":14.358084420000001,\"2533\":null,\"2534\":null,\"2535\":null,\"2536\":16.159313139999998,\"2537\":15.81855696,\"2538\":null,\"2539\":15.46636975,\"2540\":21.909154780000002,\"2541\":null,\"2542\":null,\"2543\":20.337827319999999,\"2544\":12.90843553,\"2545\":14.01923729,\"2546\":16.58070232,\"2547\":16.993682020000001,\"2548\":17.949962970000001,\"2549\":16.464196810000001,\"2550\":15.65084924,\"2551\":17.8933921,\"2552\":null,\"2553\":17.64545107,\"2554\":null,\"2555\":18.019935629999999,\"2556\":null,\"2557\":16.077032379999999,\"2558\":13.23667275,\"2559\":null,\"2560\":17.526797779999999,\"2561\":17.31939066,\"2562\":17.099069629999999,\"2563\":23.33205972,\"2564\":18.642341550000001,\"2565\":17.86944501,\"2566\":null,\"2567\":18.978059340000002,\"2568\":19.646182540000002,\"2569\":17.626203589999999,\"2570\":18.125211360000002,\"2571\":16.33320307,\"2572\":16.3563753,\"2573\":17.875836150000001,\"2574\":19.17222804,\"2575\":15.92702708,\"2576\":null,\"2577\":20.169908400000001,\"2578\":17.531272309999998,\"2579\":null,\"2580\":null,\"2581\":null,\"2582\":null,\"2583\":15.622401740000001,\"2584\":24.157312480000002,\"2585\":16.48784508,\"2586\":17.344264450000001,\"2587\":17.240995689999998,\"2588\":null,\"2589\":15.60371789,\"2590\":15.11214584,\"2591\":20.304696750000002,\"2592\":null,\"2593\":null,\"2594\":20.018835639999999,\"2595\":17.84832621,\"2596\":null,\"2597\":null,\"2598\":15.726505,\"2599\":17.379343939999998,\"2600\":null,\"2601\":null,\"2602\":17.423563810000001,\"2603\":21.257014720000001,\"2604\":null,\"2605\":14.464640340000001,\"2606\":null,\"2607\":13.09009322,\"2608\":null,\"2609\":18.35235553,\"2610\":17.2767406,\"2611\":17.526021329999999,\"2612\":null,\"2613\":null,\"2614\":null,\"2615\":21.819602589999999,\"2616\":null,\"2617\":14.225166120000001,\"2618\":20.034116439999998,\"2619\":14.509515410000001,\"2620\":null,\"2621\":null,\"2622\":null,\"2623\":20.392890120000001,\"2624\":18.978189830000002,\"2625\":18.309902659999999,\"2626\":14.42597011,\"2627\":null,\"2628\":null,\"2629\":null,\"2630\":13.14589866,\"2631\":16.120821110000001,\"2632\":null,\"2633\":null,\"2634\":17.408386669999999,\"2635\":12.75113297,\"2636\":13.01128508,\"2637\":null,\"2638\":18.570073480000001,\"2639\":21.355325610000001,\"2640\":20.45264641,\"2641\":21.707121260000001,\"2642\":null,\"2643\":null,\"2644\":21.365012360000002,\"2645\":12.995729320000001,\"2646\":null,\"2647\":19.897726089999999,\"2648\":null,\"2649\":16.968616650000001,\"2650\":null,\"2651\":null,\"2652\":16.644316190000001,\"2653\":18.46420358,\"2654\":13.037842639999999,\"2655\":19.95319623,\"2656\":16.43047954,\"2657\":20.021255490000001,\"2658\":19.772426549999999,\"2659\":null,\"2660\":21.597246429999998,\"2661\":18.97468696,\"2662\":19.782143269999999,\"2663\":17.968956339999998,\"2664\":null,\"2665\":16.002075730000001,\"2666\":24.334890390000002,\"2667\":15.63778997,\"2668\":15.88769239,\"2669\":19.72823554,\"2670\":19.02654252,\"2671\":21.621760810000001,\"2672\":18.216235409999999,\"2673\":14.49521026,\"2674\":13.447459520000001,\"2675\":13.134889960000001,\"2676\":null,\"2677\":14.325809230000001,\"2678\":null,\"2679\":17.267422740000001,\"2680\":14.08097987,\"2681\":12.27791333,\"2682\":16.724142669999999,\"2683\":16.660967119999999,\"2684\":19.326572120000002,\"2685\":null,\"2686\":17.793128329999998,\"2687\":21.666092039999999,\"2688\":17.800376830000001,\"2689\":14.33916396,\"2690\":17.662675740000001,\"2691\":null,\"2692\":null,\"2693\":19.46785581,\"2694\":null,\"2695\":null,\"2696\":19.16666348,\"2697\":null,\"2698\":16.111532660000002,\"2699\":null,\"2700\":null,\"2701\":17.67477967,\"2702\":null,\"2703\":null,\"2704\":null,\"2705\":15.67990395,\"2706\":17.828558990000001,\"2707\":24.14906908,\"2708\":20.851266729999999,\"2709\":21.313713979999999,\"2710\":26.19779222,\"2711\":14.47077707,\"2712\":17.882853470000001,\"2713\":null,\"2714\":19.277610719999998,\"2715\":23.76509304,\"2716\":13.63964283,\"2717\":20.533055019999999,\"2718\":22.87784546,\"2719\":21.149102509999999,\"2720\":19.293066060000001,\"2721\":19.831926790000001,\"2722\":25.224290109999998,\"2723\":18.187300010000001,\"2724\":23.05376446,\"2725\":20.011679399999998,\"2726\":21.098533939999999,\"2727\":19.03282149,\"2728\":15.259096550000001,\"2729\":null,\"2730\":22.749395629999999,\"2731\":14.168497220000001,\"2732\":11.11099272,\"2733\":null,\"2734\":null,\"2735\":16.939946429999999,\"2736\":17.371469019999999,\"2737\":19.115942109999999,\"2738\":null,\"2739\":null,\"2740\":16.98568998,\"2741\":13.037842639999999,\"2742\":19.11007012,\"2743\":17.645087719999999,\"2744\":20.984314600000001,\"2745\":16.120103960000002,\"2746\":null,\"2747\":14.837052419999999,\"2748\":null,\"2749\":null,\"2750\":14.183820150000001,\"2751\":null,\"2752\":15.369807590000001,\"2753\":20.971998979999999,\"2754\":23.097119790000001,\"2755\":null,\"2756\":null,\"2757\":null,\"2758\":null,\"2759\":22.689582380000001,\"2760\":null,\"2761\":null,\"2762\":null,\"2763\":null,\"2764\":18.285210070000002,\"2765\":15.863612740000001,\"2766\":14.659204089999999,\"2767\":15.276208949999999,\"2768\":16.09673063,\"2769\":17.467785490000001,\"2770\":18.86294813,\"2771\":null,\"2772\":13.360021529999999,\"2773\":null,\"2774\":16.942750799999999,\"2775\":18.408693,\"2776\":null,\"2777\":14.16274087,\"2778\":null,\"2779\":15.738940680000001,\"2780\":13.44315014,\"2781\":null,\"2782\":null,\"2783\":13.79566999,\"2784\":20.06297382,\"2785\":null,\"2786\":18.076590830000001,\"2787\":null,\"2788\":17.062482360000001,\"2789\":null,\"2790\":null,\"2791\":null,\"2792\":16.80078756,\"2793\":null,\"2794\":13.75383851,\"2795\":null,\"2796\":15.98133502,\"2797\":19.56512794,\"2798\":13.037842639999999,\"2799\":21.769174249999999,\"2800\":null,\"2801\":19.52628352,\"2802\":19.256749679999999,\"2803\":17.968794750000001,\"2804\":16.52846211,\"2805\":null,\"2806\":null,\"2807\":13.037842639999999,\"2808\":null,\"2809\":null,\"2810\":20.287455399999999,\"2811\":20.46783834,\"2812\":13.293806310000001,\"2813\":15.91398401,\"2814\":20.144140759999999,\"2815\":21.363239539999999,\"2816\":19.960024430000001,\"2817\":null,\"2818\":19.60034331,\"2819\":null,\"2820\":null,\"2821\":null,\"2822\":15.53636917,\"2823\":null,\"2824\":17.93631087,\"2825\":16.955522630000001,\"2826\":null,\"2827\":14.1841265,\"2828\":null,\"2829\":19.0686277,\"2830\":null,\"2831\":null,\"2832\":12.27653988,\"2833\":17.58524998,\"2834\":null,\"2835\":17.846878709999999,\"2836\":16.619772940000001,\"2837\":null,\"2838\":16.056347429999999,\"2839\":15.61314879,\"2840\":15.538138119999999,\"2841\":null,\"2842\":16.69242246,\"2843\":null,\"2844\":15.097106610000001,\"2845\":14.85054463,\"2846\":12.477122059999999,\"2847\":18.414005670000002,\"2848\":16.975010919999999,\"2849\":21.583196650000001,\"2850\":22.541530160000001,\"2851\":21.721496139999999,\"2852\":18.178518499999999,\"2853\":19.223984139999999,\"2854\":22.127056549999999,\"2855\":15.94339854,\"2856\":17.94786117,\"2857\":15.46925266,\"2858\":17.144581580000001,\"2859\":14.0547579,\"2860\":18.218849809999998,\"2861\":17.486030830000001,\"2862\":15.38064061,\"2863\":null,\"2864\":15.414745679999999,\"2865\":18.038527420000001,\"2866\":16.3265855,\"2867\":null,\"2868\":16.349943620000001,\"2869\":null,\"2870\":17.992139130000002,\"2871\":15.080857979999999,\"2872\":null,\"2873\":19.661846669999999,\"2874\":null,\"2875\":18.595127550000001,\"2876\":16.038588350000001,\"2877\":16.628973309999999,\"2878\":null,\"2879\":14.40062653,\"2880\":15.383869839999999,\"2881\":17.84098127,\"2882\":17.288989180000002,\"2883\":null,\"2884\":15.75161821,\"2885\":16.242283839999999,\"2886\":null,\"2887\":null,\"2888\":null,\"2889\":null,\"2890\":16.191964859999999,\"2891\":18.944448059999999,\"2892\":14.31703306,\"2893\":19.888954250000001,\"2894\":16.949252139999999,\"2895\":null,\"2896\":17.464576109999999,\"2897\":null,\"2898\":13.037842639999999,\"2899\":null,\"2900\":null,\"2901\":17.442129810000001,\"2902\":16.216844089999999,\"2903\":13.24561769,\"2904\":null,\"2905\":null,\"2906\":null,\"2907\":null,\"2908\":14.918698920000001,\"2909\":20.289502590000001,\"2910\":13.037842639999999,\"2911\":14.219043689999999,\"2912\":null,\"2913\":null,\"2914\":20.88505425,\"2915\":20.474667889999999,\"2916\":null,\"2917\":null,\"2918\":13.037842639999999,\"2919\":13.037842639999999,\"2920\":14.24030312,\"2921\":16.33496044,\"2922\":null,\"2923\":12.98832198,\"2924\":19.76594626,\"2925\":null,\"2926\":null,\"2927\":null,\"2928\":22.110395359999998,\"2929\":21.129921079999999,\"2930\":null,\"2931\":null,\"2932\":15.97733507,\"2933\":14.31126435,\"2934\":16.082117530000001,\"2935\":15.997026160000001,\"2936\":null,\"2937\":15.16124844,\"2938\":null,\"2939\":15.12203485,\"2940\":null,\"2941\":null,\"2942\":null,\"2943\":null,\"2944\":null,\"2945\":null,\"2946\":15.27593794,\"2947\":14.70306965,\"2948\":null,\"2949\":14.758507809999999,\"2950\":null,\"2951\":18.888532120000001,\"2952\":null,\"2953\":16.952117229999999,\"2954\":null,\"2955\":null,\"2956\":15.95308782,\"2957\":null,\"2958\":15.43048522,\"2959\":null,\"2960\":null,\"2961\":17.103677990000001,\"2962\":null,\"2963\":null,\"2964\":null,\"2965\":null,\"2966\":null,\"2967\":null,\"2968\":null,\"2969\":null,\"2970\":null,\"2971\":null,\"2972\":null,\"2973\":14.5617523,\"2974\":18.50578415,\"2975\":null,\"2976\":null,\"2977\":null,\"2978\":null,\"2979\":14.30579081,\"2980\":17.981631010000001,\"2981\":14.521816019999999,\"2982\":14.07343812,\"2983\":17.104776080000001,\"2984\":18.379475769999999,\"2985\":null,\"2986\":null,\"2987\":16.702344929999999,\"2988\":17.33056448,\"2989\":15.833385359999999,\"2990\":15.26089932,\"2991\":14.51275697,\"2992\":18.548646439999999,\"2993\":null,\"2994\":null,\"2995\":null,\"2996\":18.306940969999999,\"2997\":17.172153349999999,\"2998\":13.605177790000001,\"2999\":14.98880282,\"3000\":null,\"3001\":17.032982709999999,\"3002\":16.41508679,\"3003\":15.430875350000001,\"3004\":null,\"3005\":17.818670789999999,\"3006\":16.319626710000001,\"3007\":17.931837479999999,\"3008\":15.73923351,\"3009\":19.754364580000001,\"3010\":21.676142710000001,\"3011\":17.19501,\"3012\":13.037842639999999,\"3013\":13.79111363,\"3014\":15.2701283,\"3015\":null,\"3016\":14.327595519999999,\"3017\":17.880084570000001,\"3018\":17.665168829999999,\"3019\":14.941157219999999,\"3020\":16.074178719999999,\"3021\":16.456773429999998,\"3022\":13.037842639999999,\"3023\":null,\"3024\":18.1923125,\"3025\":13.386761679999999,\"3026\":null,\"3027\":null,\"3028\":null,\"3029\":null,\"3030\":null,\"3031\":13.374782509999999,\"3032\":null,\"3033\":13.82790256,\"3034\":null,\"3035\":17.87486286,\"3036\":18.21737748,\"3037\":14.3803518,\"3038\":22.397542699999999,\"3039\":15.981694409999999,\"3040\":17.495126429999999,\"3041\":20.620515220000002,\"3042\":22.341805569999998,\"3043\":14.808699170000001,\"3044\":null,\"3045\":null,\"3046\":null,\"3047\":null,\"3048\":15.63774514,\"3049\":14.189838379999999,\"3050\":17.213509770000002,\"3051\":null,\"3052\":18.96292424,\"3053\":22.182621999999998,\"3054\":null,\"3055\":17.23588238,\"3056\":18.278494210000002,\"3057\":19.283595200000001,\"3058\":null,\"3059\":null,\"3060\":20.811248169999999,\"3061\":17.327599809999999,\"3062\":null,\"3063\":15.80393741,\"3064\":null,\"3065\":16.823348039999999,\"3066\":17.25679611,\"3067\":null,\"3068\":null,\"3069\":17.953924489999999,\"3070\":19.510739149999999,\"3071\":21.329959200000001,\"3072\":17.25119917,\"3073\":null,\"3074\":null,\"3075\":13.941397029999999,\"3076\":null,\"3077\":null,\"3078\":null,\"3079\":15.97391023,\"3080\":17.65040046,\"3081\":null,\"3082\":null,\"3083\":null,\"3084\":null,\"3085\":15.39779429,\"3086\":null,\"3087\":15.527531140000001,\"3088\":null,\"3089\":null,\"3090\":15.184839419999999,\"3091\":null,\"3092\":null,\"3093\":null,\"3094\":16.68500748,\"3095\":13.40643,\"3096\":19.732966959999999,\"3097\":17.578309189999999,\"3098\":20.559986779999999,\"3099\":19.14204118,\"3100\":null,\"3101\":18.22680068,\"3102\":17.636120099999999,\"3103\":15.21891179,\"3104\":22.124687210000001,\"3105\":null,\"3106\":18.448334389999999,\"3107\":23.437141140000001,\"3108\":13.53302849,\"3109\":null,\"3110\":null,\"3111\":19.46422299,\"3112\":18.181932620000001,\"3113\":15.00742786,\"3114\":15.08882509,\"3115\":26.623200789999998,\"3116\":22.7237963,\"3117\":22.668169410000001,\"3118\":null,\"3119\":15.1742638,\"3120\":15.95219765,\"3121\":null,\"3122\":null,\"3123\":14.10475911,\"3124\":null,\"3125\":16.93099303,\"3126\":13.55314544,\"3127\":14.508903070000001,\"3128\":null,\"3129\":20.585498529999999,\"3130\":19.046598150000001,\"3131\":null,\"3132\":null,\"3133\":14.146088150000001,\"3134\":null,\"3135\":null,\"3136\":15.87600948,\"3137\":null,\"3138\":18.47504842,\"3139\":18.171775180000001,\"3140\":17.912816029999998,\"3141\":16.811058379999999,\"3142\":17.075258160000001,\"3143\":16.414709349999999,\"3144\":18.71316513,\"3145\":null,\"3146\":null,\"3147\":null,\"3148\":null,\"3149\":13.037842639999999,\"3150\":null,\"3151\":13.84043761,\"3152\":17.9295385,\"3153\":13.895935489999999,\"3154\":17.897271329999999,\"3155\":null,\"3156\":null,\"3157\":null,\"3158\":null,\"3159\":null,\"3160\":null,\"3161\":16.95426174,\"3162\":16.40624438,\"3163\":13.59886614,\"3164\":15.92351978,\"3165\":null,\"3166\":null,\"3167\":null,\"3168\":null,\"3169\":13.037842639999999,\"3170\":null,\"3171\":null,\"3172\":null,\"3173\":16.782159920000002,\"3174\":null,\"3175\":null,\"3176\":null,\"3177\":null,\"3178\":null,\"3179\":16.357179259999999,\"3180\":18.724072240000002,\"3181\":null,\"3182\":17.751485519999999,\"3183\":null,\"3184\":null,\"3185\":null,\"3186\":null,\"3187\":null,\"3188\":null,\"3189\":null,\"3190\":null,\"3191\":null,\"3192\":14.83135478,\"3193\":13.068565189999999,\"3194\":null,\"3195\":17.230813059999999,\"3196\":19.684276910000001,\"3197\":16.547845160000001,\"3198\":21.044427599999999,\"3199\":14.3944282,\"3200\":15.503590000000001,\"3201\":null,\"3202\":null,\"3203\":null,\"3204\":null,\"3205\":19.661578410000001,\"3206\":15.07916573,\"3207\":17.944609459999999,\"3208\":18.359192700000001,\"3209\":21.448345499999998,\"3210\":11.225813029999999,\"3211\":18.5536879,\"3212\":15.66395165,\"3213\":14.205601959999999,\"3214\":17.84105791,\"3215\":18.128254470000002,\"3216\":14.91327093,\"3217\":19.440128139999999,\"3218\":19.489257299999998,\"3219\":15.71338342,\"3220\":16.484076250000001,\"3221\":17.647454119999999,\"3222\":16.20880331,\"3223\":19.413603729999998,\"3224\":14.52023288,\"3225\":21.584175170000002,\"3226\":null,\"3227\":null,\"3228\":null,\"3229\":18.473226239999999,\"3230\":16.42394719,\"3231\":19.48648588,\"3232\":16.23654457,\"3233\":18.77757725,\"3234\":16.026550480000001,\"3235\":null,\"3236\":16.85675646,\"3237\":null,\"3238\":12.26479307,\"3239\":17.56095303,\"3240\":19.720823920000001,\"3241\":16.78595563,\"3242\":19.146337089999999,\"3243\":null,\"3244\":14.953624980000001,\"3245\":null,\"3246\":19.042185509999999,\"3247\":18.963596840000001,\"3248\":null,\"3249\":null,\"3250\":16.53775164,\"3251\":13.037842639999999,\"3252\":15.49576382,\"3253\":16.452373189999999,\"3254\":19.701065549999999,\"3255\":null,\"3256\":17.501028659999999,\"3257\":14.5228827,\"3258\":14.49529631,\"3259\":null,\"3260\":16.99131113,\"3261\":11.576987669999999,\"3262\":null,\"3263\":17.93567569,\"3264\":18.861343699999999,\"3265\":17.312152480000002,\"3266\":19.146631240000001,\"3267\":null,\"3268\":null,\"3269\":null,\"3270\":null,\"3271\":null,\"3272\":null,\"3273\":null,\"3274\":null,\"3275\":null,\"3276\":14.95285713,\"3277\":null,\"3278\":null,\"3279\":null,\"3280\":null,\"3281\":13.037842639999999,\"3282\":14.60980391,\"3283\":16.124716979999999,\"3284\":17.841495129999998,\"3285\":null,\"3286\":18.47507903,\"3287\":19.684290529999998,\"3288\":18.498686490000001,\"3289\":14.540491490000001,\"3290\":19.047221199999999,\"3291\":17.280777659999998,\"3292\":15.79836201,\"3293\":15.25068862,\"3294\":18.076307870000001,\"3295\":21.749415840000001,\"3296\":15.58232301,\"3297\":null,\"3298\":null,\"3299\":14.50194653,\"3300\":17.968873210000002,\"3301\":18.78520052,\"3302\":17.26526496,\"3303\":17.055329029999999,\"3304\":18.282882099999998,\"3305\":14.06320017,\"3306\":17.369230510000001,\"3307\":14.01058961,\"3308\":17.145307259999999,\"3309\":null,\"3310\":16.564011449999999,\"3311\":16.36906986,\"3312\":19.896362880000002,\"3313\":17.24490655,\"3314\":14.79428134,\"3315\":18.728858339999999,\"3316\":null,\"3317\":null,\"3318\":null,\"3319\":null,\"3320\":20.436382519999999,\"3321\":19.227099540000001,\"3322\":null,\"3323\":13.98793822,\"3324\":16.7527136,\"3325\":16.21245467,\"3326\":20.01562084,\"3327\":null,\"3328\":11.936669520000001,\"3329\":14.86470125,\"3330\":17.447810530000002,\"3331\":22.930754650000001,\"3332\":22.805431410000001,\"3333\":null,\"3334\":16.83777285,\"3335\":null,\"3336\":15.60397109,\"3337\":14.339985309999999,\"3338\":12.96975662,\"3339\":13.037842639999999,\"3340\":null,\"3341\":null,\"3342\":null,\"3343\":null,\"3344\":null,\"3345\":14.56861686,\"3346\":14.77555562,\"3347\":null,\"3348\":null,\"3349\":13.40799516,\"3350\":null,\"3351\":18.44335062,\"3352\":null,\"3353\":null,\"3354\":null,\"3355\":null,\"3356\":18.575728739999999,\"3357\":null,\"3358\":null,\"3359\":null,\"3360\":19.663779869999999,\"3361\":21.606485280000001,\"3362\":null,\"3363\":20.79894225,\"3364\":18.906141269999999,\"3365\":19.532857239999998,\"3366\":21.173840890000001,\"3367\":null,\"3368\":17.367787270000001,\"3369\":null,\"3370\":null,\"3371\":null,\"3372\":16.112411309999999,\"3373\":null,\"3374\":null,\"3375\":null,\"3376\":null,\"3377\":null,\"3378\":23.60178414,\"3379\":16.224987370000001,\"3380\":15.04811082,\"3381\":21.5560689,\"3382\":null,\"3383\":null,\"3384\":20.321485039999999,\"3385\":14.17784161,\"3386\":null,\"3387\":null,\"3388\":null,\"3389\":18.967169420000001,\"3390\":null,\"3391\":null,\"3392\":null,\"3393\":null,\"3394\":null,\"3395\":null,\"3396\":null,\"3397\":null,\"3398\":null,\"3399\":null,\"3400\":null,\"3401\":null,\"3402\":13.20675642,\"3403\":null,\"3404\":null,\"3405\":null,\"3406\":16.266312169999999,\"3407\":null,\"3408\":null,\"3409\":null,\"3410\":15.474123759999999,\"3411\":null,\"3412\":null,\"3413\":null,\"3414\":null,\"3415\":null,\"3416\":null,\"3417\":null,\"3418\":null,\"3419\":19.39818898,\"3420\":null,\"3421\":16.28562475,\"3422\":null,\"3423\":null,\"3424\":13.83861557,\"3425\":16.344460609999999,\"3426\":null,\"3427\":19.09087967,\"3428\":17.799157099999999,\"3429\":18.588146930000001,\"3430\":null,\"3431\":null,\"3432\":17.970274140000001,\"3433\":null,\"3434\":null,\"3435\":17.19639514,\"3436\":17.44193705,\"3437\":17.577953010000002,\"3438\":17.444522630000002,\"3439\":17.132515869999999,\"3440\":null,\"3441\":null,\"3442\":null,\"3443\":null,\"3444\":14.198757779999999,\"3445\":null,\"3446\":null,\"3447\":null,\"3448\":null,\"3449\":null,\"3450\":null,\"3451\":null,\"3452\":null,\"3453\":null,\"3454\":null,\"3455\":null,\"3456\":null,\"3457\":null,\"3458\":null,\"3459\":17.41498331,\"3460\":null,\"3461\":null,\"3462\":null,\"3463\":null,\"3464\":null,\"3465\":16.663953190000001,\"3466\":null,\"3467\":null,\"3468\":null,\"3469\":null,\"3470\":18.72121057,\"3471\":13.515946639999999,\"3472\":null,\"3473\":16.087876909999999,\"3474\":null,\"3475\":19.115393390000001,\"3476\":16.171200240000001,\"3477\":null,\"3478\":null,\"3479\":null,\"3480\":16.250529,\"3481\":17.825429270000001,\"3482\":null,\"3483\":17.003032099999999,\"3484\":14.76532214,\"3485\":23.0368067,\"3486\":null,\"3487\":null,\"3488\":null,\"3489\":16.05250968,\"3490\":13.56433101,\"3491\":null,\"3492\":14.52198259,\"3493\":15.65334448,\"3494\":null,\"3495\":16.016169869999999,\"3496\":null,\"3497\":13.037842639999999,\"3498\":null,\"3499\":15.95220763,\"3500\":15.33663183,\"3501\":null,\"3502\":15.74236544,\"3503\":14.254055989999999,\"3504\":15.481895679999999,\"3505\":null,\"3506\":17.192661820000001,\"3507\":16.708726380000002,\"3508\":17.87622605,\"3509\":14.7792829,\"3510\":17.46245639,\"3511\":null,\"3512\":15.93545123,\"3513\":12.70210848,\"3514\":null,\"3515\":null,\"3516\":null,\"3517\":17.115422200000001,\"3518\":null,\"3519\":null,\"3520\":null,\"3521\":19.20487048,\"3522\":null,\"3523\":null,\"3524\":null,\"3525\":null,\"3526\":null,\"3527\":null,\"3528\":18.350357630000001,\"3529\":15.30462629,\"3530\":18.378855779999999,\"3531\":18.659324529999999,\"3532\":17.724968369999999,\"3533\":null,\"3534\":null,\"3535\":null,\"3536\":18.555988630000002,\"3537\":null,\"3538\":null,\"3539\":14.4036407,\"3540\":15.61862316,\"3541\":null,\"3542\":13.95878707,\"3543\":17.519363309999999,\"3544\":null,\"3545\":null,\"3546\":null,\"3547\":null,\"3548\":15.39068191,\"3549\":17.597105500000001,\"3550\":null,\"3551\":null,\"3552\":null,\"3553\":null,\"3554\":18.82062161,\"3555\":17.36461122,\"3556\":null,\"3557\":15.9344356,\"3558\":17.045775469999999,\"3559\":null,\"3560\":15.87553297,\"3561\":19.32034548,\"3562\":null,\"3563\":null,\"3564\":13.037842639999999,\"3565\":null,\"3566\":17.661222259999999,\"3567\":14.83153332,\"3568\":14.20632867,\"3569\":19.137302389999999,\"3570\":null,\"3571\":null,\"3572\":null,\"3573\":null,\"3574\":null,\"3575\":null,\"3576\":null,\"3577\":null,\"3578\":null,\"3579\":null,\"3580\":null,\"3581\":null,\"3582\":null,\"3583\":null,\"3584\":null,\"3585\":null,\"3586\":null,\"3587\":null,\"3588\":null,\"3589\":null,\"3590\":null,\"3591\":13.037842639999999,\"3592\":null,\"3593\":null,\"3594\":null,\"3595\":null,\"3596\":null,\"3597\":null,\"3598\":null,\"3599\":null,\"3600\":null,\"3601\":null,\"3602\":null,\"3603\":null,\"3604\":null,\"3605\":null,\"3606\":null,\"3607\":null,\"3608\":null,\"3609\":null,\"3610\":null,\"3611\":null,\"3612\":null,\"3613\":null,\"3614\":null,\"3615\":null,\"3616\":null,\"3617\":null,\"3618\":null,\"3619\":null,\"3620\":null,\"3621\":null,\"3622\":null,\"3623\":null,\"3624\":null,\"3625\":null,\"3626\":null,\"3627\":null,\"3628\":null,\"3629\":null,\"3630\":null,\"3631\":14.3773704,\"3632\":null,\"3633\":13.82423597,\"3634\":17.523608280000001,\"3635\":15.564387010000001,\"3636\":15.7512054,\"3637\":null,\"3638\":null,\"3639\":null,\"3640\":null,\"3641\":null,\"3642\":null,\"3643\":null,\"3644\":null,\"3645\":null,\"3646\":null,\"3647\":null,\"3648\":null,\"3649\":14.680185720000001,\"3650\":17.165418299999999,\"3651\":18.133819460000002,\"3652\":19.569990879999999,\"3653\":12.07672762,\"3654\":18.842259259999999,\"3655\":17.08276017,\"3656\":null,\"3657\":null,\"3658\":20.35413256,\"3659\":null,\"3660\":null,\"3661\":14.617195000000001,\"3662\":null,\"3663\":null,\"3664\":null,\"3665\":null,\"3666\":null,\"3667\":null,\"3668\":null,\"3669\":null,\"3670\":null,\"3671\":null,\"3672\":16.274498600000001,\"3673\":null,\"3674\":20.457311489999999,\"3675\":null,\"3676\":null,\"3677\":null,\"3678\":17.341112760000001,\"3679\":10.818491099999999,\"3680\":null,\"3681\":null,\"3682\":null,\"3683\":null,\"3684\":null,\"3685\":null,\"3686\":null,\"3687\":null,\"3688\":null,\"3689\":16.76296318,\"3690\":null,\"3691\":22.997469500000001,\"3692\":15.6044784,\"3693\":null,\"3694\":15.61074406,\"3695\":null,\"3696\":null,\"3697\":null,\"3698\":14.090329499999999,\"3699\":17.780253810000001,\"3700\":15.285508399999999,\"3701\":null,\"3702\":null,\"3703\":18.998122630000001,\"3704\":null,\"3705\":null,\"3706\":null,\"3707\":12.64026818,\"3708\":null,\"3709\":17.40060463,\"3710\":null,\"3711\":21.677175609999999,\"3712\":18.500699999999998,\"3713\":16.758181789999998,\"3714\":null,\"3715\":19.422408239999999,\"3716\":16.251208030000001,\"3717\":null,\"3718\":null,\"3719\":null,\"3720\":null,\"3721\":null,\"3722\":null,\"3723\":null,\"3724\":null,\"3725\":18.176491380000002,\"3726\":19.23608364,\"3727\":17.740411080000001,\"3728\":18.911656300000001,\"3729\":null,\"3730\":15.40626503,\"3731\":15.830746169999999,\"3732\":null,\"3733\":null,\"3734\":19.098830060000001,\"3735\":16.064599189999999,\"3736\":14.715314810000001,\"3737\":13.037842639999999,\"3738\":13.037842639999999,\"3739\":21.992588179999998,\"3740\":22.310645170000001,\"3741\":20.93064596,\"3742\":17.2523129,\"3743\":16.468872820000001,\"3744\":16.46435657,\"3745\":null,\"3746\":18.535011959999998,\"3747\":null,\"3748\":19.204185500000001,\"3749\":18.192473339999999,\"3750\":20.124627360000002,\"3751\":16.802036340000001,\"3752\":18.018105340000002,\"3753\":16.636893910000001,\"3754\":16.659058479999999,\"3755\":null,\"3756\":17.083852570000001,\"3757\":null,\"3758\":15.358589220000001,\"3759\":13.816974849999999,\"3760\":null,\"3761\":null,\"3762\":17.181041619999998,\"3763\":18.822956359999999,\"3764\":14.64441132,\"3765\":18.587336069999999,\"3766\":16.700662690000002,\"3767\":17.242524750000001,\"3768\":19.652237710000001,\"3769\":17.448663020000001,\"3770\":17.74415991,\"3771\":15.64900018,\"3772\":14.516292,\"3773\":18.891640550000002,\"3774\":null,\"3775\":13.037842639999999,\"3776\":15.631744619999999,\"3777\":null,\"3778\":23.07289484,\"3779\":21.10426648,\"3780\":17.424076960000001,\"3781\":14.123145709999999,\"3782\":17.382097380000001,\"3783\":20.33920681,\"3784\":17.28034998,\"3785\":null,\"3786\":19.10903304,\"3787\":null,\"3788\":null,\"3789\":20.48222698,\"3790\":13.145744110000001,\"3791\":19.539759369999999,\"3792\":24.251155650000001,\"3793\":22.2263327,\"3794\":19.047061060000001,\"3795\":20.070679590000001,\"3796\":14.893490160000001,\"3797\":20.508706230000001,\"3798\":22.698304159999999,\"3799\":13.44980647,\"3800\":19.241533879999999,\"3801\":15.581944890000001,\"3802\":16.716213700000001,\"3803\":18.91178897,\"3804\":null,\"3805\":15.25520141,\"3806\":21.889293089999999,\"3807\":null,\"3808\":12.07429057,\"3809\":16.081806919999998,\"3810\":13.94470156,\"3811\":null,\"3812\":18.642542079999998,\"3813\":13.86110021,\"3814\":19.864840350000002,\"3815\":15.850193450000001,\"3816\":19.52517473,\"3817\":null,\"3818\":19.189971570000001,\"3819\":null,\"3820\":null,\"3821\":19.228286449999999,\"3822\":null,\"3823\":18.578418070000002,\"3824\":18.399914769999999,\"3825\":null,\"3826\":19.040166970000001,\"3827\":21.31908267,\"3828\":null,\"3829\":14.85151375,\"3830\":16.440033979999999,\"3831\":null,\"3832\":null,\"3833\":14.258473650000001,\"3834\":14.75029748,\"3835\":16.08437464,\"3836\":null,\"3837\":15.592080129999999,\"3838\":null,\"3839\":null,\"3840\":17.256909100000001,\"3841\":16.77877995,\"3842\":null,\"3843\":null,\"3844\":13.872743399999999,\"3845\":18.091543919999999,\"3846\":14.61116005,\"3847\":18.95463926,\"3848\":null,\"3849\":null,\"3850\":null,\"3851\":null,\"3852\":20.82626205,\"3853\":null,\"3854\":null,\"3855\":14.81673202,\"3856\":null,\"3857\":null,\"3858\":15.61197555,\"3859\":null,\"3860\":null,\"3861\":null,\"3862\":null,\"3863\":null,\"3864\":null,\"3865\":null,\"3866\":13.037842639999999,\"3867\":null,\"3868\":null,\"3869\":null,\"3870\":null,\"3871\":null,\"3872\":null,\"3873\":null,\"3874\":null,\"3875\":null,\"3876\":null,\"3877\":null,\"3878\":null,\"3879\":null,\"3880\":null,\"3881\":null,\"3882\":13.037842639999999,\"3883\":null,\"3884\":null,\"3885\":null,\"3886\":null,\"3887\":null,\"3888\":null,\"3889\":null,\"3890\":null,\"3891\":null,\"3892\":null,\"3893\":16.150382929999999,\"3894\":17.379193650000001,\"3895\":null,\"3896\":null,\"3897\":14.12835727,\"3898\":15.47812019,\"3899\":17.26964766,\"3900\":11.912226499999999,\"3901\":15.77883606,\"3902\":15.38578676,\"3903\":null,\"3904\":17.049070149999999,\"3905\":18.51865377,\"3906\":17.134339130000001,\"3907\":18.303625279999999,\"3908\":18.87284065,\"3909\":19.414749879999999,\"3910\":17.369445630000001,\"3911\":null,\"3912\":14.18939218,\"3913\":null,\"3914\":null,\"3915\":null,\"3916\":null,\"3917\":null,\"3918\":18.19161695,\"3919\":14.59047575,\"3920\":null,\"3921\":17.14155014,\"3922\":null,\"3923\":null,\"3924\":null,\"3925\":15.3977117,\"3926\":null,\"3927\":null,\"3928\":19.308269070000002,\"3929\":19.178063120000001,\"3930\":17.20147468,\"3931\":16.79193261,\"3932\":13.47479238,\"3933\":null,\"3934\":null,\"3935\":null,\"3936\":null,\"3937\":13.037842639999999,\"3938\":16.78884536,\"3939\":null,\"3940\":17.779349109999998,\"3941\":null,\"3942\":15.94646698,\"3943\":19.183710900000001,\"3944\":null,\"3945\":null,\"3946\":15.014542909999999,\"3947\":null,\"3948\":13.037842639999999,\"3949\":20.219931899999999,\"3950\":16.052579739999999,\"3951\":13.426755030000001,\"3952\":null,\"3953\":14.488086859999999,\"3954\":null,\"3955\":null,\"3956\":null,\"3957\":17.02319249,\"3958\":19.89110196,\"3959\":null,\"3960\":null,\"3961\":16.04731129,\"3962\":18.525354950000001,\"3963\":null,\"3964\":18.498177479999999,\"3965\":19.721986990000001,\"3966\":null,\"3967\":19.03129826,\"3968\":23.69562702,\"3969\":22.276787290000001,\"3970\":null,\"3971\":null,\"3972\":17.689971,\"3973\":16.204421,\"3974\":null,\"3975\":17.85005821,\"3976\":20.271868189999999,\"3977\":20.435031469999998,\"3978\":null,\"3979\":null,\"3980\":19.653433079999999,\"3981\":16.628899319999999,\"3982\":null,\"3983\":13.84260239,\"3984\":null,\"3985\":null,\"3986\":null,\"3987\":null,\"3988\":19.926797440000001,\"3989\":null,\"3990\":null,\"3991\":15.26852813,\"3992\":null,\"3993\":15.75734012,\"3994\":17.402690539999998,\"3995\":null,\"3996\":null,\"3997\":null,\"3998\":16.453196999999999,\"3999\":15.5480246,\"4000\":null,\"4001\":17.168958310000001,\"4002\":15.592892300000001,\"4003\":null,\"4004\":14.1634688,\"4005\":18.01238098,\"4006\":18.008998120000001,\"4007\":18.32239135,\"4008\":13.869661300000001,\"4009\":15.946770259999999,\"4010\":null,\"4011\":null,\"4012\":18.305625800000001,\"4013\":19.644674899999998,\"4014\":null,\"4015\":17.545259399999999,\"4016\":21.106362489999999,\"4017\":15.214630270000001,\"4018\":null,\"4019\":13.10064841,\"4020\":16.337584929999998,\"4021\":null,\"4022\":null,\"4023\":21.318347459999998,\"4024\":20.37827313,\"4025\":null,\"4026\":null,\"4027\":16.91648932,\"4028\":null,\"4029\":null,\"4030\":null,\"4031\":19.256054899999999,\"4032\":16.596798499999998,\"4033\":15.470864450000001,\"4034\":18.024925700000001,\"4035\":21.675845410000001,\"4036\":13.83512503,\"4037\":16.30579899,\"4038\":null,\"4039\":null,\"4040\":null,\"4041\":null,\"4042\":null,\"4043\":17.11641126,\"4044\":null,\"4045\":null,\"4046\":null,\"4047\":21.998837330000001,\"4048\":19.207744819999998,\"4049\":null,\"4050\":null,\"4051\":null,\"4052\":null,\"4053\":15.60966097,\"4054\":21.898220290000001,\"4055\":null,\"4056\":15.6345846,\"4057\":null,\"4058\":15.73172301,\"4059\":18.412031710000001,\"4060\":18.266849440000001,\"4061\":18.93686739,\"4062\":15.80586592,\"4063\":19.840171860000002,\"4064\":null,\"4065\":null,\"4066\":null,\"4067\":null,\"4068\":21.153006090000002,\"4069\":19.186367749999999,\"4070\":17.70338945,\"4071\":15.999376379999999,\"4072\":19.914178870000001,\"4073\":null,\"4074\":17.190138520000001,\"4075\":null,\"4076\":14.28385024,\"4077\":20.643042439999998,\"4078\":18.898594429999999,\"4079\":19.877932529999999,\"4080\":18.730202869999999,\"4081\":18.080128940000002,\"4082\":16.475926510000001,\"4083\":16.650587649999998,\"4084\":16.076152319999998,\"4085\":16.666070349999998,\"4086\":null,\"4087\":19.534505289999998,\"4088\":17.695518920000001,\"4089\":15.248917199999999,\"4090\":16.328602480000001,\"4091\":21.4219249,\"4092\":null,\"4093\":18.382060339999999,\"4094\":17.62079933,\"4095\":null,\"4096\":16.3680515,\"4097\":16.222918920000001,\"4098\":null,\"4099\":15.594366450000001,\"4100\":16.608993980000001,\"4101\":16.725994450000002,\"4102\":15.071525080000001,\"4103\":19.550784920000002,\"4104\":16.52477378,\"4105\":18.675614190000001,\"4106\":16.732798710000001,\"4107\":null,\"4108\":18.247026699999999,\"4109\":16.92536956,\"4110\":17.63684902,\"4111\":18.557788949999999,\"4112\":17.320663249999999,\"4113\":16.366690810000002,\"4114\":null,\"4115\":16.63569747,\"4116\":17.966286329999999,\"4117\":18.249654400000001,\"4118\":19.495496889999998,\"4119\":17.66579007,\"4120\":null,\"4121\":null,\"4122\":15.888955770000001,\"4123\":17.4011247,\"4124\":null,\"4125\":16.63102769,\"4126\":18.514366519999999,\"4127\":null,\"4128\":null,\"4129\":16.251909850000001,\"4130\":null,\"4131\":14.97217799,\"4132\":16.941950030000001,\"4133\":null,\"4134\":null,\"4135\":null,\"4136\":null,\"4137\":17.08417867,\"4138\":16.581208759999999,\"4139\":null,\"4140\":12.39617112,\"4141\":20.55315336,\"4142\":null,\"4143\":20.256147949999999,\"4144\":19.201225669999999,\"4145\":null,\"4146\":19.025486010000002,\"4147\":13.7662242,\"4148\":21.263185499999999,\"4149\":12.973820229999999,\"4150\":null,\"4151\":null,\"4152\":null,\"4153\":null,\"4154\":15.527894420000001,\"4155\":17.159892729999999,\"4156\":13.00887007,\"4157\":null,\"4158\":14.17455824,\"4159\":13.14891023,\"4160\":null,\"4161\":12.71747038,\"4162\":null,\"4163\":null,\"4164\":null,\"4165\":15.42265098,\"4166\":16.007172820000001,\"4167\":12.83499612,\"4168\":15.67029969,\"4169\":15.96058519,\"4170\":16.55379237,\"4171\":null,\"4172\":null,\"4173\":null,\"4174\":18.09052968,\"4175\":null,\"4176\":18.542178320000001,\"4177\":null,\"4178\":null,\"4179\":null,\"4180\":19.440512519999999,\"4181\":null,\"4182\":20.841913389999998,\"4183\":16.744869690000002,\"4184\":18.087766770000002,\"4185\":17.524327249999999,\"4186\":15.51858075,\"4187\":18.901772820000002,\"4188\":19.134108690000001,\"4189\":null,\"4190\":null,\"4191\":null,\"4192\":null,\"4193\":18.238632200000001,\"4194\":null,\"4195\":20.585511029999999,\"4196\":13.877903269999999,\"4197\":null,\"4198\":null,\"4199\":null,\"4200\":null,\"4201\":18.893133200000001,\"4202\":19.913477230000002,\"4203\":16.990469829999998,\"4204\":null,\"4205\":22.72320233,\"4206\":19.032017490000001,\"4207\":20.026032239999999,\"4208\":20.572650280000001,\"4209\":15.71257861,\"4210\":17.984732810000001,\"4211\":18.19305052,\"4212\":18.02297441,\"4213\":16.653788250000002,\"4214\":19.39930975,\"4215\":22.493738090000001,\"4216\":21.603168579999998,\"4217\":19.683140349999999,\"4218\":15.91891017,\"4219\":22.956971060000001,\"4220\":19.394938920000001,\"4221\":18.197730490000001,\"4222\":14.84127702,\"4223\":20.578838869999998,\"4224\":17.568101760000001,\"4225\":null,\"4226\":19.95778142,\"4227\":null,\"4228\":12.78434081,\"4229\":17.281111020000001,\"4230\":null,\"4231\":null,\"4232\":null,\"4233\":13.485320339999999,\"4234\":15.92175108,\"4235\":19.356533979999998,\"4236\":null,\"4237\":22.7177848,\"4238\":null,\"4239\":19.815725010000001,\"4240\":19.427421330000001,\"4241\":null,\"4242\":19.080185050000001,\"4243\":17.921123519999998,\"4244\":21.522086179999999,\"4245\":null,\"4246\":16.054173810000002,\"4247\":17.311334840000001,\"4248\":null,\"4249\":16.141889160000002,\"4250\":null,\"4251\":13.70775727,\"4252\":14.90598191,\"4253\":13.98232969,\"4254\":null,\"4255\":18.707216509999998,\"4256\":17.549604800000001,\"4257\":13.649246160000001,\"4258\":17.02909867,\"4259\":null,\"4260\":18.048151390000001,\"4261\":20.145516610000001,\"4262\":13.44397644,\"4263\":21.634727810000001,\"4264\":null,\"4265\":13.98083957,\"4266\":null,\"4267\":null,\"4268\":null,\"4269\":16.46847228,\"4270\":16.051069089999999,\"4271\":22.330195639999999,\"4272\":22.586035129999999,\"4273\":15.057407749999999,\"4274\":null,\"4275\":17.43520766,\"4276\":13.037842639999999,\"4277\":null,\"4278\":null,\"4279\":null,\"4280\":18.020917959999998,\"4281\":16.034798250000001,\"4282\":null,\"4283\":18.4266656,\"4284\":15.70403477,\"4285\":20.847396400000001,\"4286\":21.170697830000002,\"4287\":22.840099540000001,\"4288\":12.631995,\"4289\":null,\"4290\":null,\"4291\":null,\"4292\":null,\"4293\":null,\"4294\":18.285567759999999,\"4295\":18.448256610000001,\"4296\":22.715857969999998,\"4297\":20.785859760000001,\"4298\":13.037842639999999,\"4299\":15.63849988,\"4300\":19.26940025,\"4301\":19.19761402,\"4302\":22.98383999,\"4303\":20.981674640000001,\"4304\":21.435679459999999,\"4305\":null,\"4306\":17.519030799999999,\"4307\":18.244862000000001,\"4308\":19.591829260000001,\"4309\":16.637723640000001,\"4310\":20.064630449999999,\"4311\":null,\"4312\":16.617485240000001,\"4313\":15.108962350000001,\"4314\":18.162161489999999,\"4315\":13.037842639999999,\"4316\":null,\"4317\":18.536645069999999,\"4318\":23.21809652,\"4319\":null,\"4320\":null,\"4321\":17.404671390000001,\"4322\":17.30676789,\"4323\":null,\"4324\":16.611272199999998,\"4325\":null,\"4326\":null,\"4327\":null,\"4328\":21.398729419999999,\"4329\":16.951044880000001,\"4330\":18.515300310000001,\"4331\":18.376937900000002,\"4332\":18.002558130000001,\"4333\":null,\"4334\":null,\"4335\":null,\"4336\":null,\"4337\":18.079381990000002,\"4338\":16.38763694,\"4339\":null,\"4340\":null,\"4341\":null,\"4342\":19.190643099999999,\"4343\":20.560090240000001,\"4344\":17.804407749999999,\"4345\":16.555263239999999,\"4346\":null,\"4347\":18.970799469999999,\"4348\":null,\"4349\":22.305361600000001,\"4350\":null,\"4351\":18.92117618,\"4352\":18.653856869999998,\"4353\":18.510593050000001,\"4354\":17.70505039,\"4355\":19.902350479999999,\"4356\":null,\"4357\":null,\"4358\":14.42231453,\"4359\":null,\"4360\":null,\"4361\":null,\"4362\":null,\"4363\":null,\"4364\":17.04264135,\"4365\":null,\"4366\":16.57349477,\"4367\":null,\"4368\":11.918165180000001,\"4369\":21.538392510000001,\"4370\":19.462944759999999,\"4371\":21.88968272,\"4372\":22.704006660000001,\"4373\":19.586839919999999,\"4374\":19.96353865,\"4375\":18.33435235,\"4376\":19.115691340000001,\"4377\":21.81733599,\"4378\":22.133867299999999,\"4379\":26.494874830000001,\"4380\":19.26328732,\"4381\":21.24069888,\"4382\":null,\"4383\":23.562796089999999,\"4384\":17.894203390000001,\"4385\":25.15104307,\"4386\":17.31267725,\"4387\":21.510973100000001,\"4388\":20.630121089999999,\"4389\":19.39586019,\"4390\":19.483533380000001,\"4391\":19.08663482,\"4392\":null,\"4393\":18.074599620000001,\"4394\":15.24891049,\"4395\":14.90186464,\"4396\":null,\"4397\":18.198595699999998,\"4398\":19.494127899999999,\"4399\":14.88509507,\"4400\":null,\"4401\":null,\"4402\":null,\"4403\":null,\"4404\":null,\"4405\":null,\"4406\":15.42379296,\"4407\":null,\"4408\":null,\"4409\":null,\"4410\":null,\"4411\":16.365348139999998,\"4412\":null,\"4413\":null,\"4414\":null,\"4415\":null,\"4416\":25.196227700000001,\"4417\":14.532824290000001,\"4418\":17.33589319,\"4419\":18.769854209999998,\"4420\":17.631725360000001,\"4421\":16.09848354,\"4422\":null,\"4423\":16.470881129999999,\"4424\":16.235264440000002,\"4425\":13.774255439999999,\"4426\":18.39731682,\"4427\":null,\"4428\":null,\"4429\":15.395104,\"4430\":null,\"4431\":17.874144810000001,\"4432\":null,\"4433\":17.58749237,\"4434\":null,\"4435\":null,\"4436\":null,\"4437\":null,\"4438\":15.667926550000001,\"4439\":18.236561689999998,\"4440\":null,\"4441\":null,\"4442\":null,\"4443\":null,\"4444\":null,\"4445\":null,\"4446\":null,\"4447\":null,\"4448\":null,\"4449\":null,\"4450\":null,\"4451\":null,\"4452\":22.573408560000001,\"4453\":16.827093210000001,\"4454\":null,\"4455\":17.447676470000001,\"4456\":12.746399869999999,\"4457\":17.801131720000001,\"4458\":17.324536040000002,\"4459\":16.52049629,\"4460\":18.036450309999999,\"4461\":17.759089039999999,\"4462\":null,\"4463\":16.647803660000001,\"4464\":16.546310340000002,\"4465\":18.70252618,\"4466\":null,\"4467\":null,\"4468\":13.400839100000001,\"4469\":null,\"4470\":20.586024569999999,\"4471\":null,\"4472\":20.416073950000001,\"4473\":18.721986569999998,\"4474\":19.621872830000001,\"4475\":14.48703508,\"4476\":null,\"4477\":14.136985190000001,\"4478\":15.653795369999999,\"4479\":null,\"4480\":22.689977670000001,\"4481\":24.409159370000001,\"4482\":null,\"4483\":14.911026509999999,\"4484\":18.814432660000001,\"4485\":null,\"4486\":null,\"4487\":null,\"4488\":18.430442729999999,\"4489\":null,\"4490\":null,\"4491\":null,\"4492\":21.85978897,\"4493\":18.488681110000002,\"4494\":null,\"4495\":null,\"4496\":11.94302862,\"4497\":null,\"4498\":17.425833969999999,\"4499\":15.52222388,\"4500\":null,\"4501\":19.493006569999999,\"4502\":null,\"4503\":15.355911109999999,\"4504\":19.513717069999998,\"4505\":null,\"4506\":19.569555739999998,\"4507\":15.780287,\"4508\":15.30181662,\"4509\":16.277956719999999,\"4510\":12.34422371,\"4511\":null,\"4512\":null,\"4513\":17.28043108,\"4514\":21.92903025,\"4515\":15.56316406,\"4516\":null,\"4517\":null,\"4518\":17.562300329999999,\"4519\":15.49256566,\"4520\":18.668247690000001,\"4521\":null,\"4522\":13.27606214,\"4523\":null,\"4524\":13.09403764,\"4525\":18.580407040000001,\"4526\":21.829219630000001,\"4527\":null,\"4528\":null,\"4529\":14.123498590000001,\"4530\":null,\"4531\":16.867536659999999,\"4532\":null,\"4533\":null,\"4534\":12.57080112,\"4535\":19.901014400000001,\"4536\":13.635107619999999,\"4537\":null,\"4538\":14.694336010000001,\"4539\":13.037842639999999,\"4540\":null,\"4541\":19.026238599999999,\"4542\":null,\"4543\":null,\"4544\":15.14862422,\"4545\":14.33216534,\"4546\":15.748637710000001,\"4547\":22.33451372,\"4548\":null,\"4549\":null,\"4550\":15.88021326,\"4551\":null,\"4552\":19.253029649999998,\"4553\":16.403027730000002,\"4554\":null,\"4555\":null,\"4556\":null,\"4557\":null,\"4558\":null,\"4559\":null,\"4560\":null,\"4561\":null,\"4562\":18.91658589,\"4563\":17.120530550000002,\"4564\":16.035237200000001,\"4565\":19.824361140000001,\"4566\":18.483243980000001,\"4567\":18.276009760000001,\"4568\":null,\"4569\":null,\"4570\":17.49958582,\"4571\":14.939472459999999,\"4572\":18.94357458,\"4573\":20.064025050000001,\"4574\":null,\"4575\":null,\"4576\":19.044939899999999,\"4577\":15.267489640000001,\"4578\":16.785591780000001,\"4579\":18.174609449999998,\"4580\":17.66886169,\"4581\":null,\"4582\":16.91625994,\"4583\":18.024087340000001,\"4584\":18.895998909999999,\"4585\":15.73030846,\"4586\":17.59201174,\"4587\":16.20087753,\"4588\":16.87283716,\"4589\":14.759544310000001,\"4590\":17.920296910000001,\"4591\":14.83131324,\"4592\":17.39320433,\"4593\":16.588872850000001,\"4594\":16.84413705,\"4595\":18.257314019999999,\"4596\":13.037842639999999,\"4597\":null,\"4598\":17.870814769999999,\"4599\":17.717207940000002,\"4600\":15.009504359999999,\"4601\":17.952460299999998,\"4602\":null,\"4603\":null,\"4604\":null,\"4605\":null,\"4606\":null,\"4607\":19.453712580000001,\"4608\":null,\"4609\":17.563678929999998,\"4610\":16.470317139999999,\"4611\":14.64824656,\"4612\":16.896823810000001,\"4613\":16.47208565,\"4614\":15.689292,\"4615\":null,\"4616\":22.31089034,\"4617\":16.895325790000001,\"4618\":null,\"4619\":null,\"4620\":20.032557520000001,\"4621\":18.494466970000001,\"4622\":17.355797020000001,\"4623\":17.23898565,\"4624\":null,\"4625\":22.81212103,\"4626\":17.07223308,\"4627\":null,\"4628\":20.746216950000001,\"4629\":19.117870830000001,\"4630\":null,\"4631\":null,\"4632\":19.63967689,\"4633\":17.08410662,\"4634\":null,\"4635\":19.145558950000002,\"4636\":16.187889500000001,\"4637\":18.237892710000001,\"4638\":null,\"4639\":18.192839880000001,\"4640\":15.56243851,\"4641\":16.78911239,\"4642\":20.38213296,\"4643\":13.36928005,\"4644\":null,\"4645\":21.466214140000002,\"4646\":null,\"4647\":20.11306459,\"4648\":17.833230700000001,\"4649\":20.74840631,\"4650\":null,\"4651\":15.99290186,\"4652\":17.50917428,\"4653\":null,\"4654\":null,\"4655\":18.644452619999999,\"4656\":18.364234790000001,\"4657\":null,\"4658\":15.14374304,\"4659\":null,\"4660\":19.68808035,\"4661\":16.064004010000001,\"4662\":null,\"4663\":null,\"4664\":20.96103656,\"4665\":17.821580180000002,\"4666\":21.179173649999999,\"4667\":18.239025550000001,\"4668\":18.52042264,\"4669\":19.283752320000001,\"4670\":18.456592910000001,\"4671\":19.467493359999999,\"4672\":17.03154533,\"4673\":19.53369975,\"4674\":20.00941929,\"4675\":17.86980015,\"4676\":15.491892330000001,\"4677\":16.689115009999998,\"4678\":16.514815380000002,\"4679\":20.118088369999999,\"4680\":15.7804108,\"4681\":16.96992067,\"4682\":15.69956436,\"4683\":19.62591557,\"4684\":15.025205250000001,\"4685\":null,\"4686\":null,\"4687\":14.771301279999999,\"4688\":13.352258450000001,\"4689\":null,\"4690\":null,\"4691\":14.90823816,\"4692\":null,\"4693\":16.172543780000002,\"4694\":15.32903269,\"4695\":null,\"4696\":null,\"4697\":25.652779949999999,\"4698\":20.674462439999999,\"4699\":16.37396438,\"4700\":20.968688790000002,\"4701\":22.229871889999998,\"4702\":24.44103278,\"4703\":null,\"4704\":null,\"4705\":null,\"4706\":21.235138979999999,\"4707\":17.25389711,\"4708\":17.683471059999999,\"4709\":18.751360290000001,\"4710\":18.395163329999999,\"4711\":15.95130575,\"4712\":16.05662864,\"4713\":16.847871739999999,\"4714\":17.606048170000001,\"4715\":18.042796200000002,\"4716\":19.477700469999998,\"4717\":17.876009750000002,\"4718\":16.586759440000002,\"4719\":19.06078909,\"4720\":17.901135870000001,\"4721\":19.481213749999998,\"4722\":null,\"4723\":16.436949519999999,\"4724\":16.15744346,\"4725\":null,\"4726\":19.34219109,\"4727\":16.433913619999998,\"4728\":null,\"4729\":22.012528329999999,\"4730\":17.502653989999999,\"4731\":19.17550366,\"4732\":15.31055688,\"4733\":18.979806669999998,\"4734\":null,\"4735\":17.218464059999999,\"4736\":null,\"4737\":14.79766858,\"4738\":null,\"4739\":13.037842639999999,\"4740\":18.599008099999999,\"4741\":11.137855249999999,\"4742\":18.01405922,\"4743\":null,\"4744\":null,\"4745\":15.92160962,\"4746\":17.94274467,\"4747\":null,\"4748\":13.037842639999999,\"4749\":null,\"4750\":18.304854079999998,\"4751\":null,\"4752\":18.943557770000002,\"4753\":20.016751729999999,\"4754\":19.45159877,\"4755\":19.196954399999999,\"4756\":null,\"4757\":null,\"4758\":14.60739456,\"4759\":19.774605439999998,\"4760\":17.32830646,\"4761\":21.292522550000001,\"4762\":18.285601209999999,\"4763\":null,\"4764\":null,\"4765\":null,\"4766\":19.195242889999999,\"4767\":18.858090950000001,\"4768\":null,\"4769\":null,\"4770\":14.80745784,\"4771\":21.59211453,\"4772\":null,\"4773\":null,\"4774\":null,\"4775\":14.70249632,\"4776\":21.028177580000001,\"4777\":21.110818389999999,\"4778\":20.908632860000001,\"4779\":18.912720570000001,\"4780\":21.852823990000001,\"4781\":21.927216000000001,\"4782\":21.239383879999998,\"4783\":22.236750610000001,\"4784\":20.944446549999998,\"4785\":20.49651656,\"4786\":20.302941220000001,\"4787\":20.475562570000001,\"4788\":20.377409239999999,\"4789\":19.740152009999999,\"4790\":16.194641690000001,\"4791\":17.342718810000001,\"4792\":22.197991389999999,\"4793\":22.376810280000001,\"4794\":21.466114480000002,\"4795\":null,\"4796\":20.63031805,\"4797\":20.0022007,\"4798\":18.946146819999999,\"4799\":20.059699590000001,\"4800\":18.765654919999999,\"4801\":20.575454650000001,\"4802\":19.380558910000001,\"4803\":19.944449110000001,\"4804\":20.106113709999999,\"4805\":20.158810240000001,\"4806\":20.584319740000002,\"4807\":20.536344580000002,\"4808\":21.514344609999998,\"4809\":19.833135670000001,\"4810\":20.47502145,\"4811\":20.0413827,\"4812\":19.11852086,\"4813\":21.244982759999999,\"4814\":21.053142260000001,\"4815\":20.995953879999998,\"4816\":19.080983740000001,\"4817\":17.117286920000002,\"4818\":21.355050590000001,\"4819\":19.700929899999998,\"4820\":19.994686120000001,\"4821\":18.10928775,\"4822\":15.34629559,\"4823\":22.456868,\"4824\":14.54745415,\"4825\":null,\"4826\":20.90370403,\"4827\":null,\"4828\":16.72288627,\"4829\":null,\"4830\":14.78375673,\"4831\":null,\"4832\":null,\"4833\":null,\"4834\":17.89578508,\"4835\":15.78783207,\"4836\":21.127289810000001,\"4837\":null,\"4838\":null,\"4839\":18.130338949999999,\"4840\":16.97759503,\"4841\":20.868476300000001,\"4842\":15.91241015,\"4843\":null,\"4844\":14.32964679,\"4845\":21.575870599999998,\"4846\":null,\"4847\":null,\"4848\":18.813659789999999,\"4849\":18.750348460000002,\"4850\":null,\"4851\":17.604696820000001,\"4852\":20.551178780000001,\"4853\":13.037842639999999,\"4854\":null,\"4855\":16.296420860000001,\"4856\":null,\"4857\":null,\"4858\":null,\"4859\":15.01576601,\"4860\":13.037842639999999,\"4861\":null,\"4862\":15.189146600000001,\"4863\":17.677535540000001,\"4864\":18.161723299999998,\"4865\":17.701285070000001,\"4866\":16.899527930000001,\"4867\":null,\"4868\":13.037842639999999,\"4869\":17.74990948,\"4870\":16.478088320000001,\"4871\":18.173847070000001,\"4872\":17.127354449999999,\"4873\":19.357469099999999,\"4874\":18.822654669999999,\"4875\":null,\"4876\":null,\"4877\":18.899396920000001,\"4878\":null,\"4879\":null,\"4880\":null,\"4881\":null,\"4882\":null,\"4883\":null,\"4884\":17.400576409999999,\"4885\":null,\"4886\":null,\"4887\":16.831509789999998,\"4888\":19.202442520000002,\"4889\":20.411861139999999,\"4890\":null,\"4891\":17.729870869999999,\"4892\":16.78992839,\"4893\":null,\"4894\":21.147502889999998,\"4895\":19.702449300000001,\"4896\":13.71071512,\"4897\":null,\"4898\":15.85839067,\"4899\":16.195129770000001,\"4900\":16.54258651,\"4901\":13.02085726,\"4902\":null,\"4903\":19.45291297,\"4904\":18.076302819999999,\"4905\":18.862575490000001,\"4906\":15.415292129999999,\"4907\":14.20627715,\"4908\":19.512705189999998,\"4909\":17.176804140000002,\"4910\":21.266022280000001,\"4911\":null,\"4912\":16.77334763,\"4913\":18.316647629999998,\"4914\":17.452956969999999,\"4915\":22.537112359999998,\"4916\":12.92335392,\"4917\":17.485762510000001,\"4918\":18.264068819999999,\"4919\":null,\"4920\":18.148248559999999,\"4921\":null,\"4922\":null,\"4923\":16.829075499999998,\"4924\":null,\"4925\":null,\"4926\":18.837083939999999,\"4927\":null,\"4928\":17.942016599999999,\"4929\":null,\"4930\":null,\"4931\":15.16338906,\"4932\":14.83115827,\"4933\":null,\"4934\":17.10149152,\"4935\":14.55750355,\"4936\":15.682662090000001,\"4937\":null,\"4938\":17.538598069999999,\"4939\":18.118158229999999,\"4940\":null,\"4941\":18.47110516,\"4942\":15.07788287,\"4943\":18.505401039999999,\"4944\":16.24036255,\"4945\":14.421257280000001,\"4946\":null,\"4947\":19.934581489999999,\"4948\":null,\"4949\":null,\"4950\":20.432891380000001,\"4951\":19.89999516,\"4952\":null,\"4953\":17.645714120000001,\"4954\":null,\"4955\":18.90646753,\"4956\":18.489313490000001,\"4957\":19.629494269999999,\"4958\":18.59006737,\"4959\":17.267613650000001,\"4960\":18.62754726,\"4961\":17.59068177,\"4962\":20.511464669999999,\"4963\":19.763051149999999,\"4964\":null,\"4965\":19.90599224,\"4966\":19.697611819999999,\"4967\":null,\"4968\":23.25548603,\"4969\":17.307810450000002,\"4970\":null,\"4971\":14.219664939999999,\"4972\":null,\"4973\":18.543885620000001,\"4974\":21.208683619999999,\"4975\":null,\"4976\":null,\"4977\":15.517176449999999,\"4978\":null,\"4979\":null,\"4980\":null,\"4981\":null,\"4982\":null,\"4983\":15.317412839999999,\"4984\":18.10690194,\"4985\":19.604364090000001,\"4986\":null,\"4987\":15.971640880000001,\"4988\":13.101503040000001,\"4989\":null,\"4990\":12.92073001,\"4991\":11.281038179999999,\"4992\":null,\"4993\":11.225344659999999,\"4994\":null,\"4995\":null,\"4996\":24.215729240000002,\"4997\":20.12349893,\"4998\":16.410063139999998,\"4999\":15.582315019999999,\"5000\":18.389088900000001,\"5001\":19.325398329999999,\"5002\":18.34566173,\"5003\":18.764856630000001,\"5004\":null,\"5005\":null,\"5006\":20.038035130000001,\"5007\":14.22579709,\"5008\":15.00154875,\"5009\":14.01132344,\"5010\":16.49551147,\"5011\":17.387082880000001,\"5012\":22.365962419999999,\"5013\":null,\"5014\":16.176931660000001,\"5015\":null,\"5016\":16.301484299999998,\"5017\":null,\"5018\":14.27689086,\"5019\":16.870736569999998,\"5020\":14.73883489,\"5021\":null,\"5022\":null,\"5023\":null,\"5024\":18.249874869999999,\"5025\":13.96923833,\"5026\":null,\"5027\":19.502653429999999,\"5028\":null,\"5029\":13.92868608,\"5030\":18.175323429999999,\"5031\":null,\"5032\":16.186534120000001,\"5033\":null,\"5034\":null,\"5035\":null,\"5036\":null,\"5037\":null,\"5038\":17.176475839999998,\"5039\":15.51489772,\"5040\":null,\"5041\":16.238469349999999,\"5042\":null,\"5043\":16.33105153,\"5044\":15.04791105,\"5045\":null,\"5046\":null,\"5047\":19.42240537,\"5048\":15.7006145,\"5049\":null,\"5050\":17.705458629999999,\"5051\":18.225764810000001,\"5052\":13.841630159999999,\"5053\":12.984688800000001,\"5054\":null,\"5055\":null,\"5056\":14.677038939999999,\"5057\":null,\"5058\":null,\"5059\":14.228979750000001,\"5060\":null,\"5061\":null,\"5062\":null,\"5063\":14.19763616,\"5064\":11.3975717,\"5065\":16.2265309,\"5066\":null,\"5067\":null,\"5068\":16.098608039999998,\"5069\":null,\"5070\":20.272358100000002,\"5071\":17.40615429,\"5072\":null,\"5073\":15.911031059999999,\"5074\":13.62239443,\"5075\":null,\"5076\":13.71745621,\"5077\":17.00186253,\"5078\":null,\"5079\":null,\"5080\":null,\"5081\":null,\"5082\":null,\"5083\":null,\"5084\":20.457431660000001,\"5085\":18.001955370000001,\"5086\":15.276225159999999,\"5087\":null,\"5088\":null,\"5089\":13.909922379999999,\"5090\":14.157241859999999,\"5091\":null,\"5092\":16.324852270000001,\"5093\":18.497276790000001,\"5094\":14.73324579,\"5095\":17.38454801,\"5096\":null,\"5097\":15.664256099999999,\"5098\":14.742165979999999,\"5099\":null,\"5100\":null,\"5101\":null,\"5102\":null,\"5103\":null,\"5104\":null,\"5105\":null,\"5106\":null,\"5107\":18.375745210000002,\"5108\":null,\"5109\":13.49622346,\"5110\":19.277084290000001,\"5111\":17.005950080000002,\"5112\":18.354559089999999,\"5113\":19.559825150000002,\"5114\":18.899530080000002,\"5115\":17.509209519999999,\"5116\":15.72835458,\"5117\":null,\"5118\":null,\"5119\":null,\"5120\":16.061528200000001,\"5121\":null,\"5122\":14.93398528,\"5123\":null,\"5124\":null,\"5125\":null,\"5126\":16.697309610000001,\"5127\":null,\"5128\":null,\"5129\":null,\"5130\":null,\"5131\":19.24389691,\"5132\":15.21862657,\"5133\":null,\"5134\":null,\"5135\":null,\"5136\":null,\"5137\":null,\"5138\":17.214970690000001,\"5139\":null,\"5140\":null,\"5141\":14.21996521,\"5142\":19.318761290000001,\"5143\":13.2446229,\"5144\":16.489303589999999,\"5145\":20.37516188,\"5146\":null,\"5147\":16.403888089999999,\"5148\":17.89960744,\"5149\":18.75403781,\"5150\":13.037842639999999,\"5151\":15.665218660000001,\"5152\":18.89728865,\"5153\":18.38640225,\"5154\":17.588180950000002,\"5155\":null,\"5156\":null,\"5157\":18.205668930000002,\"5158\":12.968287869999999,\"5159\":16.827646779999998,\"5160\":null,\"5161\":null,\"5162\":null,\"5163\":16.494390150000001,\"5164\":null,\"5165\":null,\"5166\":null,\"5167\":null,\"5168\":null,\"5169\":null,\"5170\":null,\"5171\":19.40066917,\"5172\":17.07670134,\"5173\":17.66426512,\"5174\":null,\"5175\":null,\"5176\":null,\"5177\":16.83983765,\"5178\":17.141113950000001,\"5179\":17.173286090000001,\"5180\":null,\"5181\":15.917878849999999,\"5182\":15.20139962,\"5183\":null,\"5184\":null,\"5185\":null,\"5186\":17.669121629999999,\"5187\":null,\"5188\":15.70702728,\"5189\":18.078198799999999,\"5190\":16.662877720000001,\"5191\":null,\"5192\":13.037842639999999,\"5193\":15.57904772,\"5194\":15.97395579,\"5195\":null,\"5196\":null,\"5197\":13.52327839,\"5198\":21.74696616,\"5199\":17.544286929999998,\"5200\":null,\"5201\":21.18075546,\"5202\":null,\"5203\":17.637293960000001,\"5204\":null,\"5205\":18.168381029999999,\"5206\":19.550795319999999,\"5207\":null,\"5208\":null,\"5209\":null,\"5210\":null,\"5211\":20.449210839999999,\"5212\":18.973414080000001,\"5213\":18.827149819999999,\"5214\":17.950352599999999,\"5215\":17.172084850000001,\"5216\":19.6514113,\"5217\":18.76095991,\"5218\":null,\"5219\":15.90682713,\"5220\":18.675023790000001,\"5221\":19.910512050000001,\"5222\":21.850786419999999,\"5223\":22.378464569999998,\"5224\":23.61859514,\"5225\":23.78409971,\"5226\":16.127238559999999,\"5227\":23.713480529999998,\"5228\":21.690615770000001,\"5229\":18.34413047,\"5230\":23.203443320000002,\"5231\":20.31784631,\"5232\":16.917195459999998,\"5233\":20.46714158,\"5234\":13.995344449999999,\"5235\":14.39515432,\"5236\":17.460978109999999,\"5237\":23.146719470000001,\"5238\":21.0213283,\"5239\":19.134771010000001,\"5240\":18.205428829999999,\"5241\":17.445337299999998,\"5242\":21.36962758,\"5243\":18.946273609999999,\"5244\":18.011704630000001,\"5245\":22.757328770000001,\"5246\":19.876649010000001,\"5247\":20.307231259999998,\"5248\":19.30730522,\"5249\":18.878518,\"5250\":19.779962489999999,\"5251\":null,\"5252\":20.445799430000001,\"5253\":22.49987801,\"5254\":20.499142460000002,\"5255\":null,\"5256\":20.908107900000001,\"5257\":20.031652279999999,\"5258\":22.5846312,\"5259\":21.304154239999999,\"5260\":23.876752369999998,\"5261\":13.095086480000001,\"5262\":19.353034059999999,\"5263\":20.065088899999999,\"5264\":22.659840590000002,\"5265\":22.9725404,\"5266\":25.659801850000001,\"5267\":null,\"5268\":null,\"5269\":15.390196100000001,\"5270\":null,\"5271\":16.250278269999999,\"5272\":17.29273585,\"5273\":19.126828889999999,\"5274\":17.054849919999999,\"5275\":16.565182119999999,\"5276\":18.755456710000001,\"5277\":18.84762164,\"5278\":14.976708329999999,\"5279\":19.51245969,\"5280\":22.502778469999999,\"5281\":21.60767139,\"5282\":21.845409270000001,\"5283\":20.058809310000001,\"5284\":21.232239710000002,\"5285\":21.13010096,\"5286\":20.520083150000001,\"5287\":21.692767570000001,\"5288\":22.478063970000001,\"5289\":null,\"5290\":19.636022400000002,\"5291\":19.82380847,\"5292\":18.186105550000001,\"5293\":21.809402070000001,\"5294\":21.214640509999999,\"5295\":22.940313979999999,\"5296\":16.41350375,\"5297\":19.3459617,\"5298\":15.93957879,\"5299\":22.944235039999999,\"5300\":13.500327090000001,\"5301\":20.8672225,\"5302\":19.53512615,\"5303\":20.98930223,\"5304\":14.83991807,\"5305\":17.839395750000001,\"5306\":22.852267430000001,\"5307\":17.618711189999999,\"5308\":15.79023594,\"5309\":17.45144135,\"5310\":19.065131969999999,\"5311\":15.9361516,\"5312\":18.449265650000001,\"5313\":22.523930790000001,\"5314\":23.96455229,\"5315\":22.05625594,\"5316\":22.347486920000002,\"5317\":17.267818009999999,\"5318\":16.137700299999999,\"5319\":null,\"5320\":null,\"5321\":15.10849011,\"5322\":null,\"5323\":null,\"5324\":null,\"5325\":15.37814869,\"5326\":null,\"5327\":21.39191001,\"5328\":20.39369705,\"5329\":14.77529344,\"5330\":15.149022990000001,\"5331\":null,\"5332\":17.608551219999999,\"5333\":18.328254640000001,\"5334\":null,\"5335\":null,\"5336\":null,\"5337\":null,\"5338\":15.25836952,\"5339\":15.16720731,\"5340\":null,\"5341\":null,\"5342\":null,\"5343\":null,\"5344\":16.14055741,\"5345\":null,\"5346\":null,\"5347\":null,\"5348\":null,\"5349\":null,\"5350\":19.08859532,\"5351\":18.140843310000001,\"5352\":19.494902100000001,\"5353\":null,\"5354\":19.588338579999998,\"5355\":19.32610837,\"5356\":16.200594299999999,\"5357\":15.689495559999999,\"5358\":null,\"5359\":null,\"5360\":17.11799735,\"5361\":null,\"5362\":18.251795019999999,\"5363\":13.83882344,\"5364\":17.83801249,\"5365\":15.23672358,\"5366\":13.037842639999999,\"5367\":null,\"5368\":14.247846389999999,\"5369\":21.6591193,\"5370\":22.31822614,\"5371\":15.88204269,\"5372\":15.61777779,\"5373\":11.92665293,\"5374\":null,\"5375\":null,\"5376\":null,\"5377\":16.187258379999999,\"5378\":22.176564899999999,\"5379\":21.57633616,\"5380\":null,\"5381\":19.360525689999999,\"5382\":20.025260020000001,\"5383\":21.803087869999999,\"5384\":14.12524857,\"5385\":null,\"5386\":null,\"5387\":null,\"5388\":18.50770649,\"5389\":17.979314550000002,\"5390\":null,\"5391\":null,\"5392\":19.775464840000002,\"5393\":16.446761980000002,\"5394\":14.51101689,\"5395\":null,\"5396\":null,\"5397\":18.348860120000001,\"5398\":16.82573249,\"5399\":19.20765231,\"5400\":17.627644190000002,\"5401\":null,\"5402\":null,\"5403\":null,\"5404\":null,\"5405\":16.980142900000001,\"5406\":16.392594549999998,\"5407\":19.43644308,\"5408\":19.463946310000001,\"5409\":null,\"5410\":21.645080350000001,\"5411\":null,\"5412\":null,\"5413\":17.60393174,\"5414\":15.53912738,\"5415\":16.208390090000002,\"5416\":null,\"5417\":21.321633250000001,\"5418\":16.736368980000002,\"5419\":18.008267570000001,\"5420\":null,\"5421\":null,\"5422\":null,\"5423\":null,\"5424\":null,\"5425\":null,\"5426\":null,\"5427\":null,\"5428\":17.59994683,\"5429\":null,\"5430\":null,\"5431\":null,\"5432\":null,\"5433\":null,\"5434\":17.277986479999999,\"5435\":null,\"5436\":null,\"5437\":18.34149077,\"5438\":17.596213200000001,\"5439\":null,\"5440\":14.97250491,\"5441\":16.18519169,\"5442\":null,\"5443\":null,\"5444\":14.273550609999999,\"5445\":null,\"5446\":null,\"5447\":15.734604879999999,\"5448\":18.346941510000001,\"5449\":18.03069137,\"5450\":18.64166445,\"5451\":17.023163610000001,\"5452\":17.569070230000001,\"5453\":18.288750230000002,\"5454\":16.811094069999999,\"5455\":null,\"5456\":null,\"5457\":null,\"5458\":null,\"5459\":18.293811000000002,\"5460\":14.645971879999999,\"5461\":null,\"5462\":null,\"5463\":null,\"5464\":null,\"5465\":null,\"5466\":null,\"5467\":null,\"5468\":null,\"5469\":null,\"5470\":null,\"5471\":null,\"5472\":null,\"5473\":null,\"5474\":null,\"5475\":20.154182460000001,\"5476\":16.880344640000001,\"5477\":18.58902346,\"5478\":17.146514490000001,\"5479\":18.170496539999998,\"5480\":16.33678085,\"5481\":19.256176589999999,\"5482\":18.544600259999999,\"5483\":14.20007638,\"5484\":17.95624536,\"5485\":18.573431240000002,\"5486\":18.138136750000001,\"5487\":null,\"5488\":null,\"5489\":null,\"5490\":null,\"5491\":null,\"5492\":null,\"5493\":17.647317470000001,\"5494\":null,\"5495\":21.211693440000001,\"5496\":null,\"5497\":null,\"5498\":null,\"5499\":null,\"5500\":null,\"5501\":16.41547388,\"5502\":null,\"5503\":null,\"5504\":null,\"5505\":null,\"5506\":null,\"5507\":null,\"5508\":null,\"5509\":null,\"5510\":null,\"5511\":null,\"5512\":null,\"5513\":null,\"5514\":17.273226520000001,\"5515\":14.79539291,\"5516\":15.41502036,\"5517\":15.30451328,\"5518\":18.524690029999999,\"5519\":null,\"5520\":13.42794986,\"5521\":16.299942869999999,\"5522\":14.298126720000001,\"5523\":18.057270389999999,\"5524\":21.097838459999998,\"5525\":null,\"5526\":20.683173839999998,\"5527\":null,\"5528\":18.774491940000001,\"5529\":20.24840412,\"5530\":null,\"5531\":16.076505480000002,\"5532\":null,\"5533\":16.318862020000001,\"5534\":null,\"5535\":16.75009463,\"5536\":17.61544348,\"5537\":null,\"5538\":null,\"5539\":null,\"5540\":18.08252431,\"5541\":19.534951509999999,\"5542\":15.41350355,\"5543\":16.927630279999999,\"5544\":13.037842639999999,\"5545\":null,\"5546\":18.653100599999998,\"5547\":16.883238680000002,\"5548\":12.96568077,\"5549\":17.749313430000001,\"5550\":15.53975047,\"5551\":19.103019710000002,\"5552\":18.857107630000002,\"5553\":17.517180029999999,\"5554\":13.499596970000001,\"5555\":16.92409833,\"5556\":20.94030416,\"5557\":15.11061904,\"5558\":13.76513044,\"5559\":null,\"5560\":null,\"5561\":null,\"5562\":null,\"5563\":null,\"5564\":null,\"5565\":null,\"5566\":null,\"5567\":null,\"5568\":null,\"5569\":null,\"5570\":null,\"5571\":null,\"5572\":19.93789628,\"5573\":16.971361640000001,\"5574\":15.93687014,\"5575\":15.73226968,\"5576\":20.656869799999999,\"5577\":15.825998009999999,\"5578\":18.39392076,\"5579\":null,\"5580\":15.900323289999999,\"5581\":null,\"5582\":18.421619249999999,\"5583\":16.990995139999999,\"5584\":18.146763270000001,\"5585\":18.907166499999999,\"5586\":17.091918450000001,\"5587\":15.886804420000001,\"5588\":null,\"5589\":16.93074897,\"5590\":18.89532793,\"5591\":16.795800360000001,\"5592\":16.471334349999999,\"5593\":19.53004958,\"5594\":14.59742973,\"5595\":17.394131810000001,\"5596\":15.171733229999999,\"5597\":null,\"5598\":14.375539440000001,\"5599\":20.425424700000001,\"5600\":null,\"5601\":null,\"5602\":null,\"5603\":null,\"5604\":15.09058915,\"5605\":null,\"5606\":null,\"5607\":15.456200900000001,\"5608\":null,\"5609\":16.202037950000001,\"5610\":13.037842639999999,\"5611\":null,\"5612\":18.304871649999999,\"5613\":17.333719980000002,\"5614\":null,\"5615\":15.91841709,\"5616\":null,\"5617\":null,\"5618\":null,\"5619\":11.95780744,\"5620\":17.53427877,\"5621\":22.446628050000001,\"5622\":17.604117049999999,\"5623\":17.004206790000001,\"5624\":null,\"5625\":13.707353400000001,\"5626\":null,\"5627\":null,\"5628\":null,\"5629\":null,\"5630\":null,\"5631\":14.34522804,\"5632\":16.31218471,\"5633\":13.491256460000001,\"5634\":null,\"5635\":null,\"5636\":null,\"5637\":null,\"5638\":null,\"5639\":null,\"5640\":18.71262801,\"5641\":null,\"5642\":null,\"5643\":null,\"5644\":null,\"5645\":null,\"5646\":null,\"5647\":null,\"5648\":null,\"5649\":null,\"5650\":null,\"5651\":null,\"5652\":null,\"5653\":null,\"5654\":null,\"5655\":null,\"5656\":null,\"5657\":null,\"5658\":18.97744776,\"5659\":null,\"5660\":null,\"5661\":null,\"5662\":null,\"5663\":null,\"5664\":null,\"5665\":null,\"5666\":null,\"5667\":null,\"5668\":null,\"5669\":null,\"5670\":null,\"5671\":null,\"5672\":null,\"5673\":null,\"5674\":null,\"5675\":null,\"5676\":null,\"5677\":15.52178956,\"5678\":null,\"5679\":14.73123715,\"5680\":null,\"5681\":null,\"5682\":null,\"5683\":15.70292078,\"5684\":null,\"5685\":null,\"5686\":null,\"5687\":15.16356861,\"5688\":14.88595348,\"5689\":null,\"5690\":null,\"5691\":null,\"5692\":null,\"5693\":null,\"5694\":null,\"5695\":null,\"5696\":null,\"5697\":null,\"5698\":null,\"5699\":null,\"5700\":null,\"5701\":null,\"5702\":null,\"5703\":null,\"5704\":null,\"5705\":null,\"5706\":null,\"5707\":null,\"5708\":null,\"5709\":null,\"5710\":14.78858121,\"5711\":null,\"5712\":null,\"5713\":13.037842639999999,\"5714\":null,\"5715\":19.526085179999999,\"5716\":null,\"5717\":null,\"5718\":null,\"5719\":null,\"5720\":null,\"5721\":null,\"5722\":16.80777922,\"5723\":null,\"5724\":14.833488880000001,\"5725\":null,\"5726\":null,\"5727\":null,\"5728\":null,\"5729\":null,\"5730\":null,\"5731\":16.162482300000001,\"5732\":null,\"5733\":15.77345773,\"5734\":17.416200629999999,\"5735\":null,\"5736\":15.04499489,\"5737\":null,\"5738\":21.622280109999998,\"5739\":14.80185094,\"5740\":null,\"5741\":null,\"5742\":null,\"5743\":null,\"5744\":15.71339309,\"5745\":null,\"5746\":null,\"5747\":null,\"5748\":null,\"5749\":null,\"5750\":20.270374669999999,\"5751\":null,\"5752\":15.802879470000001,\"5753\":null,\"5754\":null,\"5755\":15.88619744,\"5756\":14.097169360000001,\"5757\":null,\"5758\":18.473406700000002,\"5759\":17.72459576,\"5760\":13.86548127,\"5761\":null,\"5762\":null,\"5763\":16.22369849,\"5764\":15.80662328,\"5765\":14.448297869999999,\"5766\":15.26354003,\"5767\":15.962796730000001,\"5768\":null,\"5769\":null,\"5770\":null,\"5771\":null,\"5772\":15.313699440000001,\"5773\":17.461209879999998,\"5774\":20.420537849999999,\"5775\":17.405233209999999,\"5776\":19.507573489999999,\"5777\":null,\"5778\":null,\"5779\":14.44450174,\"5780\":15.909703220000001,\"5781\":14.98941542,\"5782\":14.71160253,\"5783\":null,\"5784\":15.878570509999999,\"5785\":17.72961965,\"5786\":null,\"5787\":null,\"5788\":null,\"5789\":null,\"5790\":null,\"5791\":16.324420589999999,\"5792\":null,\"5793\":null,\"5794\":null,\"5795\":null,\"5796\":null,\"5797\":19.446936480000002,\"5798\":15.31661179,\"5799\":15.655642970000001,\"5800\":14.87021333,\"5801\":15.7444037,\"5802\":15.11617962,\"5803\":18.363620430000001,\"5804\":18.498359839999999,\"5805\":null,\"5806\":18.544326099999999,\"5807\":21.351000899999999,\"5808\":null,\"5809\":null,\"5810\":null,\"5811\":17.40016438,\"5812\":19.55738938,\"5813\":21.00705091,\"5814\":19.43381969,\"5815\":17.834116940000001,\"5816\":null,\"5817\":19.310821539999999,\"5818\":13.707338610000001,\"5819\":15.824132840000001,\"5820\":null,\"5821\":15.8058263,\"5822\":18.079597700000001,\"5823\":19.379139049999999,\"5824\":null,\"5825\":null,\"5826\":14.86231961,\"5827\":18.65610217,\"5828\":21.172599300000002,\"5829\":19.59648395,\"5830\":19.722622300000001,\"5831\":17.73663677,\"5832\":null,\"5833\":16.86686482,\"5834\":17.023275890000001,\"5835\":17.959238880000001,\"5836\":17.864452799999999,\"5837\":19.44894953,\"5838\":18.505833750000001,\"5839\":null,\"5840\":null,\"5841\":18.512667459999999,\"5842\":16.499461480000001,\"5843\":null,\"5844\":19.95112933,\"5845\":11.979773570000001,\"5846\":16.132133069999998,\"5847\":null,\"5848\":16.101906339999999,\"5849\":16.997477889999999,\"5850\":15.961335350000001,\"5851\":17.883282990000001,\"5852\":19.224401050000001,\"5853\":19.427586980000001,\"5854\":18.34137737,\"5855\":14.75398719,\"5856\":16.750834139999998,\"5857\":null,\"5858\":23.203891070000001,\"5859\":15.31474364,\"5860\":null,\"5861\":null,\"5862\":20.31269794,\"5863\":null,\"5864\":16.878479380000002,\"5865\":null,\"5866\":16.711874030000001,\"5867\":15.07475234,\"5868\":15.435995650000001,\"5869\":null,\"5870\":null,\"5871\":null,\"5872\":null,\"5873\":17.47308906,\"5874\":19.252629580000001,\"5875\":19.570292210000002,\"5876\":17.788133649999999,\"5877\":15.56973226,\"5878\":null,\"5879\":null,\"5880\":16.263854859999999,\"5881\":17.793001610000001,\"5882\":16.998952899999999,\"5883\":14.099759779999999,\"5884\":16.018715589999999,\"5885\":18.119578019999999,\"5886\":null,\"5887\":null,\"5888\":null,\"5889\":21.638304380000001,\"5890\":15.75805838,\"5891\":18.13591693,\"5892\":15.01586249,\"5893\":15.81900502,\"5894\":16.979546460000002,\"5895\":null,\"5896\":null,\"5897\":14.70864828,\"5898\":13.037842639999999,\"5899\":null,\"5900\":null,\"5901\":14.57157918,\"5902\":12.3689632,\"5903\":null,\"5904\":null,\"5905\":null,\"5906\":null,\"5907\":null,\"5908\":null,\"5909\":20.763501519999998,\"5910\":19.162774939999998,\"5911\":null,\"5912\":null,\"5913\":19.8441264,\"5914\":18.594130280000002,\"5915\":14.83201102,\"5916\":null,\"5917\":null,\"5918\":null,\"5919\":null,\"5920\":13.97038796,\"5921\":null,\"5922\":20.55663243,\"5923\":18.711542229999999,\"5924\":null,\"5925\":null,\"5926\":null,\"5927\":null,\"5928\":null,\"5929\":null,\"5930\":null,\"5931\":14.714284340000001,\"5932\":15.89243725,\"5933\":null,\"5934\":18.423397179999998,\"5935\":22.425266529999998,\"5936\":20.800968789999999,\"5937\":null,\"5938\":18.26267855,\"5939\":17.687942620000001,\"5940\":18.032764969999999,\"5941\":19.571824500000002,\"5942\":17.799322119999999,\"5943\":16.63621114,\"5944\":null,\"5945\":null,\"5946\":null,\"5947\":null,\"5948\":16.63282783,\"5949\":16.136367790000001,\"5950\":null,\"5951\":15.349517799999999,\"5952\":19.19416447,\"5953\":18.012849450000001,\"5954\":null,\"5955\":null,\"5956\":14.697162369999999,\"5957\":15.91338636,\"5958\":null,\"5959\":16.266628300000001,\"5960\":18.9777764,\"5961\":22.074605120000001,\"5962\":12.142421519999999,\"5963\":14.64392031,\"5964\":13.9904391,\"5965\":18.956121230000001,\"5966\":16.295602129999999,\"5967\":null,\"5968\":null,\"5969\":null,\"5970\":null,\"5971\":21.26115763,\"5972\":17.666275280000001,\"5973\":19.112698949999999,\"5974\":15.62767638,\"5975\":17.582730699999999,\"5976\":null,\"5977\":null,\"5978\":null,\"5979\":15.800141869999999,\"5980\":null,\"5981\":13.037842639999999,\"5982\":null,\"5983\":18.306872420000001,\"5984\":16.973633289999999,\"5985\":17.547278729999999,\"5986\":null,\"5987\":null,\"5988\":null,\"5989\":15.14463973,\"5990\":17.876632749999999,\"5991\":21.352626600000001,\"5992\":17.147672289999999,\"5993\":19.287817610000001,\"5994\":17.680392309999998,\"5995\":17.962471749999999,\"5996\":17.849871279999999,\"5997\":14.8510905,\"5998\":14.628061689999999,\"5999\":null,\"6000\":15.24008474,\"6001\":null,\"6002\":null,\"6003\":24.118960449999999,\"6004\":16.57189954,\"6005\":null,\"6006\":null,\"6007\":15.01283971,\"6008\":null,\"6009\":17.550027570000001,\"6010\":null,\"6011\":20.63062424,\"6012\":null,\"6013\":17.089300819999998,\"6014\":16.193947479999998,\"6015\":16.34398011,\"6016\":23.430009009999999,\"6017\":17.838066349999998,\"6018\":null,\"6019\":null,\"6020\":null,\"6021\":20.980567069999999,\"6022\":null,\"6023\":16.97301203,\"6024\":16.851402050000001,\"6025\":17.95292843,\"6026\":17.282925120000002,\"6027\":null,\"6028\":null,\"6029\":null,\"6030\":19.83284797,\"6031\":null,\"6032\":null,\"6033\":null,\"6034\":null,\"6035\":null,\"6036\":null,\"6037\":14.75926911,\"6038\":16.774705359999999,\"6039\":null,\"6040\":16.119979740000002,\"6041\":null,\"6042\":17.449337140000001,\"6043\":17.99423938,\"6044\":15.228665619999999,\"6045\":16.597420880000001,\"6046\":17.915255989999999,\"6047\":17.32850487,\"6048\":23.091400520000001,\"6049\":16.042195899999999,\"6050\":null,\"6051\":null,\"6052\":12.70695321,\"6053\":14.787862390000001,\"6054\":null,\"6055\":null,\"6056\":20.268590150000001,\"6057\":null,\"6058\":18.708173469999998,\"6059\":null,\"6060\":13.98337692,\"6061\":14.60050796,\"6062\":12.362273630000001,\"6063\":null,\"6064\":null,\"6065\":null,\"6066\":20.651981490000001,\"6067\":null,\"6068\":null,\"6069\":17.195168639999999,\"6070\":18.14555828,\"6071\":17.662409220000001,\"6072\":null,\"6073\":null,\"6074\":null,\"6075\":null,\"6076\":null,\"6077\":null,\"6078\":null,\"6079\":null,\"6080\":15.24235214,\"6081\":null,\"6082\":null,\"6083\":14.765070659999999,\"6084\":18.932098710000002,\"6085\":19.866892320000002,\"6086\":null,\"6087\":14.458796489999999,\"6088\":null,\"6089\":15.49583299,\"6090\":18.169431830000001,\"6091\":20.479481190000001,\"6092\":null,\"6093\":16.697067430000001,\"6094\":null,\"6095\":null,\"6096\":15.901111350000001,\"6097\":null,\"6098\":null,\"6099\":14.733134720000001,\"6100\":null,\"6101\":null,\"6102\":null,\"6103\":18.393087439999999,\"6104\":null,\"6105\":16.99432548,\"6106\":16.156434390000001,\"6107\":14.976370149999999,\"6108\":17.16522423,\"6109\":19.011751570000001,\"6110\":null,\"6111\":null,\"6112\":null,\"6113\":null,\"6114\":null,\"6115\":null,\"6116\":null,\"6117\":null,\"6118\":17.2064129,\"6119\":null,\"6120\":null,\"6121\":null,\"6122\":null,\"6123\":null,\"6124\":null,\"6125\":null,\"6126\":null,\"6127\":13.037842639999999,\"6128\":null,\"6129\":16.54157296,\"6130\":null,\"6131\":14.71863726,\"6132\":18.588236909999999,\"6133\":17.200345859999999,\"6134\":24.382534270000001,\"6135\":23.027098380000002,\"6136\":null,\"6137\":15.410332909999999,\"6138\":16.193627530000001,\"6139\":17.5885313,\"6140\":13.43378747,\"6141\":null,\"6142\":17.302921489999999,\"6143\":null,\"6144\":null,\"6145\":null,\"6146\":null,\"6147\":17.740751970000002,\"6148\":16.155344700000001,\"6149\":18.941054879999999,\"6150\":22.511851450000002,\"6151\":14.3757573,\"6152\":18.55752777,\"6153\":14.20648581,\"6154\":20.162512769999999,\"6155\":null,\"6156\":13.25821648,\"6157\":18.266775769999999,\"6158\":19.21790712,\"6159\":14.62761261,\"6160\":18.787267880000002,\"6161\":null,\"6162\":13.551818689999999,\"6163\":14.259391669999999,\"6164\":17.811126510000001,\"6165\":16.352642150000001,\"6166\":null,\"6167\":20.172338440000001,\"6168\":17.15187804,\"6169\":18.48773456,\"6170\":23.005944960000001,\"6171\":19.745097479999998,\"6172\":18.02147579,\"6173\":19.5797679,\"6174\":19.842373649999999,\"6175\":null,\"6176\":17.00668168,\"6177\":18.28530366,\"6178\":19.00686541,\"6179\":null,\"6180\":15.38044006,\"6181\":null,\"6182\":16.133968979999999,\"6183\":null,\"6184\":null,\"6185\":19.044919799999999,\"6186\":17.91343376,\"6187\":15.873789650000001,\"6188\":20.737699289999998,\"6189\":15.51208389,\"6190\":17.492933579999999,\"6191\":17.324879509999999,\"6192\":null,\"6193\":null,\"6194\":15.44779763,\"6195\":null,\"6196\":16.615366999999999,\"6197\":21.8329375,\"6198\":17.447255670000001,\"6199\":null,\"6200\":15.950934180000001,\"6201\":16.927671449999998,\"6202\":17.83467606,\"6203\":15.04985213,\"6204\":null,\"6205\":null,\"6206\":null,\"6207\":13.36486925,\"6208\":15.662257200000001,\"6209\":null,\"6210\":18.979684330000001,\"6211\":null,\"6212\":null,\"6213\":null,\"6214\":null,\"6215\":null,\"6216\":16.498525189999999,\"6217\":17.728912860000001,\"6218\":null,\"6219\":null,\"6220\":null,\"6221\":null,\"6222\":null,\"6223\":14.36010278,\"6224\":null,\"6225\":null,\"6226\":null,\"6227\":12.06725913,\"6228\":16.34689917,\"6229\":null,\"6230\":18.776636620000002,\"6231\":null,\"6232\":14.386888000000001,\"6233\":19.762338719999999,\"6234\":14.078636449999999,\"6235\":null,\"6236\":null,\"6237\":18.540139700000001,\"6238\":13.037842639999999,\"6239\":null,\"6240\":null,\"6241\":14.57790909,\"6242\":null,\"6243\":16.954535549999999,\"6244\":null,\"6245\":20.806224480000001,\"6246\":null,\"6247\":16.248940789999999,\"6248\":18.228421189999999,\"6249\":18.22034403,\"6250\":null,\"6251\":null,\"6252\":null,\"6253\":null,\"6254\":null,\"6255\":null,\"6256\":null,\"6257\":17.599357919999999,\"6258\":null,\"6259\":14.990553820000001,\"6260\":null,\"6261\":20.259934659999999,\"6262\":13.97143241,\"6263\":18.27892056,\"6264\":19.742916610000002,\"6265\":17.62643607,\"6266\":15.31718043,\"6267\":15.436540689999999,\"6268\":17.749544629999999,\"6269\":20.13191767,\"6270\":null,\"6271\":18.330881009999999,\"6272\":null,\"6273\":null,\"6274\":null,\"6275\":null,\"6276\":null,\"6277\":null,\"6278\":null,\"6279\":null,\"6280\":null,\"6281\":null,\"6282\":null,\"6283\":null,\"6284\":null,\"6285\":null,\"6286\":null,\"6287\":null,\"6288\":null,\"6289\":null,\"6290\":null,\"6291\":18.650994950000001,\"6292\":16.36022972,\"6293\":16.140404019999998,\"6294\":13.88028248,\"6295\":18.411896809999998,\"6296\":null,\"6297\":19.640688269999998,\"6298\":22.6797772,\"6299\":null,\"6300\":13.159548620000001,\"6301\":18.28629188,\"6302\":14.48238737,\"6303\":null,\"6304\":null,\"6305\":21.35900856,\"6306\":16.767860519999999,\"6307\":18.215295009999998,\"6308\":null,\"6309\":null,\"6310\":null,\"6311\":null,\"6312\":null,\"6313\":null,\"6314\":null,\"6315\":null,\"6316\":null,\"6317\":15.92463294,\"6318\":null,\"6319\":null,\"6320\":null,\"6321\":null,\"6322\":null,\"6323\":13.817700820000001,\"6324\":16.045885699999999,\"6325\":13.14355888,\"6326\":null,\"6327\":null,\"6328\":null,\"6329\":null,\"6330\":null,\"6331\":null,\"6332\":null,\"6333\":null,\"6334\":null,\"6335\":null,\"6336\":null,\"6337\":null,\"6338\":null,\"6339\":null,\"6340\":null,\"6341\":null,\"6342\":null,\"6343\":14.0877763,\"6344\":null,\"6345\":null,\"6346\":null,\"6347\":null,\"6348\":null,\"6349\":null,\"6350\":null,\"6351\":null,\"6352\":null,\"6353\":null,\"6354\":null,\"6355\":null,\"6356\":null,\"6357\":null,\"6358\":null,\"6359\":null,\"6360\":null,\"6361\":null,\"6362\":null,\"6363\":null,\"6364\":null,\"6365\":null,\"6366\":null,\"6367\":18.395549580000001,\"6368\":null,\"6369\":13.037842639999999,\"6370\":null,\"6371\":14.419111819999999,\"6372\":null,\"6373\":null,\"6374\":null,\"6375\":null,\"6376\":null,\"6377\":null,\"6378\":18.133368820000001,\"6379\":null,\"6380\":null,\"6381\":13.037842639999999,\"6382\":null,\"6383\":null,\"6384\":null,\"6385\":null,\"6386\":null,\"6387\":16.747589690000002,\"6388\":null,\"6389\":14.83307273,\"6390\":19.28720865,\"6391\":18.42746545,\"6392\":24.65868686,\"6393\":23.651155020000001,\"6394\":null,\"6395\":null,\"6396\":null,\"6397\":null,\"6398\":null,\"6399\":null,\"6400\":null,\"6401\":17.37743524,\"6402\":15.274935129999999,\"6403\":null,\"6404\":null,\"6405\":null,\"6406\":null,\"6407\":null,\"6408\":18.462610850000001,\"6409\":18.204551469999998,\"6410\":21.26015391,\"6411\":14.386940340000001,\"6412\":20.46549285,\"6413\":null,\"6414\":null,\"6415\":15.41214841,\"6416\":15.267403420000001,\"6417\":18.350760279999999,\"6418\":18.434426630000001,\"6419\":16.249193900000002,\"6420\":18.542721400000001,\"6421\":18.052068309999999,\"6422\":null,\"6423\":null,\"6424\":20.187067800000001,\"6425\":null,\"6426\":null,\"6427\":null,\"6428\":null,\"6429\":17.298632309999999,\"6430\":null,\"6431\":null,\"6432\":16.595949950000001,\"6433\":null,\"6434\":null,\"6435\":null,\"6436\":21.336518739999999,\"6437\":null,\"6438\":null,\"6439\":null,\"6440\":null,\"6441\":null,\"6442\":20.68247406,\"6443\":null,\"6444\":16.25042547,\"6445\":null,\"6446\":16.171854589999999,\"6447\":18.478243880000001,\"6448\":18.09846885,\"6449\":16.93338451,\"6450\":15.330584740000001,\"6451\":null,\"6452\":20.747332830000001,\"6453\":19.620522579999999,\"6454\":23.527548790000001,\"6455\":null,\"6456\":24.302312749999999,\"6457\":21.72302706,\"6458\":13.156001959999999,\"6459\":23.32914916,\"6460\":24.34371599,\"6461\":18.285426180000002,\"6462\":null,\"6463\":19.451712749999999,\"6464\":17.605674709999999,\"6465\":null,\"6466\":19.100493879999998,\"6467\":null,\"6468\":null,\"6469\":20.028106350000002,\"6470\":13.497300449999999,\"6471\":null,\"6472\":null,\"6473\":null,\"6474\":null,\"6475\":15.74834755,\"6476\":16.487703889999999,\"6477\":14.730921970000001,\"6478\":null,\"6479\":13.5848633,\"6480\":null,\"6481\":16.470027089999999,\"6482\":null,\"6483\":13.261463620000001,\"6484\":16.656235599999999,\"6485\":15.369414770000001,\"6486\":15.54808517,\"6487\":null,\"6488\":17.883158099999999,\"6489\":15.91526013,\"6490\":19.377938220000001,\"6491\":17.32341448,\"6492\":null,\"6493\":null,\"6494\":13.51200493,\"6495\":15.81628255,\"6496\":null,\"6497\":null,\"6498\":null,\"6499\":25.6883561,\"6500\":16.283680879999999,\"6501\":17.764632639999998,\"6502\":13.71997691,\"6503\":19.725060509999999,\"6504\":18.2257143,\"6505\":null,\"6506\":21.307461669999999,\"6507\":14.68537128,\"6508\":11.577965409999999,\"6509\":14.56453164,\"6510\":null,\"6511\":null,\"6512\":18.52938327,\"6513\":12.971304010000001,\"6514\":null,\"6515\":14.038388769999999,\"6516\":null,\"6517\":17.768099329999998,\"6518\":null,\"6519\":18.79160826,\"6520\":16.798463859999998,\"6521\":18.537584540000001,\"6522\":20.97490853,\"6523\":13.98087958,\"6524\":17.883817669999999,\"6525\":16.763357169999999,\"6526\":14.40049233,\"6527\":19.13434595,\"6528\":12.376437790000001,\"6529\":null,\"6530\":18.82190147,\"6531\":21.29548638,\"6532\":15.13291692,\"6533\":16.354507600000002,\"6534\":null,\"6535\":13.299730719999999,\"6536\":18.117649069999999,\"6537\":15.782766369999999,\"6538\":17.042535399999998,\"6539\":null,\"6540\":null,\"6541\":null,\"6542\":18.805130510000002,\"6543\":18.305279859999999,\"6544\":15.75073254,\"6545\":null,\"6546\":17.855686859999999,\"6547\":13.85847822,\"6548\":17.970300810000001,\"6549\":null,\"6550\":13.749117350000001,\"6551\":16.926328909999999,\"6552\":18.207696479999999,\"6553\":16.637015309999999,\"6554\":null,\"6555\":14.65001172,\"6556\":19.118656959999999,\"6557\":20.259882019999999,\"6558\":null,\"6559\":20.081067999999998,\"6560\":null,\"6561\":19.819060579999999,\"6562\":15.66925399,\"6563\":null,\"6564\":15.11767957,\"6565\":null,\"6566\":16.339339549999998,\"6567\":19.07632752,\"6568\":19.066940840000001,\"6569\":13.49278428,\"6570\":null,\"6571\":null,\"6572\":20.717413310000001,\"6573\":16.637075920000001,\"6574\":20.651632920000001,\"6575\":null,\"6576\":null,\"6577\":null,\"6578\":null,\"6579\":19.501572209999999,\"6580\":15.908874089999999,\"6581\":17.726519490000001,\"6582\":18.326065610000001,\"6583\":16.842076680000002,\"6584\":18.134614710000001,\"6585\":17.93260802,\"6586\":17.616533350000001,\"6587\":16.060047319999999,\"6588\":null,\"6589\":13.85782644,\"6590\":16.49190548,\"6591\":18.96381676,\"6592\":16.817655689999999,\"6593\":15.273507329999999,\"6594\":20.18618889,\"6595\":null,\"6596\":17.83303707,\"6597\":null,\"6598\":14.80926092,\"6599\":23.810822569999999,\"6600\":24.71902626,\"6601\":22.557073389999999,\"6602\":18.41995897,\"6603\":21.086238179999999,\"6604\":23.00537126,\"6605\":21.436141379999999,\"6606\":14.408440479999999,\"6607\":18.90390648,\"6608\":16.682687000000001,\"6609\":18.142335200000002,\"6610\":13.968974449999999,\"6611\":null,\"6612\":15.44949978,\"6613\":14.72985705,\"6614\":null,\"6615\":15.04953519,\"6616\":null,\"6617\":16.840888880000001,\"6618\":null,\"6619\":20.629348279999998,\"6620\":18.94026285,\"6621\":null,\"6622\":null,\"6623\":null,\"6624\":18.332232999999999,\"6625\":16.989337979999998,\"6626\":22.246957810000001,\"6627\":null,\"6628\":null,\"6629\":14.64248065,\"6630\":null,\"6631\":null,\"6632\":18.154110530000001,\"6633\":17.392184499999999,\"6634\":18.61384095,\"6635\":14.85984537,\"6636\":20.735303699999999,\"6637\":null,\"6638\":17.063680080000001,\"6639\":20.04775003,\"6640\":null,\"6641\":19.416713999999999,\"6642\":20.263069160000001,\"6643\":null,\"6644\":13.70264191,\"6645\":null,\"6646\":null,\"6647\":null,\"6648\":17.564572519999999,\"6649\":null,\"6650\":null,\"6651\":20.61944386,\"6652\":17.853893509999999,\"6653\":23.155070299999998,\"6654\":20.780320320000001,\"6655\":18.264103550000002,\"6656\":19.240080110000001,\"6657\":19.387028130000001,\"6658\":18.494336629999999,\"6659\":null,\"6660\":19.56245286,\"6661\":null,\"6662\":18.72386328,\"6663\":null,\"6664\":18.542872840000001,\"6665\":14.96411004,\"6666\":10.32847435,\"6667\":14.79101271,\"6668\":null,\"6669\":19.703766269999999,\"6670\":19.010531019999998,\"6671\":null,\"6672\":null,\"6673\":20.174146159999999,\"6674\":20.019655220000001,\"6675\":21.568184290000001,\"6676\":19.439630749999999,\"6677\":20.7529057,\"6678\":18.382362090000001,\"6679\":20.189743629999999,\"6680\":17.985709539999998,\"6681\":19.590536360000002,\"6682\":19.288790890000001,\"6683\":17.447465139999998,\"6684\":16.483488600000001,\"6685\":null,\"6686\":18.552465430000002,\"6687\":16.963679299999999,\"6688\":19.54751323,\"6689\":19.235264059999999,\"6690\":18.65196851,\"6691\":18.382396839999998,\"6692\":18.354022560000001,\"6693\":null,\"6694\":null,\"6695\":17.084152029999998,\"6696\":17.56625588,\"6697\":17.024881700000002,\"6698\":17.435362690000002,\"6699\":17.468504039999999,\"6700\":15.062910629999999,\"6701\":19.597966190000001,\"6702\":17.368640509999999,\"6703\":18.148673840000001,\"6704\":null,\"6705\":15.06991492,\"6706\":20.080895000000002,\"6707\":null,\"6708\":16.96325564,\"6709\":18.966948259999999,\"6710\":11.09945551,\"6711\":20.85377094,\"6712\":21.173074509999999,\"6713\":15.94740039,\"6714\":20.970770259999998,\"6715\":17.349901460000002,\"6716\":15.93120757,\"6717\":18.67558477,\"6718\":18.849839809999999,\"6719\":15.15626497,\"6720\":19.707526810000001,\"6721\":null,\"6722\":20.846793439999999,\"6723\":13.363259230000001,\"6724\":null,\"6725\":21.21281278,\"6726\":null,\"6727\":15.24712538,\"6728\":null,\"6729\":15.56931939,\"6730\":null,\"6731\":null,\"6732\":null,\"6733\":null,\"6734\":15.48922009,\"6735\":16.91652363,\"6736\":15.542553659999999,\"6737\":19.543876529999999,\"6738\":17.67155636,\"6739\":14.75397631,\"6740\":18.71200443,\"6741\":20.507648270000001,\"6742\":19.656851150000001,\"6743\":null,\"6744\":17.409904869999998,\"6745\":19.00410282,\"6746\":17.97310087,\"6747\":16.97392129,\"6748\":14.69247981,\"6749\":16.330874120000001,\"6750\":null,\"6751\":null,\"6752\":null,\"6753\":null,\"6754\":null,\"6755\":null,\"6756\":13.653996019999999,\"6757\":null,\"6758\":null,\"6759\":null,\"6760\":null,\"6761\":null,\"6762\":null,\"6763\":15.978902700000001,\"6764\":16.408373130000001,\"6765\":16.856701560000001,\"6766\":19.393900729999999,\"6767\":14.237420950000001,\"6768\":null,\"6769\":null,\"6770\":19.719546390000001,\"6771\":null,\"6772\":18.52712124,\"6773\":17.920976970000002,\"6774\":17.629980790000001,\"6775\":21.945680639999999,\"6776\":19.6778364,\"6777\":19.38859609,\"6778\":null,\"6779\":15.125877020000001,\"6780\":18.868197250000002,\"6781\":16.090762099999999,\"6782\":14.10795545,\"6783\":null,\"6784\":17.185936099999999,\"6785\":null,\"6786\":18.257254039999999,\"6787\":null,\"6788\":null,\"6789\":null,\"6790\":14.979007080000001,\"6791\":null,\"6792\":19.347300270000002,\"6793\":12.623586619999999,\"6794\":20.68092235,\"6795\":null,\"6796\":18.72028461,\"6797\":17.925563820000001,\"6798\":19.015934730000001,\"6799\":null,\"6800\":null,\"6801\":10.959403849999999,\"6802\":null,\"6803\":21.43890661,\"6804\":null,\"6805\":null,\"6806\":null,\"6807\":14.09880062,\"6808\":12.830624930000001,\"6809\":13.745786300000001,\"6810\":null,\"6811\":16.963200199999999,\"6812\":14.420148640000001,\"6813\":null,\"6814\":null,\"6815\":null,\"6816\":null,\"6817\":null,\"6818\":null,\"6819\":null,\"6820\":null,\"6821\":21.531309050000001,\"6822\":null,\"6823\":15.243787770000001,\"6824\":19.552250310000002,\"6825\":19.532008650000002,\"6826\":18.1290592,\"6827\":null,\"6828\":20.695159270000001,\"6829\":21.455582790000001,\"6830\":22.485769430000001,\"6831\":16.098587630000001,\"6832\":null,\"6833\":null,\"6834\":null,\"6835\":null,\"6836\":null,\"6837\":null,\"6838\":20.269875030000001,\"6839\":17.339515949999999,\"6840\":null,\"6841\":null,\"6842\":null,\"6843\":null,\"6844\":null,\"6845\":14.503304999999999,\"6846\":null,\"6847\":20.324593459999999,\"6848\":17.192330699999999,\"6849\":16.11994791,\"6850\":12.861710929999999,\"6851\":19.896866719999998,\"6852\":20.239603880000001,\"6853\":14.990855570000001,\"6854\":16.649366959999998,\"6855\":18.561259539999998,\"6856\":13.11981404,\"6857\":14.810198659999999,\"6858\":19.456409010000002,\"6859\":17.819406369999999,\"6860\":18.167844890000001,\"6861\":15.34481931,\"6862\":null,\"6863\":15.297525719999999,\"6864\":17.585306150000001,\"6865\":null,\"6866\":18.852572370000001,\"6867\":17.000996700000002,\"6868\":16.999295459999999,\"6869\":17.824444679999999,\"6870\":17.428070129999998,\"6871\":null,\"6872\":null,\"6873\":null,\"6874\":14.93705993,\"6875\":null,\"6876\":null,\"6877\":19.042481259999999,\"6878\":null,\"6879\":null,\"6880\":18.497577159999999,\"6881\":null,\"6882\":null,\"6883\":13.47739681,\"6884\":20.226315169999999,\"6885\":null,\"6886\":15.027324930000001,\"6887\":17.953560209999999,\"6888\":null,\"6889\":12.216399470000001,\"6890\":13.88025794,\"6891\":15.059686810000001,\"6892\":16.44125245,\"6893\":17.386204840000001,\"6894\":18.837992719999999,\"6895\":17.059483870000001,\"6896\":17.976244909999998,\"6897\":null,\"6898\":null,\"6899\":null,\"6900\":16.156704950000002,\"6901\":22.778687080000001,\"6902\":17.551869480000001,\"6903\":18.60397188,\"6904\":15.19452098,\"6905\":16.60604519,\"6906\":null,\"6907\":17.536487749999999,\"6908\":null,\"6909\":null,\"6910\":17.41252381,\"6911\":null,\"6912\":14.18045487,\"6913\":19.038552620000001,\"6914\":16.17619651,\"6915\":18.616068259999999,\"6916\":18.923507799999999,\"6917\":16.870282110000002,\"6918\":null,\"6919\":null,\"6920\":14.84262797,\"6921\":16.435828019999999,\"6922\":18.515024990000001,\"6923\":16.817638280000001,\"6924\":16.20459044,\"6925\":null,\"6926\":17.747809490000002,\"6927\":17.90744342,\"6928\":15.266801190000001,\"6929\":13.89326354,\"6930\":18.5868003,\"6931\":17.123089180000001,\"6932\":15.850561150000001,\"6933\":13.22224241,\"6934\":null,\"6935\":20.82637029,\"6936\":15.236738020000001,\"6937\":null,\"6938\":18.362361539999998,\"6939\":null,\"6940\":16.62530688,\"6941\":16.330522340000002,\"6942\":13.32581903,\"6943\":15.022148319999999,\"6944\":13.037842639999999,\"6945\":13.960288240000001,\"6946\":null,\"6947\":null,\"6948\":13.00100044,\"6949\":18.34749411,\"6950\":16.487818870000002,\"6951\":13.037842639999999,\"6952\":null,\"6953\":15.402775330000001,\"6954\":17.436400930000001,\"6955\":16.241408889999999,\"6956\":14.895478860000001,\"6957\":15.050600530000001,\"6958\":null,\"6959\":16.110345469999999,\"6960\":13.65332199,\"6961\":16.976127030000001,\"6962\":null,\"6963\":18.920018769999999,\"6964\":null,\"6965\":19.758875639999999,\"6966\":17.378577499999999,\"6967\":19.49392791,\"6968\":17.625764579999998,\"6969\":18.865588039999999,\"6970\":20.84334698,\"6971\":null,\"6972\":15.983466480000001,\"6973\":16.074066340000002,\"6974\":16.384373570000001,\"6975\":20.376272400000001,\"6976\":21.780078379999999,\"6977\":17.664196950000001,\"6978\":17.595064180000001,\"6979\":null,\"6980\":null,\"6981\":16.828567549999999,\"6982\":15.28822435,\"6983\":17.875158710000001,\"6984\":22.268032139999999,\"6985\":null,\"6986\":null,\"6987\":22.288165280000001,\"6988\":20.408096990000001,\"6989\":null,\"6990\":null,\"6991\":null,\"6992\":null,\"6993\":null,\"6994\":null,\"6995\":null,\"6996\":null,\"6997\":null,\"6998\":null,\"6999\":null,\"7000\":16.864517769999999,\"7001\":17.767411200000002,\"7002\":null,\"7003\":null,\"7004\":14.89863965,\"7005\":19.59372449,\"7006\":null,\"7007\":18.116549119999998,\"7008\":14.66934695,\"7009\":18.06291319,\"7010\":17.94588044,\"7011\":22.919156579999999,\"7012\":23.28484233,\"7013\":23.13506525,\"7014\":20.379193950000001,\"7015\":22.085814899999999,\"7016\":25.048232930000001,\"7017\":16.428909019999999,\"7018\":null,\"7019\":null,\"7020\":15.69272398,\"7021\":null,\"7022\":null,\"7023\":null,\"7024\":null,\"7025\":null,\"7026\":null,\"7027\":null,\"7028\":null,\"7029\":null,\"7030\":17.774937049999998,\"7031\":null,\"7032\":null,\"7033\":19.772166370000001,\"7034\":16.718280889999999,\"7035\":17.8071166,\"7036\":13.650184380000001,\"7037\":null,\"7038\":null,\"7039\":null,\"7040\":15.7361647,\"7041\":17.985703780000002,\"7042\":16.50099067,\"7043\":null,\"7044\":null,\"7045\":null,\"7046\":null,\"7047\":16.65506422,\"7048\":null,\"7049\":15.81756633,\"7050\":null,\"7051\":null,\"7052\":null,\"7053\":null,\"7054\":null,\"7055\":null,\"7056\":null,\"7057\":15.433667639999999,\"7058\":null,\"7059\":null,\"7060\":14.608421999999999,\"7061\":null,\"7062\":14.884845670000001,\"7063\":null,\"7064\":null,\"7065\":16.50913478,\"7066\":17.794774360000002,\"7067\":null,\"7068\":null,\"7069\":14.69379977,\"7070\":null,\"7071\":null,\"7072\":null,\"7073\":15.50521573,\"7074\":null,\"7075\":15.50262092,\"7076\":null,\"7077\":null,\"7078\":null,\"7079\":null,\"7080\":null,\"7081\":null,\"7082\":null,\"7083\":null,\"7084\":null,\"7085\":17.122201910000001,\"7086\":null,\"7087\":null,\"7088\":15.28966707,\"7089\":null,\"7090\":13.48595027,\"7091\":null,\"7092\":null,\"7093\":null,\"7094\":null,\"7095\":15.183096689999999,\"7096\":null,\"7097\":null,\"7098\":null,\"7099\":13.15082011,\"7100\":null,\"7101\":null,\"7102\":null,\"7103\":null,\"7104\":null,\"7105\":null,\"7106\":null,\"7107\":null,\"7108\":null,\"7109\":null,\"7110\":null,\"7111\":null,\"7112\":15.147950939999999,\"7113\":15.265715200000001,\"7114\":null,\"7115\":17.036618010000002,\"7116\":null,\"7117\":null,\"7118\":null,\"7119\":null,\"7120\":14.07995672,\"7121\":null,\"7122\":null,\"7123\":15.71281368,\"7124\":null,\"7125\":null,\"7126\":null,\"7127\":null,\"7128\":15.35134948,\"7129\":16.994411509999999,\"7130\":null,\"7131\":null,\"7132\":19.700189030000001,\"7133\":15.023051430000001,\"7134\":13.40875672,\"7135\":18.271019030000002,\"7136\":18.408888279999999,\"7137\":16.265544240000001,\"7138\":11.75998064,\"7139\":21.41424709,\"7140\":17.772075310000002,\"7141\":null},\"EGF_CTRL_FR1_Rep2\":{\"0\":null,\"1\":18.04311895,\"2\":null,\"3\":18.35876816,\"4\":17.344815839999999,\"5\":18.406037900000001,\"6\":17.520043860000001,\"7\":20.309268020000001,\"8\":16.16949129,\"9\":18.89443082,\"10\":19.29066323,\"11\":null,\"12\":null,\"13\":null,\"14\":null,\"15\":22.329127249999999,\"16\":null,\"17\":null,\"18\":null,\"19\":13.599775040000001,\"20\":null,\"21\":null,\"22\":null,\"23\":19.53430337,\"24\":21.164061790000002,\"25\":19.443048040000001,\"26\":18.082561599999998,\"27\":null,\"28\":null,\"29\":null,\"30\":null,\"31\":null,\"32\":19.303434970000001,\"33\":null,\"34\":16.399498609999998,\"35\":null,\"36\":null,\"37\":null,\"38\":null,\"39\":15.70859424,\"40\":17.333755849999999,\"41\":null,\"42\":18.890197830000002,\"43\":18.650068269999998,\"44\":15.385224709999999,\"45\":15.436649470000001,\"46\":14.373416710000001,\"47\":null,\"48\":18.37935693,\"49\":null,\"50\":18.105597249999999,\"51\":null,\"52\":16.4249312,\"53\":13.141180739999999,\"54\":null,\"55\":20.904466289999998,\"56\":null,\"57\":null,\"58\":null,\"59\":null,\"60\":14.33631875,\"61\":null,\"62\":null,\"63\":null,\"64\":19.615878540000001,\"65\":15.97773374,\"66\":13.71057613,\"67\":null,\"68\":19.53962598,\"69\":19.053997970000001,\"70\":null,\"71\":18.902471909999999,\"72\":null,\"73\":17.5453461,\"74\":24.222959490000001,\"75\":20.225341010000001,\"76\":null,\"77\":null,\"78\":19.51158539,\"79\":null,\"80\":22.143404390000001,\"81\":null,\"82\":null,\"83\":null,\"84\":15.68821455,\"85\":20.605884840000002,\"86\":null,\"87\":null,\"88\":null,\"89\":null,\"90\":17.98718079,\"91\":13.141180739999999,\"92\":16.340105099999999,\"93\":15.69468165,\"94\":15.63820969,\"95\":25.108665259999999,\"96\":null,\"97\":16.042386969999999,\"98\":18.743513839999998,\"99\":null,\"100\":19.8273969,\"101\":18.33248232,\"102\":23.47801462,\"103\":17.909540920000001,\"104\":18.497402269999998,\"105\":14.45224675,\"106\":20.924279769999998,\"107\":20.691285499999999,\"108\":null,\"109\":18.045999909999999,\"110\":15.03409753,\"111\":16.147299870000001,\"112\":null,\"113\":17.380995729999999,\"114\":18.214527060000002,\"115\":14.789811179999999,\"116\":15.09572079,\"117\":null,\"118\":null,\"119\":null,\"120\":null,\"121\":null,\"122\":16.520168689999998,\"123\":null,\"124\":null,\"125\":null,\"126\":null,\"127\":null,\"128\":null,\"129\":18.796582260000001,\"130\":16.376541639999999,\"131\":15.84333764,\"132\":null,\"133\":null,\"134\":null,\"135\":19.6195877,\"136\":19.60650936,\"137\":null,\"138\":20.007234629999999,\"139\":null,\"140\":14.542767100000001,\"141\":null,\"142\":17.135951720000001,\"143\":19.607326799999999,\"144\":20.090625330000002,\"145\":22.693096690000001,\"146\":18.065801789999998,\"147\":null,\"148\":19.198606389999998,\"149\":null,\"150\":null,\"151\":14.240369769999999,\"152\":null,\"153\":null,\"154\":14.583665229999999,\"155\":null,\"156\":15.06415322,\"157\":18.5145616,\"158\":16.263289090000001,\"159\":null,\"160\":14.3897742,\"161\":20.39242273,\"162\":null,\"163\":null,\"164\":14.718772619999999,\"165\":null,\"166\":null,\"167\":null,\"168\":null,\"169\":null,\"170\":16.69989095,\"171\":15.755749379999999,\"172\":15.94711755,\"173\":22.39377795,\"174\":18.818900750000001,\"175\":16.35786367,\"176\":null,\"177\":null,\"178\":20.87785457,\"179\":17.586424439999998,\"180\":22.769203130000001,\"181\":null,\"182\":16.348020640000001,\"183\":null,\"184\":16.434497310000001,\"185\":21.17789964,\"186\":21.608776070000001,\"187\":20.258892110000001,\"188\":21.01754056,\"189\":18.671564010000001,\"190\":null,\"191\":null,\"192\":14.61430767,\"193\":null,\"194\":12.7221221,\"195\":15.78108145,\"196\":17.368434560000001,\"197\":18.24203593,\"198\":null,\"199\":15.06762348,\"200\":16.898290660000001,\"201\":16.334483250000002,\"202\":17.11069127,\"203\":21.513945889999999,\"204\":19.56210329,\"205\":18.398836750000001,\"206\":19.299097849999999,\"207\":19.384100879999998,\"208\":17.36840256,\"209\":20.469751389999999,\"210\":18.620992820000002,\"211\":14.70719059,\"212\":null,\"213\":16.07946037,\"214\":19.198102540000001,\"215\":null,\"216\":null,\"217\":null,\"218\":null,\"219\":null,\"220\":17.29847651,\"221\":null,\"222\":null,\"223\":null,\"224\":null,\"225\":null,\"226\":20.268796699999999,\"227\":19.416093589999999,\"228\":25.71381727,\"229\":22.31619706,\"230\":null,\"231\":null,\"232\":null,\"233\":null,\"234\":null,\"235\":null,\"236\":null,\"237\":null,\"238\":null,\"239\":null,\"240\":null,\"241\":14.911881599999999,\"242\":15.99663681,\"243\":13.950371219999999,\"244\":null,\"245\":null,\"246\":19.75254164,\"247\":19.40679471,\"248\":19.94243358,\"249\":null,\"250\":null,\"251\":17.490272210000001,\"252\":null,\"253\":16.419296790000001,\"254\":15.14146287,\"255\":15.52603785,\"256\":null,\"257\":null,\"258\":14.72332245,\"259\":null,\"260\":16.042330379999999,\"261\":null,\"262\":12.756819009999999,\"263\":17.937721010000001,\"264\":null,\"265\":18.408859230000001,\"266\":null,\"267\":15.57472841,\"268\":17.89032666,\"269\":18.674715280000001,\"270\":17.09350792,\"271\":17.783045250000001,\"272\":13.187904980000001,\"273\":null,\"274\":17.653595169999999,\"275\":null,\"276\":19.569426750000002,\"277\":14.078340430000001,\"278\":18.10753897,\"279\":null,\"280\":14.861043370000001,\"281\":null,\"282\":18.338201080000001,\"283\":null,\"284\":16.75890132,\"285\":13.66073572,\"286\":13.00920354,\"287\":null,\"288\":14.801387439999999,\"289\":16.839277689999999,\"290\":16.089433920000001,\"291\":null,\"292\":18.304144180000002,\"293\":17.838171620000001,\"294\":15.07643328,\"295\":null,\"296\":null,\"297\":16.738196909999999,\"298\":21.10686965,\"299\":20.4754656,\"300\":16.994784800000002,\"301\":null,\"302\":22.801811180000001,\"303\":20.444044430000002,\"304\":19.93148682,\"305\":22.81181291,\"306\":20.7161601,\"307\":24.037779329999999,\"308\":23.013106929999999,\"309\":19.130601819999999,\"310\":13.151446569999999,\"311\":18.596385290000001,\"312\":16.931961829999999,\"313\":16.37725485,\"314\":16.055150220000002,\"315\":16.388033449999998,\"316\":13.765299389999999,\"317\":19.33702293,\"318\":16.273058429999999,\"319\":19.238768310000001,\"320\":17.474201539999999,\"321\":18.03829649,\"322\":20.388972290000002,\"323\":21.335135279999999,\"324\":18.484074,\"325\":15.69539829,\"326\":17.251801830000002,\"327\":13.141180739999999,\"328\":16.77054717,\"329\":15.36815069,\"330\":null,\"331\":15.32863262,\"332\":13.652429700000001,\"333\":16.92349038,\"334\":null,\"335\":16.08823774,\"336\":20.918269380000002,\"337\":21.92422007,\"338\":null,\"339\":18.82227271,\"340\":18.304141269999999,\"341\":null,\"342\":null,\"343\":null,\"344\":null,\"345\":16.443153250000002,\"346\":null,\"347\":null,\"348\":null,\"349\":18.170959549999999,\"350\":15.717902710000001,\"351\":22.726004400000001,\"352\":11.427861930000001,\"353\":19.649495810000001,\"354\":17.325711569999999,\"355\":17.762481359999999,\"356\":13.23144435,\"357\":19.309501340000001,\"358\":18.84641409,\"359\":21.564310429999999,\"360\":19.667163219999999,\"361\":19.842912940000002,\"362\":18.370503020000001,\"363\":16.84930468,\"364\":15.385405799999999,\"365\":16.241240080000001,\"366\":16.691803159999999,\"367\":17.670802909999999,\"368\":18.382226110000001,\"369\":null,\"370\":24.712387759999999,\"371\":null,\"372\":19.844982909999999,\"373\":null,\"374\":null,\"375\":13.81252768,\"376\":18.129669410000002,\"377\":19.165608509999998,\"378\":16.531770980000001,\"379\":13.55257155,\"380\":null,\"381\":16.01006799,\"382\":18.22452174,\"383\":null,\"384\":16.495375559999999,\"385\":21.608499989999998,\"386\":19.43792646,\"387\":17.215041790000001,\"388\":16.062810970000001,\"389\":13.12444269,\"390\":19.17599916,\"391\":16.403510560000001,\"392\":17.317378489999999,\"393\":16.859545059999998,\"394\":null,\"395\":15.67539985,\"396\":18.308643109999998,\"397\":15.76887795,\"398\":null,\"399\":18.196386,\"400\":null,\"401\":null,\"402\":null,\"403\":16.360237909999999,\"404\":17.955843420000001,\"405\":17.798801749999999,\"406\":19.194781620000001,\"407\":null,\"408\":null,\"409\":19.83308843,\"410\":22.76952137,\"411\":15.459800960000001,\"412\":17.699314000000001,\"413\":14.398883469999999,\"414\":null,\"415\":null,\"416\":null,\"417\":17.30111312,\"418\":null,\"419\":14.60920636,\"420\":20.022544969999998,\"421\":15.790338800000001,\"422\":16.975937649999999,\"423\":15.88223269,\"424\":18.045549170000001,\"425\":16.35245604,\"426\":19.702733200000001,\"427\":19.11173977,\"428\":16.898398459999999,\"429\":17.892483540000001,\"430\":20.455760560000002,\"431\":20.92434476,\"432\":18.78309591,\"433\":null,\"434\":null,\"435\":null,\"436\":null,\"437\":null,\"438\":null,\"439\":null,\"440\":18.710143630000001,\"441\":16.506956949999999,\"442\":16.350648110000002,\"443\":16.393165870000001,\"444\":16.966682030000001,\"445\":19.6432596,\"446\":16.75476506,\"447\":17.570993489999999,\"448\":null,\"449\":15.19293173,\"450\":17.61283942,\"451\":17.51325761,\"452\":19.110532289999998,\"453\":21.466718709999999,\"454\":15.945738199999999,\"455\":null,\"456\":null,\"457\":14.75042786,\"458\":15.931526890000001,\"459\":17.058712929999999,\"460\":21.70313977,\"461\":null,\"462\":null,\"463\":null,\"464\":null,\"465\":null,\"466\":null,\"467\":null,\"468\":22.169824970000001,\"469\":17.49445424,\"470\":null,\"471\":null,\"472\":null,\"473\":null,\"474\":null,\"475\":19.158148099999998,\"476\":16.767752789999999,\"477\":12.71580836,\"478\":22.28421148,\"479\":19.76701954,\"480\":16.636120470000002,\"481\":17.187664470000001,\"482\":13.02669062,\"483\":18.535566419999999,\"484\":19.151766330000001,\"485\":null,\"486\":21.880303980000001,\"487\":13.08247723,\"488\":14.475688160000001,\"489\":13.62275985,\"490\":15.89120492,\"491\":13.872114010000001,\"492\":null,\"493\":null,\"494\":null,\"495\":null,\"496\":null,\"497\":null,\"498\":18.112091530000001,\"499\":17.405993179999999,\"500\":18.026560280000002,\"501\":14.67370605,\"502\":null,\"503\":14.96272255,\"504\":null,\"505\":null,\"506\":14.782074079999999,\"507\":16.94165198,\"508\":null,\"509\":null,\"510\":null,\"511\":null,\"512\":null,\"513\":null,\"514\":null,\"515\":null,\"516\":null,\"517\":null,\"518\":null,\"519\":null,\"520\":14.50953719,\"521\":null,\"522\":15.83989673,\"523\":20.812254289999998,\"524\":20.196319630000001,\"525\":18.45508392,\"526\":15.772366440000001,\"527\":18.63401605,\"528\":19.149972470000002,\"529\":17.930013859999999,\"530\":19.11449683,\"531\":null,\"532\":null,\"533\":null,\"534\":null,\"535\":null,\"536\":21.066389489999999,\"537\":null,\"538\":null,\"539\":14.050827269999999,\"540\":19.313625559999998,\"541\":16.2713553,\"542\":17.367337070000001,\"543\":16.164363519999998,\"544\":null,\"545\":null,\"546\":16.293488629999999,\"547\":null,\"548\":null,\"549\":18.225918329999999,\"550\":14.65541127,\"551\":17.485944719999999,\"552\":18.350689549999998,\"553\":null,\"554\":null,\"555\":null,\"556\":null,\"557\":null,\"558\":null,\"559\":null,\"560\":null,\"561\":20.18114564,\"562\":null,\"563\":null,\"564\":null,\"565\":18.06368058,\"566\":17.506566200000002,\"567\":15.671427960000001,\"568\":17.863344089999998,\"569\":20.831180199999999,\"570\":21.091014940000001,\"571\":18.468346919999998,\"572\":17.219716760000001,\"573\":19.918164969999999,\"574\":null,\"575\":17.44631527,\"576\":12.419407039999999,\"577\":null,\"578\":16.268358769999999,\"579\":null,\"580\":null,\"581\":null,\"582\":null,\"583\":null,\"584\":21.407012810000001,\"585\":20.606635130000001,\"586\":null,\"587\":null,\"588\":null,\"589\":null,\"590\":null,\"591\":null,\"592\":null,\"593\":null,\"594\":18.516285280000002,\"595\":17.017355930000001,\"596\":18.049106460000001,\"597\":null,\"598\":null,\"599\":18.83645254,\"600\":12.928941200000001,\"601\":null,\"602\":null,\"603\":null,\"604\":null,\"605\":18.107636299999999,\"606\":14.97572317,\"607\":null,\"608\":15.297502570000001,\"609\":null,\"610\":null,\"611\":17.493453819999999,\"612\":14.22533585,\"613\":null,\"614\":17.427985809999999,\"615\":null,\"616\":null,\"617\":16.5745431,\"618\":16.46774477,\"619\":null,\"620\":null,\"621\":null,\"622\":null,\"623\":null,\"624\":null,\"625\":13.950944570000001,\"626\":null,\"627\":15.45900717,\"628\":19.24578812,\"629\":19.715109649999999,\"630\":17.284176030000001,\"631\":null,\"632\":18.578557929999999,\"633\":13.049037370000001,\"634\":null,\"635\":21.815708000000001,\"636\":null,\"637\":17.32353689,\"638\":16.9106019,\"639\":15.986321909999999,\"640\":14.29431963,\"641\":15.247830260000001,\"642\":20.67216544,\"643\":20.841941089999999,\"644\":null,\"645\":14.75950838,\"646\":null,\"647\":null,\"648\":17.762890680000002,\"649\":null,\"650\":null,\"651\":16.031990059999998,\"652\":null,\"653\":null,\"654\":null,\"655\":20.646249130000001,\"656\":null,\"657\":16.873938280000001,\"658\":17.19240229,\"659\":17.585347330000001,\"660\":16.908335439999998,\"661\":null,\"662\":19.505809429999999,\"663\":null,\"664\":15.34503458,\"665\":19.258780789999999,\"666\":null,\"667\":null,\"668\":14.530111639999999,\"669\":null,\"670\":null,\"671\":null,\"672\":null,\"673\":null,\"674\":null,\"675\":null,\"676\":13.141180739999999,\"677\":null,\"678\":null,\"679\":17.605329909999998,\"680\":null,\"681\":18.4604404,\"682\":null,\"683\":null,\"684\":null,\"685\":null,\"686\":15.57196431,\"687\":19.435478889999999,\"688\":null,\"689\":17.418607680000001,\"690\":null,\"691\":null,\"692\":22.310525729999998,\"693\":20.667982739999999,\"694\":14.362523599999999,\"695\":null,\"696\":null,\"697\":13.85865021,\"698\":18.946553080000001,\"699\":19.46277886,\"700\":null,\"701\":18.018014220000001,\"702\":12.89220589,\"703\":19.73048288,\"704\":19.521709789999999,\"705\":20.417493610000001,\"706\":17.336644639999999,\"707\":18.51605181,\"708\":20.536048319999999,\"709\":16.10374551,\"710\":null,\"711\":null,\"712\":16.595526799999998,\"713\":null,\"714\":15.243657560000001,\"715\":17.616057959999999,\"716\":null,\"717\":17.279927180000001,\"718\":null,\"719\":16.463904190000001,\"720\":14.562713199999999,\"721\":13.04413516,\"722\":15.79074043,\"723\":null,\"724\":14.543941869999999,\"725\":12.80414401,\"726\":null,\"727\":null,\"728\":null,\"729\":null,\"730\":null,\"731\":null,\"732\":null,\"733\":18.127138030000001,\"734\":null,\"735\":15.00468474,\"736\":19.38310465,\"737\":null,\"738\":18.40926559,\"739\":null,\"740\":null,\"741\":19.68439733,\"742\":null,\"743\":null,\"744\":null,\"745\":null,\"746\":null,\"747\":null,\"748\":13.141180739999999,\"749\":null,\"750\":null,\"751\":null,\"752\":null,\"753\":null,\"754\":19.508515939999999,\"755\":null,\"756\":null,\"757\":null,\"758\":null,\"759\":null,\"760\":14.750713660000001,\"761\":18.607523780000001,\"762\":null,\"763\":18.063918510000001,\"764\":15.94743689,\"765\":18.570049529999999,\"766\":16.999674120000002,\"767\":16.940655029999998,\"768\":null,\"769\":14.6175538,\"770\":19.921757020000001,\"771\":null,\"772\":14.31725367,\"773\":null,\"774\":null,\"775\":17.213142789999999,\"776\":21.852266480000001,\"777\":22.072151259999998,\"778\":null,\"779\":17.025744769999999,\"780\":16.435528059999999,\"781\":20.881017790000001,\"782\":23.796348689999998,\"783\":17.267394400000001,\"784\":null,\"785\":17.460540259999998,\"786\":16.10774773,\"787\":16.22711623,\"788\":17.45868157,\"789\":18.469512460000001,\"790\":16.54971553,\"791\":17.877754719999999,\"792\":16.525969660000001,\"793\":16.889015969999999,\"794\":16.05057858,\"795\":22.553214959999998,\"796\":null,\"797\":14.940660490000001,\"798\":23.36175051,\"799\":18.79278892,\"800\":20.897240910000001,\"801\":19.985419799999999,\"802\":null,\"803\":19.712444569999999,\"804\":17.795220539999999,\"805\":22.804689450000002,\"806\":19.103404900000001,\"807\":21.80744777,\"808\":19.652802739999998,\"809\":20.198468940000001,\"810\":null,\"811\":15.21227406,\"812\":null,\"813\":null,\"814\":17.479057470000001,\"815\":19.345601599999998,\"816\":19.132957749999999,\"817\":17.139622639999999,\"818\":19.82244683,\"819\":null,\"820\":12.897261370000001,\"821\":14.95656131,\"822\":14.18027229,\"823\":15.27888108,\"824\":16.029174609999998,\"825\":15.81865413,\"826\":null,\"827\":17.204142690000001,\"828\":17.25600069,\"829\":20.309721029999999,\"830\":null,\"831\":18.515128650000001,\"832\":20.781834239999998,\"833\":15.542131550000001,\"834\":null,\"835\":17.193924500000001,\"836\":null,\"837\":17.91217863,\"838\":14.18287686,\"839\":18.493190370000001,\"840\":16.36910009,\"841\":null,\"842\":null,\"843\":22.25805269,\"844\":15.628911649999999,\"845\":null,\"846\":18.474168200000001,\"847\":14.57167274,\"848\":null,\"849\":14.585275599999999,\"850\":19.688823020000001,\"851\":null,\"852\":14.30580316,\"853\":null,\"854\":19.320000660000002,\"855\":18.245800389999999,\"856\":null,\"857\":19.00973471,\"858\":null,\"859\":null,\"860\":null,\"861\":15.010671289999999,\"862\":16.492284649999998,\"863\":18.473327279999999,\"864\":15.98531912,\"865\":null,\"866\":null,\"867\":null,\"868\":null,\"869\":14.911724080000001,\"870\":null,\"871\":15.120095640000001,\"872\":18.092961800000001,\"873\":15.95420659,\"874\":null,\"875\":17.340687249999998,\"876\":null,\"877\":18.229148540000001,\"878\":null,\"879\":null,\"880\":null,\"881\":null,\"882\":13.843815149999999,\"883\":19.667130629999999,\"884\":null,\"885\":null,\"886\":null,\"887\":null,\"888\":17.997193299999999,\"889\":13.80244287,\"890\":17.180865789999999,\"891\":null,\"892\":16.140895199999999,\"893\":null,\"894\":14.58387814,\"895\":14.164555740000001,\"896\":null,\"897\":13.866544469999999,\"898\":15.55991253,\"899\":13.79375559,\"900\":null,\"901\":15.58364864,\"902\":null,\"903\":16.27086229,\"904\":null,\"905\":null,\"906\":null,\"907\":null,\"908\":null,\"909\":null,\"910\":null,\"911\":null,\"912\":null,\"913\":17.313499759999999,\"914\":23.631437250000001,\"915\":24.83542778,\"916\":24.366952489999999,\"917\":22.75193003,\"918\":23.23099303,\"919\":22.023870559999999,\"920\":21.476463410000001,\"921\":17.73729487,\"922\":13.141180739999999,\"923\":null,\"924\":null,\"925\":18.08924597,\"926\":14.73663241,\"927\":null,\"928\":null,\"929\":null,\"930\":18.968265540000001,\"931\":null,\"932\":null,\"933\":null,\"934\":null,\"935\":null,\"936\":null,\"937\":null,\"938\":21.089770619999999,\"939\":14.94451522,\"940\":null,\"941\":14.645607740000001,\"942\":21.448611079999999,\"943\":17.210660910000001,\"944\":16.899274699999999,\"945\":17.119281090000001,\"946\":16.962783040000002,\"947\":15.503394050000001,\"948\":18.083543720000002,\"949\":19.941709670000002,\"950\":20.868523750000001,\"951\":16.23900342,\"952\":21.042832149999999,\"953\":14.444860139999999,\"954\":17.968570620000001,\"955\":17.033157930000002,\"956\":14.38923599,\"957\":17.829728419999999,\"958\":null,\"959\":null,\"960\":14.09123147,\"961\":15.5299152,\"962\":17.422581210000001,\"963\":14.61634419,\"964\":17.092401469999999,\"965\":18.380502140000001,\"966\":null,\"967\":null,\"968\":null,\"969\":null,\"970\":null,\"971\":16.536820469999999,\"972\":null,\"973\":20.910428020000001,\"974\":null,\"975\":null,\"976\":null,\"977\":null,\"978\":null,\"979\":null,\"980\":14.266974749999999,\"981\":null,\"982\":19.249292879999999,\"983\":null,\"984\":20.074914589999999,\"985\":19.634926180000001,\"986\":null,\"987\":16.667931280000001,\"988\":null,\"989\":19.910549639999999,\"990\":18.878296030000001,\"991\":null,\"992\":15.054407660000001,\"993\":14.621328439999999,\"994\":17.745893679999998,\"995\":22.83719013,\"996\":15.70809663,\"997\":15.832025979999999,\"998\":null,\"999\":null,\"1000\":19.221581700000002,\"1001\":null,\"1002\":null,\"1003\":14.780618,\"1004\":null,\"1005\":14.39742129,\"1006\":13.48223937,\"1007\":null,\"1008\":null,\"1009\":null,\"1010\":null,\"1011\":15.410930309999999,\"1012\":null,\"1013\":15.94402854,\"1014\":null,\"1015\":null,\"1016\":null,\"1017\":null,\"1018\":null,\"1019\":null,\"1020\":null,\"1021\":null,\"1022\":null,\"1023\":null,\"1024\":null,\"1025\":null,\"1026\":null,\"1027\":null,\"1028\":15.73261473,\"1029\":null,\"1030\":null,\"1031\":17.471167489999999,\"1032\":16.770796449999999,\"1033\":16.458625210000001,\"1034\":16.505308289999999,\"1035\":14.063624300000001,\"1036\":null,\"1037\":null,\"1038\":16.972105169999999,\"1039\":17.789248239999999,\"1040\":16.764384079999999,\"1041\":null,\"1042\":null,\"1043\":null,\"1044\":16.493705469999998,\"1045\":15.427235619999999,\"1046\":16.547242990000001,\"1047\":16.624515880000001,\"1048\":null,\"1049\":null,\"1050\":null,\"1051\":null,\"1052\":null,\"1053\":null,\"1054\":null,\"1055\":16.21158578,\"1056\":17.26093212,\"1057\":15.114873640000001,\"1058\":15.20859909,\"1059\":null,\"1060\":24.184946159999999,\"1061\":19.62568757,\"1062\":null,\"1063\":13.889216210000001,\"1064\":null,\"1065\":20.147734280000002,\"1066\":null,\"1067\":null,\"1068\":17.401074040000001,\"1069\":16.200032969999999,\"1070\":15.206666350000001,\"1071\":null,\"1072\":null,\"1073\":15.78072165,\"1074\":null,\"1075\":null,\"1076\":null,\"1077\":null,\"1078\":14.97034915,\"1079\":15.20253308,\"1080\":null,\"1081\":null,\"1082\":15.56797281,\"1083\":null,\"1084\":null,\"1085\":null,\"1086\":null,\"1087\":14.0414235,\"1088\":17.53940583,\"1089\":16.086381630000002,\"1090\":13.36644523,\"1091\":null,\"1092\":19.254629120000001,\"1093\":17.28247987,\"1094\":15.62802449,\"1095\":15.91928639,\"1096\":16.355872420000001,\"1097\":17.70295234,\"1098\":17.661146779999999,\"1099\":20.290776900000001,\"1100\":15.79328508,\"1101\":17.735496640000001,\"1102\":13.9047844,\"1103\":18.79609245,\"1104\":19.57758123,\"1105\":16.150639999999999,\"1106\":null,\"1107\":null,\"1108\":null,\"1109\":18.619415289999999,\"1110\":null,\"1111\":null,\"1112\":16.70014171,\"1113\":null,\"1114\":null,\"1115\":null,\"1116\":18.607496959999999,\"1117\":null,\"1118\":null,\"1119\":16.344011290000001,\"1120\":null,\"1121\":17.398502929999999,\"1122\":null,\"1123\":18.116946909999999,\"1124\":11.62530608,\"1125\":14.850915329999999,\"1126\":20.177702700000001,\"1127\":null,\"1128\":15.96077827,\"1129\":11.604504459999999,\"1130\":19.037685329999999,\"1131\":null,\"1132\":14.1229418,\"1133\":null,\"1134\":null,\"1135\":13.141180739999999,\"1136\":null,\"1137\":null,\"1138\":null,\"1139\":null,\"1140\":18.771645339999999,\"1141\":23.99272449,\"1142\":null,\"1143\":null,\"1144\":18.137597499999998,\"1145\":18.291284739999998,\"1146\":17.265444540000001,\"1147\":17.11849552,\"1148\":null,\"1149\":null,\"1150\":null,\"1151\":null,\"1152\":null,\"1153\":null,\"1154\":null,\"1155\":null,\"1156\":14.47108218,\"1157\":null,\"1158\":null,\"1159\":23.603463229999999,\"1160\":20.05168248,\"1161\":18.420888009999999,\"1162\":17.967881169999998,\"1163\":18.551974560000001,\"1164\":14.45853769,\"1165\":null,\"1166\":null,\"1167\":null,\"1168\":null,\"1169\":null,\"1170\":null,\"1171\":null,\"1172\":null,\"1173\":23.67085719,\"1174\":null,\"1175\":17.4126294,\"1176\":null,\"1177\":null,\"1178\":null,\"1179\":null,\"1180\":null,\"1181\":13.484113430000001,\"1182\":null,\"1183\":null,\"1184\":18.1213546,\"1185\":23.60132801,\"1186\":20.07705786,\"1187\":17.733318860000001,\"1188\":20.573912180000001,\"1189\":null,\"1190\":14.088332490000001,\"1191\":19.8369672,\"1192\":null,\"1193\":null,\"1194\":18.617736610000002,\"1195\":21.703350270000001,\"1196\":18.643323590000001,\"1197\":null,\"1198\":18.339177970000002,\"1199\":15.67900114,\"1200\":null,\"1201\":20.107292220000002,\"1202\":null,\"1203\":18.895788079999999,\"1204\":20.01125047,\"1205\":17.450747539999998,\"1206\":null,\"1207\":null,\"1208\":18.339930890000002,\"1209\":16.557087450000001,\"1210\":12.69628941,\"1211\":12.63906145,\"1212\":17.008943909999999,\"1213\":15.78264671,\"1214\":null,\"1215\":null,\"1216\":17.052250099999998,\"1217\":null,\"1218\":17.42502855,\"1219\":17.25135796,\"1220\":null,\"1221\":null,\"1222\":null,\"1223\":null,\"1224\":null,\"1225\":null,\"1226\":null,\"1227\":15.787843369999999,\"1228\":null,\"1229\":17.695167820000002,\"1230\":null,\"1231\":null,\"1232\":19.750053990000001,\"1233\":15.29065795,\"1234\":14.783205219999999,\"1235\":17.950419270000001,\"1236\":16.760987119999999,\"1237\":15.3547818,\"1238\":18.4237705,\"1239\":17.861419269999999,\"1240\":18.47275746,\"1241\":17.373989689999998,\"1242\":15.69059038,\"1243\":null,\"1244\":null,\"1245\":null,\"1246\":null,\"1247\":null,\"1248\":null,\"1249\":17.61269506,\"1250\":null,\"1251\":null,\"1252\":null,\"1253\":17.853502899999999,\"1254\":null,\"1255\":null,\"1256\":null,\"1257\":null,\"1258\":18.71394858,\"1259\":13.93635647,\"1260\":null,\"1261\":null,\"1262\":16.87533509,\"1263\":16.050211310000002,\"1264\":18.179878179999999,\"1265\":18.383124509999998,\"1266\":18.456531389999999,\"1267\":18.18573993,\"1268\":16.507354289999999,\"1269\":null,\"1270\":17.754018609999999,\"1271\":18.491030420000001,\"1272\":null,\"1273\":null,\"1274\":null,\"1275\":20.934424929999999,\"1276\":20.387578699999999,\"1277\":19.438339469999999,\"1278\":19.58229781,\"1279\":19.078930150000001,\"1280\":17.191180769999999,\"1281\":14.938101659999999,\"1282\":19.46844557,\"1283\":19.313064480000001,\"1284\":19.689512499999999,\"1285\":18.849024180000001,\"1286\":18.651663469999999,\"1287\":18.78485715,\"1288\":18.245522019999999,\"1289\":20.418014549999999,\"1290\":14.998686790000001,\"1291\":19.505664100000001,\"1292\":null,\"1293\":null,\"1294\":null,\"1295\":null,\"1296\":null,\"1297\":null,\"1298\":null,\"1299\":null,\"1300\":null,\"1301\":17.409123959999999,\"1302\":14.09816421,\"1303\":14.488742220000001,\"1304\":19.444988339999998,\"1305\":null,\"1306\":null,\"1307\":null,\"1308\":14.55754112,\"1309\":null,\"1310\":null,\"1311\":null,\"1312\":null,\"1313\":null,\"1314\":null,\"1315\":null,\"1316\":null,\"1317\":13.141180739999999,\"1318\":14.273996410000001,\"1319\":null,\"1320\":null,\"1321\":null,\"1322\":19.072999670000002,\"1323\":17.643186029999999,\"1324\":21.345055500000001,\"1325\":22.00886083,\"1326\":17.95427677,\"1327\":14.64803375,\"1328\":null,\"1329\":17.873706370000001,\"1330\":18.01076385,\"1331\":16.797682869999999,\"1332\":18.136542219999999,\"1333\":17.916529319999999,\"1334\":null,\"1335\":17.40446352,\"1336\":null,\"1337\":14.065526820000001,\"1338\":21.765797800000001,\"1339\":14.46870593,\"1340\":null,\"1341\":21.63946782,\"1342\":16.842939659999999,\"1343\":null,\"1344\":13.35470593,\"1345\":15.55852213,\"1346\":null,\"1347\":null,\"1348\":null,\"1349\":null,\"1350\":null,\"1351\":16.318500589999999,\"1352\":19.255340520000001,\"1353\":20.396599930000001,\"1354\":null,\"1355\":15.361306900000001,\"1356\":16.171269259999999,\"1357\":null,\"1358\":null,\"1359\":null,\"1360\":15.18810395,\"1361\":null,\"1362\":16.482882100000001,\"1363\":null,\"1364\":19.64579234,\"1365\":null,\"1366\":16.081504429999999,\"1367\":13.95837936,\"1368\":17.749583990000001,\"1369\":20.875220379999998,\"1370\":null,\"1371\":20.120398959999999,\"1372\":17.262948680000001,\"1373\":17.031245810000001,\"1374\":15.613875220000001,\"1375\":null,\"1376\":null,\"1377\":null,\"1378\":17.662802419999998,\"1379\":17.638961420000001,\"1380\":16.735433830000002,\"1381\":16.400150180000001,\"1382\":20.1708228,\"1383\":13.196780499999999,\"1384\":14.368234360000001,\"1385\":18.62522689,\"1386\":16.171495629999999,\"1387\":16.25748712,\"1388\":15.80032198,\"1389\":13.10340847,\"1390\":null,\"1391\":null,\"1392\":17.470526039999999,\"1393\":19.846560650000001,\"1394\":null,\"1395\":null,\"1396\":null,\"1397\":15.481595260000001,\"1398\":null,\"1399\":null,\"1400\":19.719470680000001,\"1401\":18.58508977,\"1402\":17.703196139999999,\"1403\":15.455500389999999,\"1404\":16.95796485,\"1405\":16.650260549999999,\"1406\":17.212683299999998,\"1407\":20.325720310000001,\"1408\":20.13605325,\"1409\":14.49666172,\"1410\":null,\"1411\":14.449760980000001,\"1412\":17.39782134,\"1413\":13.141180739999999,\"1414\":14.178771060000001,\"1415\":null,\"1416\":null,\"1417\":20.644153670000002,\"1418\":17.34161752,\"1419\":16.489883379999998,\"1420\":17.95017429,\"1421\":14.98307232,\"1422\":16.707269239999999,\"1423\":18.499087190000001,\"1424\":18.508763900000002,\"1425\":19.005153979999999,\"1426\":18.650474729999999,\"1427\":17.69217183,\"1428\":17.277625489999998,\"1429\":13.69433707,\"1430\":22.025930339999999,\"1431\":19.632648459999999,\"1432\":null,\"1433\":16.292663869999998,\"1434\":null,\"1435\":null,\"1436\":17.71854454,\"1437\":17.299892929999999,\"1438\":null,\"1439\":15.69977351,\"1440\":null,\"1441\":14.88031827,\"1442\":16.528834450000002,\"1443\":null,\"1444\":null,\"1445\":null,\"1446\":null,\"1447\":null,\"1448\":12.45052323,\"1449\":16.177961450000002,\"1450\":null,\"1451\":null,\"1452\":null,\"1453\":null,\"1454\":15.609317320000001,\"1455\":17.792198939999999,\"1456\":19.2294755,\"1457\":null,\"1458\":null,\"1459\":null,\"1460\":null,\"1461\":15.00795046,\"1462\":16.023941059999999,\"1463\":null,\"1464\":null,\"1465\":null,\"1466\":19.782963859999999,\"1467\":15.07230524,\"1468\":null,\"1469\":null,\"1470\":null,\"1471\":16.796572059999999,\"1472\":null,\"1473\":null,\"1474\":19.774024780000001,\"1475\":null,\"1476\":null,\"1477\":17.71344801,\"1478\":20.514080379999999,\"1479\":18.85050407,\"1480\":19.612381419999998,\"1481\":16.515963679999999,\"1482\":null,\"1483\":17.03307332,\"1484\":17.038402820000002,\"1485\":null,\"1486\":15.984898660000001,\"1487\":14.665512769999999,\"1488\":16.058773169999998,\"1489\":18.930874410000001,\"1490\":null,\"1491\":null,\"1492\":17.920801659999999,\"1493\":18.190208290000001,\"1494\":null,\"1495\":18.223683650000002,\"1496\":17.77141859,\"1497\":18.79012754,\"1498\":20.342822510000001,\"1499\":17.89866426,\"1500\":18.022338810000001,\"1501\":null,\"1502\":null,\"1503\":21.544958019999999,\"1504\":17.687415529999999,\"1505\":14.766288830000001,\"1506\":18.79397977,\"1507\":17.7336502,\"1508\":16.001044019999998,\"1509\":18.193913899999998,\"1510\":17.219159470000001,\"1511\":20.81692718,\"1512\":15.983333099999999,\"1513\":16.56889198,\"1514\":16.289938249999999,\"1515\":19.310788120000002,\"1516\":13.3881075,\"1517\":null,\"1518\":null,\"1519\":21.796519889999999,\"1520\":18.44140857,\"1521\":null,\"1522\":null,\"1523\":14.691050369999999,\"1524\":16.843316600000001,\"1525\":15.64886037,\"1526\":18.94906624,\"1527\":17.753935380000002,\"1528\":16.706019319999999,\"1529\":17.4956788,\"1530\":15.63793138,\"1531\":16.419939429999999,\"1532\":15.431044030000001,\"1533\":null,\"1534\":null,\"1535\":20.400422729999999,\"1536\":19.856097779999999,\"1537\":21.681299559999999,\"1538\":null,\"1539\":16.778194710000001,\"1540\":16.498297539999999,\"1541\":16.67780978,\"1542\":15.51803039,\"1543\":18.449797780000001,\"1544\":null,\"1545\":13.141180739999999,\"1546\":null,\"1547\":18.138977300000001,\"1548\":15.01409978,\"1549\":14.91379057,\"1550\":16.533468320000001,\"1551\":17.44060099,\"1552\":14.954836500000001,\"1553\":null,\"1554\":null,\"1555\":null,\"1556\":15.40215017,\"1557\":14.897678409999999,\"1558\":16.33846793,\"1559\":null,\"1560\":15.55057319,\"1561\":12.53200533,\"1562\":19.67244153,\"1563\":null,\"1564\":19.60347466,\"1565\":17.6397564,\"1566\":null,\"1567\":21.095688989999999,\"1568\":null,\"1569\":null,\"1570\":null,\"1571\":null,\"1572\":null,\"1573\":null,\"1574\":null,\"1575\":20.07102064,\"1576\":null,\"1577\":18.87865566,\"1578\":null,\"1579\":null,\"1580\":null,\"1581\":null,\"1582\":null,\"1583\":null,\"1584\":null,\"1585\":21.47129601,\"1586\":17.062298890000001,\"1587\":16.897654280000001,\"1588\":15.76290536,\"1589\":null,\"1590\":15.37045694,\"1591\":null,\"1592\":15.70867849,\"1593\":14.81317306,\"1594\":17.375648989999998,\"1595\":13.141180739999999,\"1596\":16.350492020000001,\"1597\":17.515846419999999,\"1598\":18.162326159999999,\"1599\":17.131061819999999,\"1600\":20.95320663,\"1601\":17.859515429999998,\"1602\":16.87140951,\"1603\":13.919065939999999,\"1604\":13.141180739999999,\"1605\":16.82749415,\"1606\":17.751038600000001,\"1607\":null,\"1608\":18.475178540000002,\"1609\":null,\"1610\":16.579449109999999,\"1611\":null,\"1612\":16.123059869999999,\"1613\":null,\"1614\":null,\"1615\":15.2084522,\"1616\":null,\"1617\":17.634477820000001,\"1618\":19.43160675,\"1619\":null,\"1620\":null,\"1621\":null,\"1622\":null,\"1623\":null,\"1624\":16.420811029999999,\"1625\":19.364391170000001,\"1626\":null,\"1627\":17.889418899999999,\"1628\":17.513623729999999,\"1629\":15.259652109999999,\"1630\":21.797088330000001,\"1631\":19.6707316,\"1632\":null,\"1633\":18.813114339999998,\"1634\":20.461025429999999,\"1635\":null,\"1636\":null,\"1637\":null,\"1638\":22.12534174,\"1639\":19.266097800000001,\"1640\":14.75834049,\"1641\":null,\"1642\":null,\"1643\":null,\"1644\":null,\"1645\":15.156585570000001,\"1646\":12.06022286,\"1647\":null,\"1648\":null,\"1649\":17.682911619999999,\"1650\":null,\"1651\":17.1505391,\"1652\":18.587592229999998,\"1653\":null,\"1654\":null,\"1655\":null,\"1656\":null,\"1657\":20.002356970000001,\"1658\":16.345059320000001,\"1659\":19.623635279999998,\"1660\":null,\"1661\":15.40513316,\"1662\":null,\"1663\":null,\"1664\":18.643017799999999,\"1665\":21.318312500000001,\"1666\":18.959388319999999,\"1667\":null,\"1668\":16.102780660000001,\"1669\":17.27728969,\"1670\":null,\"1671\":null,\"1672\":18.871753170000002,\"1673\":17.87359837,\"1674\":null,\"1675\":null,\"1676\":14.00318195,\"1677\":null,\"1678\":15.352673810000001,\"1679\":16.886718810000001,\"1680\":null,\"1681\":16.229073679999999,\"1682\":13.532498990000001,\"1683\":19.127902800000001,\"1684\":null,\"1685\":null,\"1686\":null,\"1687\":15.65314437,\"1688\":null,\"1689\":18.248851550000001,\"1690\":18.362167199999998,\"1691\":18.447922179999999,\"1692\":17.793795750000001,\"1693\":null,\"1694\":null,\"1695\":20.06626176,\"1696\":13.141180739999999,\"1697\":15.84326776,\"1698\":19.944892589999998,\"1699\":null,\"1700\":null,\"1701\":17.148735630000001,\"1702\":17.601039610000001,\"1703\":21.209714030000001,\"1704\":19.17112341,\"1705\":14.70172655,\"1706\":16.723121970000001,\"1707\":15.57676055,\"1708\":18.597692309999999,\"1709\":18.178006310000001,\"1710\":15.31533816,\"1711\":15.97702649,\"1712\":null,\"1713\":null,\"1714\":null,\"1715\":null,\"1716\":16.967818430000001,\"1717\":14.846747969999999,\"1718\":18.541542410000002,\"1719\":15.97076096,\"1720\":21.200085130000002,\"1721\":18.196137570000001,\"1722\":15.730184749999999,\"1723\":null,\"1724\":null,\"1725\":19.926298800000001,\"1726\":18.181976379999998,\"1727\":18.437340809999998,\"1728\":17.822834650000001,\"1729\":13.141180739999999,\"1730\":null,\"1731\":18.43752267,\"1732\":null,\"1733\":null,\"1734\":17.865385119999999,\"1735\":20.022409799999998,\"1736\":null,\"1737\":21.303862469999999,\"1738\":15.702957530000001,\"1739\":15.307117420000001,\"1740\":17.660049860000001,\"1741\":20.312968009999999,\"1742\":18.69764911,\"1743\":18.380854880000001,\"1744\":19.746823509999999,\"1745\":13.51208488,\"1746\":14.59489596,\"1747\":null,\"1748\":19.871906209999999,\"1749\":13.141180739999999,\"1750\":null,\"1751\":null,\"1752\":null,\"1753\":15.52956152,\"1754\":14.632671180000001,\"1755\":null,\"1756\":null,\"1757\":null,\"1758\":11.658801779999999,\"1759\":null,\"1760\":17.532827390000001,\"1761\":null,\"1762\":null,\"1763\":null,\"1764\":19.69703196,\"1765\":null,\"1766\":null,\"1767\":14.25739441,\"1768\":null,\"1769\":20.084401079999999,\"1770\":null,\"1771\":13.799153779999999,\"1772\":17.334471740000001,\"1773\":18.02471963,\"1774\":null,\"1775\":null,\"1776\":null,\"1777\":17.901887250000002,\"1778\":17.487685429999999,\"1779\":17.30467758,\"1780\":19.708003089999998,\"1781\":null,\"1782\":19.60851186,\"1783\":16.17350235,\"1784\":24.045422569999999,\"1785\":22.701196230000001,\"1786\":19.638034399999999,\"1787\":23.950811649999999,\"1788\":24.926251910000001,\"1789\":17.74787096,\"1790\":17.408654479999999,\"1791\":null,\"1792\":null,\"1793\":17.176245659999999,\"1794\":19.66473701,\"1795\":17.461293120000001,\"1796\":null,\"1797\":18.776682430000001,\"1798\":null,\"1799\":null,\"1800\":15.9252374,\"1801\":null,\"1802\":18.184318560000001,\"1803\":18.05424438,\"1804\":18.899589679999998,\"1805\":16.964271279999998,\"1806\":18.798778410000001,\"1807\":null,\"1808\":null,\"1809\":null,\"1810\":13.141180739999999,\"1811\":17.187095800000002,\"1812\":19.014787160000001,\"1813\":19.64301953,\"1814\":20.348176089999999,\"1815\":14.46400983,\"1816\":18.65129099,\"1817\":null,\"1818\":16.874906360000001,\"1819\":19.406560670000001,\"1820\":19.02646987,\"1821\":19.518880589999998,\"1822\":19.683421200000002,\"1823\":19.59341899,\"1824\":16.72301766,\"1825\":22.08721336,\"1826\":18.993734060000001,\"1827\":18.114973249999998,\"1828\":21.063365820000001,\"1829\":20.262409300000002,\"1830\":18.706898120000002,\"1831\":18.336824140000001,\"1832\":19.800831550000002,\"1833\":21.84680767,\"1834\":20.881354330000001,\"1835\":20.841271670000001,\"1836\":19.217350969999998,\"1837\":20.51611205,\"1838\":19.634381950000002,\"1839\":21.229395879999998,\"1840\":19.14822813,\"1841\":21.23540844,\"1842\":14.21107598,\"1843\":17.646782349999999,\"1844\":19.91199542,\"1845\":18.343647860000001,\"1846\":17.895249939999999,\"1847\":21.129118160000001,\"1848\":null,\"1849\":20.515184680000001,\"1850\":18.47434728,\"1851\":16.447440279999999,\"1852\":23.864923659999999,\"1853\":21.551766270000002,\"1854\":21.803716090000002,\"1855\":20.742236070000001,\"1856\":null,\"1857\":14.94688097,\"1858\":19.656361990000001,\"1859\":18.86440824,\"1860\":null,\"1861\":null,\"1862\":null,\"1863\":null,\"1864\":16.911273919999999,\"1865\":null,\"1866\":null,\"1867\":13.69545534,\"1868\":18.254241059999998,\"1869\":19.283447729999999,\"1870\":null,\"1871\":null,\"1872\":20.89969992,\"1873\":18.370332319999999,\"1874\":20.86133383,\"1875\":13.07755738,\"1876\":18.606647819999999,\"1877\":14.82750705,\"1878\":13.141180739999999,\"1879\":null,\"1880\":null,\"1881\":null,\"1882\":null,\"1883\":null,\"1884\":null,\"1885\":null,\"1886\":null,\"1887\":13.979346789999999,\"1888\":17.54283057,\"1889\":14.663171459999999,\"1890\":18.31208037,\"1891\":18.820043640000002,\"1892\":17.160035730000001,\"1893\":null,\"1894\":18.293233870000002,\"1895\":null,\"1896\":13.953393119999999,\"1897\":16.28932987,\"1898\":null,\"1899\":25.985772879999999,\"1900\":20.35765074,\"1901\":19.87224565,\"1902\":20.585725870000001,\"1903\":16.808449540000002,\"1904\":null,\"1905\":null,\"1906\":18.616441940000001,\"1907\":null,\"1908\":null,\"1909\":16.261918990000002,\"1910\":null,\"1911\":null,\"1912\":null,\"1913\":null,\"1914\":15.90857168,\"1915\":14.92046959,\"1916\":18.621991640000001,\"1917\":null,\"1918\":null,\"1919\":null,\"1920\":null,\"1921\":null,\"1922\":null,\"1923\":null,\"1924\":null,\"1925\":null,\"1926\":null,\"1927\":13.845539560000001,\"1928\":18.10126099,\"1929\":null,\"1930\":21.16516713,\"1931\":21.106450509999998,\"1932\":16.364323509999998,\"1933\":17.045123360000002,\"1934\":14.45044341,\"1935\":19.820633569999998,\"1936\":null,\"1937\":15.7046438,\"1938\":14.842793820000001,\"1939\":18.294797800000001,\"1940\":13.91551391,\"1941\":17.39675548,\"1942\":null,\"1943\":13.1265277,\"1944\":16.113793699999999,\"1945\":17.356874210000001,\"1946\":13.40355529,\"1947\":13.83271834,\"1948\":null,\"1949\":null,\"1950\":null,\"1951\":null,\"1952\":null,\"1953\":18.626993519999999,\"1954\":13.141180739999999,\"1955\":13.865499959999999,\"1956\":null,\"1957\":null,\"1958\":null,\"1959\":12.692190180000001,\"1960\":17.163172320000001,\"1961\":null,\"1962\":null,\"1963\":20.90171969,\"1964\":null,\"1965\":16.945480190000001,\"1966\":12.20097693,\"1967\":null,\"1968\":14.981540450000001,\"1969\":15.065652249999999,\"1970\":null,\"1971\":22.72492222,\"1972\":null,\"1973\":17.65670326,\"1974\":null,\"1975\":14.96218234,\"1976\":13.906468820000001,\"1977\":15.875368699999999,\"1978\":14.43386314,\"1979\":null,\"1980\":13.552844909999999,\"1981\":null,\"1982\":17.984398980000002,\"1983\":null,\"1984\":null,\"1985\":16.679123669999999,\"1986\":18.181912669999999,\"1987\":18.032847,\"1988\":17.355268819999999,\"1989\":17.709980739999999,\"1990\":15.40690157,\"1991\":15.005414569999999,\"1992\":16.69237412,\"1993\":15.17896438,\"1994\":null,\"1995\":17.071785030000001,\"1996\":16.496525680000001,\"1997\":18.42700232,\"1998\":15.7220744,\"1999\":18.9996242,\"2000\":16.748851599999998,\"2001\":null,\"2002\":18.834465569999999,\"2003\":null,\"2004\":16.092189820000002,\"2005\":null,\"2006\":null,\"2007\":null,\"2008\":null,\"2009\":16.3954849,\"2010\":15.73074939,\"2011\":null,\"2012\":20.591332569999999,\"2013\":null,\"2014\":14.84898239,\"2015\":null,\"2016\":16.030356260000001,\"2017\":20.220074270000001,\"2018\":17.1209232,\"2019\":null,\"2020\":null,\"2021\":20.06365628,\"2022\":null,\"2023\":18.998705600000001,\"2024\":null,\"2025\":17.926825919999999,\"2026\":null,\"2027\":16.89967996,\"2028\":13.663758229999999,\"2029\":18.21821933,\"2030\":17.491947289999999,\"2031\":18.027106539999998,\"2032\":16.224884200000002,\"2033\":13.14846197,\"2034\":15.79252278,\"2035\":17.760402240000001,\"2036\":17.831373450000001,\"2037\":null,\"2038\":15.360703989999999,\"2039\":null,\"2040\":16.019329859999999,\"2041\":22.238310089999999,\"2042\":null,\"2043\":15.24525586,\"2044\":17.26866867,\"2045\":null,\"2046\":null,\"2047\":null,\"2048\":null,\"2049\":13.40986665,\"2050\":null,\"2051\":19.156849340000001,\"2052\":17.515846419999999,\"2053\":null,\"2054\":17.831476890000001,\"2055\":null,\"2056\":13.141180739999999,\"2057\":null,\"2058\":null,\"2059\":null,\"2060\":null,\"2061\":null,\"2062\":null,\"2063\":null,\"2064\":14.39448803,\"2065\":null,\"2066\":null,\"2067\":21.115015920000001,\"2068\":18.088260720000001,\"2069\":null,\"2070\":null,\"2071\":19.80272634,\"2072\":15.32335576,\"2073\":null,\"2074\":null,\"2075\":17.558846729999999,\"2076\":17.711814180000001,\"2077\":18.152645110000002,\"2078\":14.51422988,\"2079\":15.37959863,\"2080\":14.79134094,\"2081\":16.400705899999998,\"2082\":null,\"2083\":18.093651359999999,\"2084\":null,\"2085\":14.32562838,\"2086\":null,\"2087\":12.85538212,\"2088\":null,\"2089\":null,\"2090\":20.4124518,\"2091\":19.707164330000001,\"2092\":null,\"2093\":24.63451615,\"2094\":null,\"2095\":null,\"2096\":null,\"2097\":null,\"2098\":null,\"2099\":null,\"2100\":16.661024810000001,\"2101\":17.277305070000001,\"2102\":null,\"2103\":null,\"2104\":null,\"2105\":null,\"2106\":null,\"2107\":16.976061219999998,\"2108\":18.14129221,\"2109\":null,\"2110\":null,\"2111\":null,\"2112\":15.537722369999999,\"2113\":19.86751083,\"2114\":13.29659318,\"2115\":19.80143138,\"2116\":17.97808801,\"2117\":14.59157018,\"2118\":18.159473689999999,\"2119\":15.37733922,\"2120\":18.627084759999999,\"2121\":13.879484100000001,\"2122\":null,\"2123\":16.486960109999998,\"2124\":15.343264489999999,\"2125\":null,\"2126\":null,\"2127\":13.24863998,\"2128\":15.141772039999999,\"2129\":16.651283750000001,\"2130\":22.51742866,\"2131\":null,\"2132\":null,\"2133\":null,\"2134\":null,\"2135\":20.00053067,\"2136\":15.82030913,\"2137\":18.62288173,\"2138\":20.166632270000001,\"2139\":15.36376688,\"2140\":13.34744632,\"2141\":16.742154759999998,\"2142\":null,\"2143\":null,\"2144\":20.6631347,\"2145\":19.10385252,\"2146\":null,\"2147\":null,\"2148\":18.870826149999999,\"2149\":17.148505440000001,\"2150\":null,\"2151\":14.03257178,\"2152\":15.220427949999999,\"2153\":17.96244982,\"2154\":null,\"2155\":null,\"2156\":null,\"2157\":null,\"2158\":null,\"2159\":18.686851350000001,\"2160\":null,\"2161\":17.724707070000001,\"2162\":21.572311129999999,\"2163\":18.43874258,\"2164\":null,\"2165\":13.814689400000001,\"2166\":15.01615606,\"2167\":16.598926850000002,\"2168\":null,\"2169\":null,\"2170\":17.12104927,\"2171\":null,\"2172\":20.110967800000001,\"2173\":24.120686150000001,\"2174\":20.726596310000002,\"2175\":24.013061390000001,\"2176\":null,\"2177\":15.88270365,\"2178\":null,\"2179\":16.88621569,\"2180\":12.30217365,\"2181\":null,\"2182\":15.71643576,\"2183\":null,\"2184\":18.556637739999999,\"2185\":null,\"2186\":16.08326263,\"2187\":null,\"2188\":14.74194739,\"2189\":15.31188613,\"2190\":13.470775189999999,\"2191\":14.10057196,\"2192\":null,\"2193\":null,\"2194\":19.359169550000001,\"2195\":17.47988724,\"2196\":null,\"2197\":null,\"2198\":null,\"2199\":null,\"2200\":17.535919320000001,\"2201\":14.43056135,\"2202\":null,\"2203\":null,\"2204\":null,\"2205\":null,\"2206\":null,\"2207\":null,\"2208\":18.754450940000002,\"2209\":15.134608569999999,\"2210\":18.455753170000001,\"2211\":16.82621215,\"2212\":22.34993184,\"2213\":14.95276265,\"2214\":null,\"2215\":null,\"2216\":18.675521150000002,\"2217\":18.89899436,\"2218\":19.238992929999998,\"2219\":17.168058869999999,\"2220\":null,\"2221\":16.953726329999998,\"2222\":12.41262555,\"2223\":null,\"2224\":null,\"2225\":17.911108930000001,\"2226\":null,\"2227\":18.155542789999998,\"2228\":15.03258383,\"2229\":null,\"2230\":17.91874731,\"2231\":null,\"2232\":null,\"2233\":null,\"2234\":15.92308598,\"2235\":15.748205670000001,\"2236\":16.111759249999999,\"2237\":13.88349841,\"2238\":null,\"2239\":19.796408209999999,\"2240\":16.968393949999999,\"2241\":22.727851829999999,\"2242\":14.686013539999999,\"2243\":12.83300199,\"2244\":13.16735826,\"2245\":15.37955479,\"2246\":17.778602060000001,\"2247\":null,\"2248\":null,\"2249\":17.73096791,\"2250\":null,\"2251\":20.01678235,\"2252\":20.68671105,\"2253\":16.987210569999998,\"2254\":18.853331669999999,\"2255\":null,\"2256\":null,\"2257\":16.015212429999998,\"2258\":null,\"2259\":null,\"2260\":null,\"2261\":18.232166800000002,\"2262\":16.295176819999998,\"2263\":16.55503203,\"2264\":12.06758711,\"2265\":27.585335839999999,\"2266\":20.60389928,\"2267\":14.023924149999999,\"2268\":22.229184790000001,\"2269\":21.57326247,\"2270\":null,\"2271\":15.51124012,\"2272\":null,\"2273\":null,\"2274\":null,\"2275\":null,\"2276\":null,\"2277\":null,\"2278\":20.97025472,\"2279\":19.1117782,\"2280\":14.833307489999999,\"2281\":15.50606906,\"2282\":18.622918640000002,\"2283\":null,\"2284\":15.78629973,\"2285\":16.267151139999999,\"2286\":null,\"2287\":18.495122460000001,\"2288\":17.209104679999999,\"2289\":19.546614399999999,\"2290\":21.865099409999999,\"2291\":19.18456055,\"2292\":null,\"2293\":null,\"2294\":18.955613490000001,\"2295\":null,\"2296\":16.319946550000001,\"2297\":null,\"2298\":null,\"2299\":19.225670610000002,\"2300\":21.958152649999999,\"2301\":null,\"2302\":null,\"2303\":13.57020734,\"2304\":14.593973,\"2305\":15.95715229,\"2306\":18.705207300000001,\"2307\":15.273011739999999,\"2308\":16.589391580000001,\"2309\":12.103716220000001,\"2310\":18.281843210000002,\"2311\":null,\"2312\":13.969085570000001,\"2313\":null,\"2314\":null,\"2315\":null,\"2316\":20.475249770000001,\"2317\":16.40723543,\"2318\":15.316037270000001,\"2319\":16.971577679999999,\"2320\":16.057757420000002,\"2321\":13.711663980000001,\"2322\":15.033430389999999,\"2323\":16.417006050000001,\"2324\":null,\"2325\":null,\"2326\":null,\"2327\":18.880713910000001,\"2328\":16.573241320000001,\"2329\":18.636825089999998,\"2330\":19.875770020000001,\"2331\":19.421668350000001,\"2332\":16.3942239,\"2333\":19.045518430000001,\"2334\":17.522722640000001,\"2335\":17.427824600000001,\"2336\":15.85123795,\"2337\":null,\"2338\":null,\"2339\":null,\"2340\":11.40214398,\"2341\":13.26351696,\"2342\":16.875177140000002,\"2343\":null,\"2344\":null,\"2345\":null,\"2346\":null,\"2347\":null,\"2348\":20.23412124,\"2349\":null,\"2350\":22.514493730000002,\"2351\":20.153536119999998,\"2352\":14.941402780000001,\"2353\":null,\"2354\":22.391190510000001,\"2355\":null,\"2356\":null,\"2357\":null,\"2358\":null,\"2359\":16.846908920000001,\"2360\":14.281636929999999,\"2361\":null,\"2362\":null,\"2363\":null,\"2364\":17.147794940000001,\"2365\":null,\"2366\":13.44798471,\"2367\":17.904718460000002,\"2368\":16.177747570000001,\"2369\":17.92241877,\"2370\":18.673222800000001,\"2371\":19.47074537,\"2372\":17.996999219999999,\"2373\":21.401690800000001,\"2374\":null,\"2375\":14.89555852,\"2376\":15.01775937,\"2377\":17.788065169999999,\"2378\":13.8552087,\"2379\":14.79573588,\"2380\":null,\"2381\":17.58623532,\"2382\":17.330999009999999,\"2383\":16.054679539999999,\"2384\":null,\"2385\":null,\"2386\":20.22072562,\"2387\":16.545283779999998,\"2388\":null,\"2389\":19.440971399999999,\"2390\":16.060357490000001,\"2391\":11.475536050000001,\"2392\":16.174673739999999,\"2393\":null,\"2394\":21.445149690000001,\"2395\":19.551905210000001,\"2396\":19.98923456,\"2397\":null,\"2398\":14.20892886,\"2399\":null,\"2400\":13.45869366,\"2401\":17.961933949999999,\"2402\":17.703466540000001,\"2403\":null,\"2404\":null,\"2405\":null,\"2406\":null,\"2407\":14.586625229999999,\"2408\":null,\"2409\":null,\"2410\":null,\"2411\":13.68780555,\"2412\":null,\"2413\":17.38811913,\"2414\":17.34170628,\"2415\":null,\"2416\":null,\"2417\":14.48844881,\"2418\":null,\"2419\":null,\"2420\":18.386417219999998,\"2421\":15.46189674,\"2422\":null,\"2423\":17.934282400000001,\"2424\":null,\"2425\":null,\"2426\":null,\"2427\":null,\"2428\":null,\"2429\":14.91576044,\"2430\":15.21863774,\"2431\":null,\"2432\":null,\"2433\":null,\"2434\":15.177892180000001,\"2435\":null,\"2436\":19.047475290000001,\"2437\":11.68898456,\"2438\":19.550373270000002,\"2439\":23.129148749999999,\"2440\":16.826024459999999,\"2441\":18.496361199999999,\"2442\":15.824698359999999,\"2443\":null,\"2444\":null,\"2445\":null,\"2446\":16.113114490000001,\"2447\":14.84081654,\"2448\":17.377948830000001,\"2449\":null,\"2450\":null,\"2451\":19.952322429999999,\"2452\":null,\"2453\":16.132833399999999,\"2454\":null,\"2455\":17.03286215,\"2456\":null,\"2457\":null,\"2458\":null,\"2459\":null,\"2460\":13.141180739999999,\"2461\":18.889219969999999,\"2462\":null,\"2463\":18.90473634,\"2464\":18.685730410000002,\"2465\":18.21913404,\"2466\":null,\"2467\":null,\"2468\":null,\"2469\":null,\"2470\":13.68334776,\"2471\":null,\"2472\":18.984946470000001,\"2473\":17.91258354,\"2474\":null,\"2475\":14.78369846,\"2476\":16.28817836,\"2477\":15.58680829,\"2478\":16.56818036,\"2479\":19.413824179999999,\"2480\":17.254917240000001,\"2481\":20.925348079999999,\"2482\":20.407606550000001,\"2483\":16.225388280000001,\"2484\":null,\"2485\":22.25867246,\"2486\":16.47537612,\"2487\":22.835304829999998,\"2488\":23.18499547,\"2489\":15.37549534,\"2490\":18.674470469999999,\"2491\":16.353247830000001,\"2492\":17.87842603,\"2493\":18.016372239999999,\"2494\":17.717892670000001,\"2495\":16.278239979999999,\"2496\":18.626847730000002,\"2497\":19.876800169999999,\"2498\":17.48411814,\"2499\":null,\"2500\":null,\"2501\":null,\"2502\":null,\"2503\":null,\"2504\":16.545402249999999,\"2505\":null,\"2506\":15.59985679,\"2507\":null,\"2508\":17.112456720000001,\"2509\":18.808255509999999,\"2510\":17.125367390000001,\"2511\":15.434477230000001,\"2512\":17.703807940000001,\"2513\":null,\"2514\":null,\"2515\":16.298917769999999,\"2516\":null,\"2517\":null,\"2518\":12.55006466,\"2519\":16.433895799999998,\"2520\":14.1210588,\"2521\":16.362691309999999,\"2522\":null,\"2523\":null,\"2524\":19.813759180000002,\"2525\":19.004909829999999,\"2526\":null,\"2527\":null,\"2528\":14.088359000000001,\"2529\":17.65496203,\"2530\":13.141180739999999,\"2531\":null,\"2532\":14.84081654,\"2533\":null,\"2534\":null,\"2535\":null,\"2536\":15.96577652,\"2537\":15.544214,\"2538\":null,\"2539\":15.71401378,\"2540\":21.687706909999999,\"2541\":null,\"2542\":null,\"2543\":19.571089220000001,\"2544\":13.90758862,\"2545\":13.907377609999999,\"2546\":16.60355947,\"2547\":17.433388900000001,\"2548\":18.093334909999999,\"2549\":16.600339290000001,\"2550\":15.94636586,\"2551\":16.789428579999999,\"2552\":null,\"2553\":17.7858117,\"2554\":null,\"2555\":18.091373449999999,\"2556\":null,\"2557\":15.43577602,\"2558\":15.47581243,\"2559\":null,\"2560\":17.63351046,\"2561\":18.290145989999999,\"2562\":16.443755759999998,\"2563\":22.790658239999999,\"2564\":18.535714209999998,\"2565\":17.711368879999998,\"2566\":null,\"2567\":15.082279829999999,\"2568\":19.570431209999999,\"2569\":17.80455675,\"2570\":18.249362779999998,\"2571\":16.997103079999999,\"2572\":16.220574289999998,\"2573\":17.708280590000001,\"2574\":19.206012470000001,\"2575\":17.237578450000001,\"2576\":null,\"2577\":19.936085240000001,\"2578\":17.979314330000001,\"2579\":null,\"2580\":null,\"2581\":null,\"2582\":null,\"2583\":15.940886020000001,\"2584\":24.19404591,\"2585\":15.756914569999999,\"2586\":17.1152163,\"2587\":14.280673589999999,\"2588\":null,\"2589\":15.84397353,\"2590\":12.74377726,\"2591\":20.296171869999998,\"2592\":null,\"2593\":null,\"2594\":20.110008610000001,\"2595\":17.816114979999998,\"2596\":null,\"2597\":null,\"2598\":15.618985070000001,\"2599\":16.640222439999999,\"2600\":null,\"2601\":null,\"2602\":17.579176839999999,\"2603\":21.380377450000001,\"2604\":null,\"2605\":12.97470401,\"2606\":null,\"2607\":13.831006759999999,\"2608\":null,\"2609\":17.707702959999999,\"2610\":17.314289899999999,\"2611\":16.822965870000001,\"2612\":null,\"2613\":null,\"2614\":null,\"2615\":21.590543289999999,\"2616\":null,\"2617\":14.87682751,\"2618\":20.225578429999999,\"2619\":15.211139879999999,\"2620\":null,\"2621\":null,\"2622\":null,\"2623\":20.198129689999998,\"2624\":19.162084409999998,\"2625\":17.998739990000001,\"2626\":13.84801697,\"2627\":null,\"2628\":null,\"2629\":null,\"2630\":13.06692543,\"2631\":14.334349019999999,\"2632\":null,\"2633\":null,\"2634\":17.49256725,\"2635\":14.35073906,\"2636\":12.16042813,\"2637\":null,\"2638\":18.048663099999999,\"2639\":21.357995729999999,\"2640\":20.308469079999998,\"2641\":21.598084419999999,\"2642\":null,\"2643\":null,\"2644\":20.275144650000001,\"2645\":13.06771138,\"2646\":null,\"2647\":19.7076308,\"2648\":null,\"2649\":16.631341689999999,\"2650\":null,\"2651\":null,\"2652\":16.530465079999999,\"2653\":18.68847663,\"2654\":13.141180739999999,\"2655\":19.85532676,\"2656\":16.320226959999999,\"2657\":20.051813500000002,\"2658\":19.887891440000001,\"2659\":null,\"2660\":21.14659516,\"2661\":18.68411665,\"2662\":19.332085840000001,\"2663\":15.880366,\"2664\":null,\"2665\":15.691134419999999,\"2666\":24.835369879999998,\"2667\":15.29336019,\"2668\":13.76557676,\"2669\":19.671491339999999,\"2670\":18.51651494,\"2671\":21.332590450000001,\"2672\":18.10062482,\"2673\":14.73734251,\"2674\":14.31275752,\"2675\":13.263626240000001,\"2676\":null,\"2677\":14.58794232,\"2678\":null,\"2679\":17.449573860000001,\"2680\":14.88612644,\"2681\":12.465784340000001,\"2682\":15.9643259,\"2683\":16.62983766,\"2684\":19.38637589,\"2685\":null,\"2686\":18.135137270000001,\"2687\":21.740693409999999,\"2688\":18.03439272,\"2689\":13.45925931,\"2690\":17.88131606,\"2691\":null,\"2692\":null,\"2693\":16.4128303,\"2694\":null,\"2695\":null,\"2696\":18.52272657,\"2697\":null,\"2698\":16.317665590000001,\"2699\":null,\"2700\":null,\"2701\":15.930182329999999,\"2702\":null,\"2703\":null,\"2704\":null,\"2705\":14.98135141,\"2706\":17.786297940000001,\"2707\":23.64550608,\"2708\":21.240884940000001,\"2709\":20.689803980000001,\"2710\":25.906876650000001,\"2711\":14.44154118,\"2712\":17.871161010000002,\"2713\":null,\"2714\":19.300993330000001,\"2715\":23.73006062,\"2716\":13.430508209999999,\"2717\":20.260536859999998,\"2718\":22.92710769,\"2719\":20.40781462,\"2720\":19.198656419999999,\"2721\":20.19246029,\"2722\":25.071093149999999,\"2723\":18.144492589999999,\"2724\":22.75097556,\"2725\":19.980720259999998,\"2726\":20.597552180000001,\"2727\":18.78862062,\"2728\":15.22559599,\"2729\":null,\"2730\":22.782275609999999,\"2731\":16.06796022,\"2732\":14.42984734,\"2733\":null,\"2734\":null,\"2735\":17.242872940000002,\"2736\":17.615501600000002,\"2737\":19.012943969999998,\"2738\":null,\"2739\":null,\"2740\":16.595059849999998,\"2741\":13.141180739999999,\"2742\":19.09708264,\"2743\":17.483037800000002,\"2744\":21.884592269999999,\"2745\":16.142415539999998,\"2746\":null,\"2747\":15.45442396,\"2748\":null,\"2749\":null,\"2750\":12.425304410000001,\"2751\":null,\"2752\":15.0082045,\"2753\":21.11484536,\"2754\":22.584837149999998,\"2755\":null,\"2756\":null,\"2757\":null,\"2758\":null,\"2759\":22.182202780000001,\"2760\":null,\"2761\":null,\"2762\":null,\"2763\":null,\"2764\":18.354711340000002,\"2765\":15.72276692,\"2766\":14.78227725,\"2767\":16.017895889999998,\"2768\":15.780621160000001,\"2769\":17.628921380000001,\"2770\":18.845994000000001,\"2771\":null,\"2772\":14.278406459999999,\"2773\":null,\"2774\":15.996810610000001,\"2775\":18.933447229999999,\"2776\":null,\"2777\":13.698046980000001,\"2778\":null,\"2779\":15.1991057,\"2780\":14.1398648,\"2781\":null,\"2782\":null,\"2783\":13.97626122,\"2784\":19.9736574,\"2785\":null,\"2786\":18.021942429999999,\"2787\":null,\"2788\":16.6605913,\"2789\":null,\"2790\":null,\"2791\":null,\"2792\":16.891987629999999,\"2793\":null,\"2794\":13.52541383,\"2795\":null,\"2796\":16.376404690000001,\"2797\":19.610080589999999,\"2798\":13.141180739999999,\"2799\":21.957776809999999,\"2800\":null,\"2801\":19.608177340000001,\"2802\":18.722224229999998,\"2803\":18.74375491,\"2804\":16.366019219999998,\"2805\":null,\"2806\":null,\"2807\":13.141180739999999,\"2808\":null,\"2809\":null,\"2810\":20.46364007,\"2811\":19.909808269999999,\"2812\":13.83314341,\"2813\":16.25369843,\"2814\":20.300851789999999,\"2815\":21.14259908,\"2816\":20.071417719999999,\"2817\":null,\"2818\":19.716550389999998,\"2819\":null,\"2820\":null,\"2821\":null,\"2822\":14.901432700000001,\"2823\":null,\"2824\":18.34926956,\"2825\":15.909168129999999,\"2826\":null,\"2827\":13.85654542,\"2828\":null,\"2829\":19.37613511,\"2830\":null,\"2831\":null,\"2832\":12.104122820000001,\"2833\":17.9129626,\"2834\":null,\"2835\":17.97071832,\"2836\":16.438269680000001,\"2837\":null,\"2838\":15.268208270000001,\"2839\":15.22381079,\"2840\":15.66883919,\"2841\":null,\"2842\":16.506650709999999,\"2843\":null,\"2844\":16.280604879999998,\"2845\":10.25348501,\"2846\":12.949557649999999,\"2847\":18.150814149999999,\"2848\":17.225063680000002,\"2849\":21.80085644,\"2850\":22.384518910000001,\"2851\":21.773369899999999,\"2852\":17.98726332,\"2853\":19.54741525,\"2854\":22.434716890000001,\"2855\":15.177918979999999,\"2856\":18.005238980000001,\"2857\":16.29167108,\"2858\":17.438181220000001,\"2859\":14.60532195,\"2860\":18.58975762,\"2861\":16.524299580000001,\"2862\":15.063619360000001,\"2863\":null,\"2864\":14.870519460000001,\"2865\":17.91565117,\"2866\":16.17377364,\"2867\":null,\"2868\":17.475303220000001,\"2869\":null,\"2870\":17.684555540000002,\"2871\":14.6969902,\"2872\":null,\"2873\":19.739064030000002,\"2874\":null,\"2875\":18.273153409999999,\"2876\":15.5616047,\"2877\":14.84345154,\"2878\":null,\"2879\":14.31299244,\"2880\":15.330393969999999,\"2881\":17.57862866,\"2882\":17.328248689999999,\"2883\":null,\"2884\":15.882931900000001,\"2885\":17.554647209999999,\"2886\":null,\"2887\":null,\"2888\":null,\"2889\":null,\"2890\":16.308255089999999,\"2891\":19.019223390000001,\"2892\":14.45723739,\"2893\":16.664761899999998,\"2894\":17.642968710000002,\"2895\":null,\"2896\":18.78525999,\"2897\":null,\"2898\":13.141180739999999,\"2899\":null,\"2900\":null,\"2901\":16.94946873,\"2902\":16.08970682,\"2903\":13.820007070000001,\"2904\":null,\"2905\":null,\"2906\":null,\"2907\":null,\"2908\":14.37765417,\"2909\":20.222178280000001,\"2910\":13.141180739999999,\"2911\":14.663920109999999,\"2912\":null,\"2913\":null,\"2914\":20.071938830000001,\"2915\":20.07399886,\"2916\":null,\"2917\":null,\"2918\":13.141180739999999,\"2919\":13.141180739999999,\"2920\":14.44452692,\"2921\":16.63621213,\"2922\":null,\"2923\":15.90459736,\"2924\":20.08634876,\"2925\":null,\"2926\":null,\"2927\":null,\"2928\":22.027953589999999,\"2929\":20.399617729999999,\"2930\":null,\"2931\":null,\"2932\":16.230034570000001,\"2933\":14.579122829999999,\"2934\":16.085224830000001,\"2935\":16.120617809999999,\"2936\":null,\"2937\":16.9464635,\"2938\":null,\"2939\":14.83772153,\"2940\":null,\"2941\":null,\"2942\":null,\"2943\":null,\"2944\":null,\"2945\":null,\"2946\":14.88916547,\"2947\":14.224961329999999,\"2948\":null,\"2949\":14.83392735,\"2950\":null,\"2951\":18.214675060000001,\"2952\":null,\"2953\":17.08044263,\"2954\":null,\"2955\":null,\"2956\":17.25744353,\"2957\":null,\"2958\":14.994214769999999,\"2959\":null,\"2960\":null,\"2961\":17.75600309,\"2962\":null,\"2963\":null,\"2964\":null,\"2965\":null,\"2966\":null,\"2967\":null,\"2968\":null,\"2969\":null,\"2970\":null,\"2971\":null,\"2972\":null,\"2973\":13.44255049,\"2974\":18.432072080000001,\"2975\":null,\"2976\":null,\"2977\":null,\"2978\":null,\"2979\":15.31078527,\"2980\":17.59065193,\"2981\":14.74250966,\"2982\":15.79646232,\"2983\":17.047375169999999,\"2984\":16.837979610000001,\"2985\":null,\"2986\":null,\"2987\":16.344412760000001,\"2988\":17.006498100000002,\"2989\":14.614419120000001,\"2990\":15.75772154,\"2991\":14.91646032,\"2992\":18.504067039999999,\"2993\":null,\"2994\":null,\"2995\":null,\"2996\":18.244727489999999,\"2997\":16.771230289999998,\"2998\":17.11293233,\"2999\":14.977921500000001,\"3000\":null,\"3001\":17.214544020000002,\"3002\":15.625026849999999,\"3003\":15.41980981,\"3004\":null,\"3005\":18.104293030000001,\"3006\":16.614512609999998,\"3007\":17.318094110000001,\"3008\":13.34752976,\"3009\":17.270696610000002,\"3010\":21.301212620000001,\"3011\":17.44960026,\"3012\":13.141180739999999,\"3013\":13.94757589,\"3014\":12.974066560000001,\"3015\":null,\"3016\":15.20233822,\"3017\":18.028219119999999,\"3018\":16.716317060000002,\"3019\":10.445508630000001,\"3020\":15.80958889,\"3021\":17.228200749999999,\"3022\":13.141180739999999,\"3023\":null,\"3024\":18.532958090000001,\"3025\":13.55206078,\"3026\":null,\"3027\":null,\"3028\":null,\"3029\":null,\"3030\":null,\"3031\":13.942594959999999,\"3032\":null,\"3033\":14.29380422,\"3034\":null,\"3035\":17.78383139,\"3036\":18.067928210000002,\"3037\":16.186992629999999,\"3038\":22.611964360000002,\"3039\":13.753083910000001,\"3040\":17.67421139,\"3041\":20.932906079999999,\"3042\":22.271824420000002,\"3043\":14.86679814,\"3044\":null,\"3045\":null,\"3046\":null,\"3047\":null,\"3048\":13.674083270000001,\"3049\":15.23642993,\"3050\":16.747746169999999,\"3051\":null,\"3052\":19.70315051,\"3053\":22.36308043,\"3054\":null,\"3055\":16.767061609999999,\"3056\":17.76141776,\"3057\":19.374143239999999,\"3058\":null,\"3059\":null,\"3060\":20.704583769999999,\"3061\":17.58693306,\"3062\":null,\"3063\":14.77731393,\"3064\":null,\"3065\":16.38426346,\"3066\":17.065406660000001,\"3067\":null,\"3068\":null,\"3069\":17.78351764,\"3070\":19.03655487,\"3071\":20.513325420000001,\"3072\":17.38743697,\"3073\":null,\"3074\":null,\"3075\":14.26566042,\"3076\":null,\"3077\":null,\"3078\":null,\"3079\":16.278070069999998,\"3080\":18.043179370000001,\"3081\":null,\"3082\":null,\"3083\":null,\"3084\":null,\"3085\":15.21099042,\"3086\":null,\"3087\":15.007585710000001,\"3088\":null,\"3089\":null,\"3090\":15.137743459999999,\"3091\":null,\"3092\":null,\"3093\":null,\"3094\":16.439548909999999,\"3095\":12.52205159,\"3096\":19.46524922,\"3097\":17.80246863,\"3098\":20.687923820000002,\"3099\":19.275093269999999,\"3100\":null,\"3101\":17.815969169999999,\"3102\":17.158943789999999,\"3103\":14.93306904,\"3104\":22.017490479999999,\"3105\":null,\"3106\":17.829945240000001,\"3107\":23.01780493,\"3108\":13.227977020000001,\"3109\":null,\"3110\":null,\"3111\":19.527053720000001,\"3112\":18.10750543,\"3113\":15.62456463,\"3114\":15.170895789999999,\"3115\":26.773355049999999,\"3116\":19.380442120000001,\"3117\":21.20168696,\"3118\":null,\"3119\":15.078277659999999,\"3120\":16.42297804,\"3121\":null,\"3122\":null,\"3123\":14.38923599,\"3124\":null,\"3125\":16.455667089999999,\"3126\":13.61982604,\"3127\":14.75380125,\"3128\":null,\"3129\":20.074795949999999,\"3130\":19.038269929999998,\"3131\":null,\"3132\":null,\"3133\":11.697730440000001,\"3134\":null,\"3135\":null,\"3136\":15.93278595,\"3137\":null,\"3138\":18.57855167,\"3139\":16.947766980000001,\"3140\":18.21033001,\"3141\":16.764637839999999,\"3142\":16.766114819999998,\"3143\":15.78486989,\"3144\":18.56730769,\"3145\":null,\"3146\":null,\"3147\":null,\"3148\":null,\"3149\":13.141180739999999,\"3150\":null,\"3151\":14.681686340000001,\"3152\":18.029184669999999,\"3153\":13.202753339999999,\"3154\":14.03730077,\"3155\":null,\"3156\":null,\"3157\":null,\"3158\":null,\"3159\":null,\"3160\":null,\"3161\":16.849340600000002,\"3162\":16.488717220000002,\"3163\":14.227565009999999,\"3164\":16.311898710000001,\"3165\":null,\"3166\":null,\"3167\":null,\"3168\":null,\"3169\":13.141180739999999,\"3170\":null,\"3171\":null,\"3172\":null,\"3173\":16.613341729999998,\"3174\":null,\"3175\":null,\"3176\":null,\"3177\":null,\"3178\":null,\"3179\":16.848794269999999,\"3180\":18.052982839999999,\"3181\":null,\"3182\":15.44699372,\"3183\":null,\"3184\":null,\"3185\":null,\"3186\":null,\"3187\":null,\"3188\":null,\"3189\":null,\"3190\":null,\"3191\":null,\"3192\":14.50587064,\"3193\":13.980015270000001,\"3194\":null,\"3195\":17.809491090000002,\"3196\":19.877239530000001,\"3197\":15.710735250000001,\"3198\":21.01028316,\"3199\":14.84791572,\"3200\":15.7173509,\"3201\":null,\"3202\":null,\"3203\":null,\"3204\":null,\"3205\":19.717691720000001,\"3206\":16.879314470000001,\"3207\":17.56038598,\"3208\":18.588366740000002,\"3209\":21.67840468,\"3210\":18.42535633,\"3211\":18.13196744,\"3212\":15.6055271,\"3213\":14.53366535,\"3214\":15.187953419999999,\"3215\":17.848969490000002,\"3216\":14.32066865,\"3217\":19.467132960000001,\"3218\":20.025446760000001,\"3219\":15.869122969999999,\"3220\":16.848195279999999,\"3221\":17.135323419999999,\"3222\":16.171194539999998,\"3223\":19.2291791,\"3224\":14.91613691,\"3225\":21.662063960000001,\"3226\":null,\"3227\":null,\"3228\":null,\"3229\":17.74670322,\"3230\":15.91750004,\"3231\":19.485383460000001,\"3232\":17.42755876,\"3233\":19.05401977,\"3234\":12.02514742,\"3235\":null,\"3236\":17.355774270000001,\"3237\":null,\"3238\":12.459233709999999,\"3239\":16.64267285,\"3240\":19.795238479999998,\"3241\":16.937024829999999,\"3242\":19.539939350000001,\"3243\":null,\"3244\":14.98982599,\"3245\":null,\"3246\":18.98424941,\"3247\":18.46909045,\"3248\":null,\"3249\":null,\"3250\":16.868225750000001,\"3251\":13.141180739999999,\"3252\":15.48949754,\"3253\":14.91646856,\"3254\":19.848121689999999,\"3255\":null,\"3256\":16.250298090000001,\"3257\":14.66756504,\"3258\":14.86861862,\"3259\":null,\"3260\":16.940498080000001,\"3261\":12.467530699999999,\"3262\":null,\"3263\":17.6172854,\"3264\":19.035380060000001,\"3265\":17.569539720000002,\"3266\":19.99111422,\"3267\":null,\"3268\":null,\"3269\":null,\"3270\":null,\"3271\":null,\"3272\":null,\"3273\":null,\"3274\":null,\"3275\":null,\"3276\":14.85802893,\"3277\":null,\"3278\":null,\"3279\":null,\"3280\":null,\"3281\":13.141180739999999,\"3282\":14.37957939,\"3283\":15.94112925,\"3284\":17.523254789999999,\"3285\":null,\"3286\":18.45860953,\"3287\":19.666469809999999,\"3288\":19.031405500000002,\"3289\":14.68467397,\"3290\":18.901091139999998,\"3291\":17.33876055,\"3292\":15.665154510000001,\"3293\":15.89020612,\"3294\":18.41139394,\"3295\":22.107265330000001,\"3296\":15.198918259999999,\"3297\":null,\"3298\":null,\"3299\":13.706319280000001,\"3300\":18.17570156,\"3301\":19.314942389999999,\"3302\":16.304119870000001,\"3303\":16.570624500000001,\"3304\":18.495265750000002,\"3305\":13.67989189,\"3306\":17.563932489999999,\"3307\":14.97654732,\"3308\":16.747871830000001,\"3309\":null,\"3310\":15.566215809999999,\"3311\":15.96551708,\"3312\":19.957276010000001,\"3313\":17.308410940000002,\"3314\":14.508976649999999,\"3315\":18.476628689999998,\"3316\":null,\"3317\":null,\"3318\":null,\"3319\":null,\"3320\":20.202389480000001,\"3321\":19.255623620000002,\"3322\":null,\"3323\":16.789520240000002,\"3324\":16.856410230000002,\"3325\":16.411296879999998,\"3326\":20.534473349999999,\"3327\":null,\"3328\":12.15604697,\"3329\":14.77001827,\"3330\":17.590891150000001,\"3331\":22.991543719999999,\"3332\":22.668428219999999,\"3333\":null,\"3334\":16.279648850000001,\"3335\":null,\"3336\":15.67982666,\"3337\":13.688179160000001,\"3338\":13.45124624,\"3339\":13.141180739999999,\"3340\":null,\"3341\":null,\"3342\":null,\"3343\":null,\"3344\":null,\"3345\":14.541456589999999,\"3346\":14.40293421,\"3347\":null,\"3348\":null,\"3349\":13.557416330000001,\"3350\":null,\"3351\":18.951663700000001,\"3352\":null,\"3353\":null,\"3354\":null,\"3355\":null,\"3356\":18.470245729999998,\"3357\":null,\"3358\":null,\"3359\":null,\"3360\":19.530821039999999,\"3361\":21.484633209999998,\"3362\":null,\"3363\":20.89398048,\"3364\":18.70259313,\"3365\":19.870396110000002,\"3366\":20.750467019999998,\"3367\":null,\"3368\":17.88719012,\"3369\":null,\"3370\":null,\"3371\":null,\"3372\":15.477743500000001,\"3373\":null,\"3374\":null,\"3375\":null,\"3376\":null,\"3377\":null,\"3378\":23.34853129,\"3379\":15.070532350000001,\"3380\":14.97613411,\"3381\":21.47036125,\"3382\":null,\"3383\":null,\"3384\":20.221125690000001,\"3385\":13.901948709999999,\"3386\":null,\"3387\":null,\"3388\":null,\"3389\":17.47094302,\"3390\":null,\"3391\":null,\"3392\":null,\"3393\":null,\"3394\":null,\"3395\":null,\"3396\":null,\"3397\":null,\"3398\":null,\"3399\":null,\"3400\":null,\"3401\":null,\"3402\":12.69676992,\"3403\":null,\"3404\":null,\"3405\":null,\"3406\":16.531421269999999,\"3407\":null,\"3408\":null,\"3409\":null,\"3410\":15.974320329999999,\"3411\":null,\"3412\":null,\"3413\":null,\"3414\":null,\"3415\":null,\"3416\":null,\"3417\":null,\"3418\":null,\"3419\":19.07369315,\"3420\":null,\"3421\":15.77557129,\"3422\":null,\"3423\":null,\"3424\":14.397671600000001,\"3425\":15.63104437,\"3426\":null,\"3427\":18.907994080000002,\"3428\":18.117683700000001,\"3429\":18.688762480000001,\"3430\":null,\"3431\":null,\"3432\":16.93552949,\"3433\":null,\"3434\":null,\"3435\":16.834469250000002,\"3436\":17.193798839999999,\"3437\":17.32554081,\"3438\":17.458570600000002,\"3439\":16.724709369999999,\"3440\":null,\"3441\":null,\"3442\":null,\"3443\":null,\"3444\":14.22722006,\"3445\":null,\"3446\":null,\"3447\":null,\"3448\":null,\"3449\":null,\"3450\":null,\"3451\":null,\"3452\":null,\"3453\":null,\"3454\":null,\"3455\":null,\"3456\":null,\"3457\":null,\"3458\":null,\"3459\":15.335399219999999,\"3460\":null,\"3461\":null,\"3462\":null,\"3463\":null,\"3464\":null,\"3465\":16.652035269999999,\"3466\":null,\"3467\":null,\"3468\":null,\"3469\":null,\"3470\":18.343637359999999,\"3471\":13.6311499,\"3472\":null,\"3473\":16.378516189999999,\"3474\":null,\"3475\":15.72025728,\"3476\":15.689130390000001,\"3477\":null,\"3478\":null,\"3479\":null,\"3480\":15.880026989999999,\"3481\":18.00181847,\"3482\":null,\"3483\":16.89010536,\"3484\":14.69565341,\"3485\":23.26927517,\"3486\":null,\"3487\":null,\"3488\":null,\"3489\":16.090957329999998,\"3490\":14.160134599999999,\"3491\":null,\"3492\":14.42792116,\"3493\":14.41690505,\"3494\":null,\"3495\":16.087385560000001,\"3496\":null,\"3497\":13.141180739999999,\"3498\":null,\"3499\":15.8395653,\"3500\":13.30713577,\"3501\":null,\"3502\":16.692501239999999,\"3503\":14.354495350000001,\"3504\":16.434318730000001,\"3505\":null,\"3506\":17.24845857,\"3507\":15.768331610000001,\"3508\":17.721625320000001,\"3509\":14.311154439999999,\"3510\":17.497039730000001,\"3511\":null,\"3512\":16.16046296,\"3513\":15.40988117,\"3514\":null,\"3515\":null,\"3516\":null,\"3517\":16.249944259999999,\"3518\":null,\"3519\":null,\"3520\":null,\"3521\":19.61774522,\"3522\":null,\"3523\":null,\"3524\":null,\"3525\":null,\"3526\":null,\"3527\":null,\"3528\":18.34281786,\"3529\":15.232001929999999,\"3530\":18.38074177,\"3531\":18.713010919999998,\"3532\":17.897571339999999,\"3533\":null,\"3534\":null,\"3535\":null,\"3536\":18.394704829999998,\"3537\":null,\"3538\":null,\"3539\":14.551448280000001,\"3540\":16.04087367,\"3541\":null,\"3542\":15.42545419,\"3543\":17.52359964,\"3544\":null,\"3545\":null,\"3546\":null,\"3547\":null,\"3548\":16.41966897,\"3549\":17.045792330000001,\"3550\":null,\"3551\":null,\"3552\":null,\"3553\":null,\"3554\":18.829283960000002,\"3555\":16.994957500000002,\"3556\":null,\"3557\":17.71088696,\"3558\":17.234301510000002,\"3559\":null,\"3560\":14.81241301,\"3561\":19.751691099999999,\"3562\":null,\"3563\":null,\"3564\":13.141180739999999,\"3565\":null,\"3566\":18.065504539999999,\"3567\":15.118549890000001,\"3568\":16.16654248,\"3569\":19.035860589999999,\"3570\":null,\"3571\":null,\"3572\":null,\"3573\":null,\"3574\":null,\"3575\":null,\"3576\":null,\"3577\":null,\"3578\":null,\"3579\":null,\"3580\":null,\"3581\":null,\"3582\":null,\"3583\":null,\"3584\":null,\"3585\":null,\"3586\":null,\"3587\":null,\"3588\":null,\"3589\":null,\"3590\":null,\"3591\":13.141180739999999,\"3592\":null,\"3593\":null,\"3594\":null,\"3595\":null,\"3596\":null,\"3597\":null,\"3598\":null,\"3599\":null,\"3600\":null,\"3601\":null,\"3602\":null,\"3603\":null,\"3604\":null,\"3605\":null,\"3606\":null,\"3607\":null,\"3608\":null,\"3609\":null,\"3610\":null,\"3611\":null,\"3612\":null,\"3613\":null,\"3614\":null,\"3615\":null,\"3616\":null,\"3617\":null,\"3618\":null,\"3619\":null,\"3620\":null,\"3621\":null,\"3622\":null,\"3623\":null,\"3624\":null,\"3625\":null,\"3626\":null,\"3627\":null,\"3628\":null,\"3629\":null,\"3630\":null,\"3631\":14.066186589999999,\"3632\":null,\"3633\":14.18681056,\"3634\":16.9126434,\"3635\":15.659852239999999,\"3636\":15.426747779999999,\"3637\":null,\"3638\":null,\"3639\":null,\"3640\":null,\"3641\":null,\"3642\":null,\"3643\":null,\"3644\":null,\"3645\":null,\"3646\":null,\"3647\":null,\"3648\":null,\"3649\":14.587042780000001,\"3650\":17.206513260000001,\"3651\":18.278224810000001,\"3652\":19.65570134,\"3653\":14.5418802,\"3654\":18.887773060000001,\"3655\":17.154194189999998,\"3656\":null,\"3657\":null,\"3658\":20.707487359999998,\"3659\":null,\"3660\":null,\"3661\":14.81396033,\"3662\":null,\"3663\":null,\"3664\":null,\"3665\":null,\"3666\":null,\"3667\":null,\"3668\":null,\"3669\":null,\"3670\":null,\"3671\":null,\"3672\":16.28495431,\"3673\":null,\"3674\":20.368196180000002,\"3675\":null,\"3676\":null,\"3677\":null,\"3678\":18.732171480000002,\"3679\":10.28372609,\"3680\":null,\"3681\":null,\"3682\":null,\"3683\":null,\"3684\":null,\"3685\":null,\"3686\":null,\"3687\":null,\"3688\":null,\"3689\":14.94534021,\"3690\":null,\"3691\":23.24244036,\"3692\":15.09180082,\"3693\":null,\"3694\":15.89742963,\"3695\":null,\"3696\":null,\"3697\":null,\"3698\":13.70055818,\"3699\":17.80923465,\"3700\":14.551028840000001,\"3701\":null,\"3702\":null,\"3703\":18.607821900000001,\"3704\":null,\"3705\":null,\"3706\":null,\"3707\":14.513872839999999,\"3708\":null,\"3709\":17.84053144,\"3710\":null,\"3711\":21.083101339999999,\"3712\":19.016501569999999,\"3713\":15.35395589,\"3714\":null,\"3715\":19.420023329999999,\"3716\":15.03506335,\"3717\":null,\"3718\":null,\"3719\":null,\"3720\":null,\"3721\":null,\"3722\":null,\"3723\":null,\"3724\":null,\"3725\":18.988778960000001,\"3726\":19.05096567,\"3727\":18.206535850000002,\"3728\":18.928776689999999,\"3729\":null,\"3730\":15.752978390000001,\"3731\":16.57901171,\"3732\":null,\"3733\":null,\"3734\":18.729725680000001,\"3735\":16.64168334,\"3736\":14.55281673,\"3737\":13.141180739999999,\"3738\":13.141180739999999,\"3739\":22.458214640000001,\"3740\":21.938351050000001,\"3741\":21.124507560000001,\"3742\":17.215132319999999,\"3743\":16.169807389999999,\"3744\":16.910202760000001,\"3745\":null,\"3746\":18.3356326,\"3747\":null,\"3748\":19.299235360000001,\"3749\":18.23370632,\"3750\":20.52901293,\"3751\":17.25645797,\"3752\":18.349158209999999,\"3753\":15.25604234,\"3754\":17.005050650000001,\"3755\":null,\"3756\":16.846435100000001,\"3757\":null,\"3758\":15.36556437,\"3759\":14.06684321,\"3760\":null,\"3761\":null,\"3762\":14.98446725,\"3763\":18.912109350000002,\"3764\":15.39568869,\"3765\":18.714583359999999,\"3766\":16.151002890000001,\"3767\":17.454005089999999,\"3768\":19.764685239999999,\"3769\":17.507346139999999,\"3770\":17.06056504,\"3771\":15.39381056,\"3772\":14.46348319,\"3773\":18.264133869999998,\"3774\":null,\"3775\":13.141180739999999,\"3776\":14.541061150000001,\"3777\":null,\"3778\":23.443681890000001,\"3779\":21.111436560000001,\"3780\":17.264286630000001,\"3781\":14.46889395,\"3782\":17.68662754,\"3783\":20.455723020000001,\"3784\":17.473942359999999,\"3785\":null,\"3786\":19.150066039999999,\"3787\":null,\"3788\":null,\"3789\":20.523124599999999,\"3790\":13.51296865,\"3791\":19.883995970000001,\"3792\":24.627443190000001,\"3793\":21.792601860000001,\"3794\":18.756806359999999,\"3795\":20.082882510000001,\"3796\":15.67646514,\"3797\":20.48410277,\"3798\":22.610970739999999,\"3799\":15.91343915,\"3800\":18.547587440000001,\"3801\":15.73812391,\"3802\":16.14351336,\"3803\":18.574805730000001,\"3804\":null,\"3805\":14.542455479999999,\"3806\":21.874768190000001,\"3807\":null,\"3808\":12.735759310000001,\"3809\":16.350643089999998,\"3810\":13.87088795,\"3811\":null,\"3812\":19.537102109999999,\"3813\":14.524423949999999,\"3814\":19.74636688,\"3815\":14.72441852,\"3816\":19.342588020000001,\"3817\":null,\"3818\":19.09381527,\"3819\":null,\"3820\":null,\"3821\":19.37101204,\"3822\":null,\"3823\":18.516821369999999,\"3824\":18.278189640000001,\"3825\":null,\"3826\":19.314961650000001,\"3827\":21.525376380000001,\"3828\":null,\"3829\":15.129022320000001,\"3830\":16.339047269999998,\"3831\":null,\"3832\":null,\"3833\":14.019809889999999,\"3834\":14.955969059999999,\"3835\":17.30378138,\"3836\":null,\"3837\":16.299343700000001,\"3838\":null,\"3839\":null,\"3840\":16.868134600000001,\"3841\":16.709952380000001,\"3842\":null,\"3843\":null,\"3844\":13.797329899999999,\"3845\":18.39967364,\"3846\":15.945760549999999,\"3847\":19.14306624,\"3848\":null,\"3849\":null,\"3850\":null,\"3851\":null,\"3852\":20.85772412,\"3853\":null,\"3854\":null,\"3855\":14.49498739,\"3856\":null,\"3857\":null,\"3858\":15.27573995,\"3859\":null,\"3860\":null,\"3861\":null,\"3862\":null,\"3863\":null,\"3864\":null,\"3865\":null,\"3866\":13.141180739999999,\"3867\":null,\"3868\":null,\"3869\":null,\"3870\":null,\"3871\":null,\"3872\":null,\"3873\":null,\"3874\":null,\"3875\":null,\"3876\":null,\"3877\":null,\"3878\":null,\"3879\":null,\"3880\":null,\"3881\":null,\"3882\":13.141180739999999,\"3883\":null,\"3884\":null,\"3885\":null,\"3886\":null,\"3887\":null,\"3888\":null,\"3889\":null,\"3890\":null,\"3891\":null,\"3892\":null,\"3893\":16.17958913,\"3894\":17.426875030000002,\"3895\":null,\"3896\":null,\"3897\":16.00692608,\"3898\":15.536736810000001,\"3899\":17.267432729999999,\"3900\":11.34413281,\"3901\":16.70209371,\"3902\":15.83428569,\"3903\":null,\"3904\":16.804215379999999,\"3905\":18.405143389999999,\"3906\":17.682400300000001,\"3907\":18.082692099999999,\"3908\":18.777271389999999,\"3909\":19.293190549999998,\"3910\":17.440088750000001,\"3911\":null,\"3912\":14.22487557,\"3913\":null,\"3914\":null,\"3915\":null,\"3916\":null,\"3917\":null,\"3918\":14.64783304,\"3919\":12.3162327,\"3920\":null,\"3921\":17.779892499999999,\"3922\":null,\"3923\":null,\"3924\":null,\"3925\":16.373571420000001,\"3926\":null,\"3927\":null,\"3928\":18.839899930000001,\"3929\":18.871179359999999,\"3930\":17.240924079999999,\"3931\":16.91451223,\"3932\":13.33383079,\"3933\":null,\"3934\":null,\"3935\":null,\"3936\":null,\"3937\":13.141180739999999,\"3938\":17.2021631,\"3939\":null,\"3940\":17.607388279999998,\"3941\":null,\"3942\":16.050496630000001,\"3943\":18.790956040000001,\"3944\":null,\"3945\":null,\"3946\":14.85994056,\"3947\":null,\"3948\":13.141180739999999,\"3949\":20.642545080000001,\"3950\":16.961570770000002,\"3951\":14.19407629,\"3952\":null,\"3953\":15.31782761,\"3954\":null,\"3955\":null,\"3956\":null,\"3957\":17.845680219999998,\"3958\":20.277754810000001,\"3959\":null,\"3960\":null,\"3961\":15.862394159999999,\"3962\":17.515846419999999,\"3963\":null,\"3964\":18.93145174,\"3965\":19.669876649999999,\"3966\":null,\"3967\":19.060512939999999,\"3968\":22.656436710000001,\"3969\":22.148127169999999,\"3970\":null,\"3971\":null,\"3972\":17.54228681,\"3973\":16.396817680000002,\"3974\":null,\"3975\":17.516876459999999,\"3976\":20.279161980000001,\"3977\":20.200762149999999,\"3978\":null,\"3979\":null,\"3980\":19.958531570000002,\"3981\":16.090999870000001,\"3982\":null,\"3983\":15.04379453,\"3984\":null,\"3985\":null,\"3986\":null,\"3987\":null,\"3988\":19.24932235,\"3989\":null,\"3990\":null,\"3991\":14.72647557,\"3992\":null,\"3993\":16.5849799,\"3994\":17.267480299999999,\"3995\":null,\"3996\":null,\"3997\":null,\"3998\":17.747712539999998,\"3999\":15.41545823,\"4000\":null,\"4001\":16.198891400000001,\"4002\":15.530370980000001,\"4003\":null,\"4004\":14.041670679999999,\"4005\":18.03589152,\"4006\":16.190996980000001,\"4007\":18.434892399999999,\"4008\":12.84748986,\"4009\":16.567462469999999,\"4010\":null,\"4011\":null,\"4012\":17.721295619999999,\"4013\":19.52224275,\"4014\":null,\"4015\":18.33953648,\"4016\":20.186419709999999,\"4017\":15.24624987,\"4018\":null,\"4019\":13.520846580000001,\"4020\":16.881263359999998,\"4021\":null,\"4022\":null,\"4023\":21.407521060000001,\"4024\":19.953110039999998,\"4025\":null,\"4026\":null,\"4027\":16.359010779999998,\"4028\":null,\"4029\":null,\"4030\":null,\"4031\":18.844234440000001,\"4032\":15.70697571,\"4033\":15.553378929999999,\"4034\":18.61053704,\"4035\":21.66479335,\"4036\":14.205107610000001,\"4037\":16.63157151,\"4038\":null,\"4039\":null,\"4040\":null,\"4041\":null,\"4042\":null,\"4043\":17.34012486,\"4044\":null,\"4045\":null,\"4046\":null,\"4047\":20.455362319999999,\"4048\":19.071058839999999,\"4049\":null,\"4050\":null,\"4051\":null,\"4052\":null,\"4053\":16.407456620000001,\"4054\":21.65071885,\"4055\":null,\"4056\":16.420571519999999,\"4057\":null,\"4058\":15.60481891,\"4059\":17.90528333,\"4060\":18.350560250000001,\"4061\":18.316010380000002,\"4062\":15.67076941,\"4063\":19.85587219,\"4064\":null,\"4065\":null,\"4066\":null,\"4067\":null,\"4068\":21.10753283,\"4069\":18.624132249999999,\"4070\":18.188863399999999,\"4071\":15.224122019999999,\"4072\":20.168458739999998,\"4073\":null,\"4074\":17.11977276,\"4075\":null,\"4076\":15.00492858,\"4077\":20.365292270000001,\"4078\":19.080254610000001,\"4079\":19.86716483,\"4080\":18.34438433,\"4081\":17.28419761,\"4082\":16.92461484,\"4083\":16.52745839,\"4084\":14.903968450000001,\"4085\":15.633160459999999,\"4086\":null,\"4087\":19.161200619999999,\"4088\":16.857245500000001,\"4089\":14.61880884,\"4090\":15.96273135,\"4091\":21.237879150000001,\"4092\":null,\"4093\":17.835421369999999,\"4094\":18.213086239999999,\"4095\":null,\"4096\":15.77914163,\"4097\":15.88778836,\"4098\":null,\"4099\":15.93674203,\"4100\":16.951597979999999,\"4101\":17.071742239999999,\"4102\":16.487279730000001,\"4103\":19.73439973,\"4104\":16.75089135,\"4105\":19.000169639999999,\"4106\":16.796356249999999,\"4107\":null,\"4108\":17.7498869,\"4109\":22.22781346,\"4110\":18.48516815,\"4111\":18.540192390000001,\"4112\":16.771321100000002,\"4113\":16.879617549999999,\"4114\":null,\"4115\":16.50965893,\"4116\":18.051449040000001,\"4117\":18.678109500000002,\"4118\":19.847904880000002,\"4119\":17.713756499999999,\"4120\":null,\"4121\":null,\"4122\":16.285137850000002,\"4123\":16.116421320000001,\"4124\":null,\"4125\":15.916251750000001,\"4126\":18.679370559999999,\"4127\":null,\"4128\":null,\"4129\":15.60896921,\"4130\":null,\"4131\":16.813373609999999,\"4132\":14.458076370000001,\"4133\":null,\"4134\":null,\"4135\":null,\"4136\":null,\"4137\":16.432491129999999,\"4138\":16.908824240000001,\"4139\":null,\"4140\":14.48337149,\"4141\":19.919728679999999,\"4142\":null,\"4143\":20.816576479999998,\"4144\":19.341448629999999,\"4145\":null,\"4146\":18.85387528,\"4147\":14.21276821,\"4148\":21.015639780000001,\"4149\":12.78067053,\"4150\":null,\"4151\":null,\"4152\":null,\"4153\":null,\"4154\":16.957440590000001,\"4155\":16.47648856,\"4156\":13.13389952,\"4157\":null,\"4158\":14.095727760000001,\"4159\":13.88026571,\"4160\":null,\"4161\":13.63608951,\"4162\":null,\"4163\":null,\"4164\":null,\"4165\":16.647856359999999,\"4166\":16.75793088,\"4167\":14.28065949,\"4168\":15.373675199999999,\"4169\":15.967405790000001,\"4170\":14.33979729,\"4171\":null,\"4172\":null,\"4173\":null,\"4174\":18.179887090000001,\"4175\":null,\"4176\":18.54901182,\"4177\":null,\"4178\":null,\"4179\":null,\"4180\":18.55734052,\"4181\":null,\"4182\":20.704915209999999,\"4183\":16.732075999999999,\"4184\":18.12881299,\"4185\":16.385834549999998,\"4186\":16.167045340000001,\"4187\":18.863526520000001,\"4188\":21.42696063,\"4189\":null,\"4190\":null,\"4191\":null,\"4192\":null,\"4193\":18.370787490000001,\"4194\":null,\"4195\":20.323947390000001,\"4196\":13.290439940000001,\"4197\":null,\"4198\":null,\"4199\":null,\"4200\":null,\"4201\":17.105026540000001,\"4202\":18.480208229999999,\"4203\":17.03989421,\"4204\":null,\"4205\":22.587475399999999,\"4206\":19.465480039999999,\"4207\":19.783624920000001,\"4208\":20.357714269999999,\"4209\":16.829566280000002,\"4210\":18.340945390000002,\"4211\":18.022894640000001,\"4212\":18.192469970000001,\"4213\":15.245580370000001,\"4214\":19.533686190000001,\"4215\":22.613775230000002,\"4216\":21.386020559999999,\"4217\":16.127762700000002,\"4218\":15.86745563,\"4219\":22.899514570000001,\"4220\":19.000650289999999,\"4221\":18.321825090000001,\"4222\":15.31093705,\"4223\":20.652504950000001,\"4224\":18.130918869999999,\"4225\":null,\"4226\":19.990981609999999,\"4227\":null,\"4228\":12.97044082,\"4229\":17.144953560000001,\"4230\":null,\"4231\":null,\"4232\":null,\"4233\":16.141086319999999,\"4234\":16.169802709999999,\"4235\":19.68307678,\"4236\":null,\"4237\":22.97030964,\"4238\":null,\"4239\":19.682618080000001,\"4240\":18.509185519999999,\"4241\":null,\"4242\":17.33004197,\"4243\":17.983133599999999,\"4244\":19.634726019999999,\"4245\":null,\"4246\":16.672840109999999,\"4247\":17.528634950000001,\"4248\":null,\"4249\":16.714426509999999,\"4250\":null,\"4251\":13.57888324,\"4252\":14.61113257,\"4253\":13.547561869999999,\"4254\":null,\"4255\":18.639702750000001,\"4256\":17.855605740000002,\"4257\":13.222932269999999,\"4258\":17.549209860000001,\"4259\":null,\"4260\":17.398762829999999,\"4261\":19.984071239999999,\"4262\":13.74669943,\"4263\":21.480309399999999,\"4264\":null,\"4265\":14.590256549999999,\"4266\":null,\"4267\":null,\"4268\":null,\"4269\":16.431563090000001,\"4270\":15.566366889999999,\"4271\":22.205961370000001,\"4272\":22.65566419,\"4273\":15.330555070000001,\"4274\":null,\"4275\":16.168739989999999,\"4276\":13.141180739999999,\"4277\":null,\"4278\":null,\"4279\":null,\"4280\":17.861522449999999,\"4281\":15.074255020000001,\"4282\":null,\"4283\":18.513817769999999,\"4284\":15.99406683,\"4285\":20.152612309999999,\"4286\":20.751102410000002,\"4287\":21.904195680000001,\"4288\":14.47375149,\"4289\":null,\"4290\":null,\"4291\":null,\"4292\":null,\"4293\":null,\"4294\":18.096175779999999,\"4295\":18.411969790000001,\"4296\":22.803818870000001,\"4297\":20.709140659999999,\"4298\":13.141180739999999,\"4299\":15.516638609999999,\"4300\":19.661510830000001,\"4301\":19.23434104,\"4302\":22.664972769999998,\"4303\":20.834425410000002,\"4304\":21.35134085,\"4305\":null,\"4306\":17.350631190000001,\"4307\":17.919434290000002,\"4308\":20.012349830000002,\"4309\":15.772186980000001,\"4310\":20.30682019,\"4311\":null,\"4312\":16.836004580000001,\"4313\":12.56075648,\"4314\":18.54608249,\"4315\":13.141180739999999,\"4316\":null,\"4317\":18.705850739999999,\"4318\":17.64475504,\"4319\":null,\"4320\":null,\"4321\":17.1966371,\"4322\":15.94943101,\"4323\":null,\"4324\":17.304277890000002,\"4325\":null,\"4326\":null,\"4327\":null,\"4328\":21.985207070000001,\"4329\":17.29976533,\"4330\":18.749145840000001,\"4331\":18.556599169999998,\"4332\":18.164499410000001,\"4333\":null,\"4334\":null,\"4335\":null,\"4336\":null,\"4337\":17.578050579999999,\"4338\":16.553270439999999,\"4339\":null,\"4340\":null,\"4341\":null,\"4342\":19.538366450000002,\"4343\":20.366833029999999,\"4344\":17.35777199,\"4345\":16.34036613,\"4346\":null,\"4347\":19.095087920000001,\"4348\":null,\"4349\":22.301937219999999,\"4350\":null,\"4351\":20.286154750000001,\"4352\":18.079430030000001,\"4353\":18.300356170000001,\"4354\":16.64305491,\"4355\":20.047924200000001,\"4356\":null,\"4357\":null,\"4358\":14.766681289999999,\"4359\":null,\"4360\":null,\"4361\":null,\"4362\":null,\"4363\":null,\"4364\":16.639551310000002,\"4365\":null,\"4366\":16.652065579999999,\"4367\":null,\"4368\":12.87379251,\"4369\":21.566604349999999,\"4370\":18.841751850000001,\"4371\":21.36343681,\"4372\":22.47261924,\"4373\":19.406217049999999,\"4374\":19.907966399999999,\"4375\":18.17589366,\"4376\":19.161677279999999,\"4377\":22.40744548,\"4378\":21.755372049999998,\"4379\":26.498330970000001,\"4380\":19.609261239999999,\"4381\":19.930015999999998,\"4382\":null,\"4383\":23.806623770000002,\"4384\":18.023543350000001,\"4385\":24.81044318,\"4386\":17.388414019999999,\"4387\":21.336231080000001,\"4388\":20.68261532,\"4389\":19.769092799999999,\"4390\":19.426381859999999,\"4391\":19.180767509999999,\"4392\":null,\"4393\":18.02422572,\"4394\":15.323573769999999,\"4395\":14.72836296,\"4396\":null,\"4397\":17.735813189999998,\"4398\":19.345024639999998,\"4399\":14.496220060000001,\"4400\":null,\"4401\":null,\"4402\":null,\"4403\":null,\"4404\":null,\"4405\":null,\"4406\":14.58225725,\"4407\":null,\"4408\":null,\"4409\":null,\"4410\":null,\"4411\":15.24152174,\"4412\":null,\"4413\":null,\"4414\":null,\"4415\":null,\"4416\":25.130125509999999,\"4417\":19.506881679999999,\"4418\":17.614925289999999,\"4419\":18.924644449999999,\"4420\":17.813388790000001,\"4421\":16.68434912,\"4422\":null,\"4423\":14.98117015,\"4424\":16.289832910000001,\"4425\":12.82222296,\"4426\":18.780776549999999,\"4427\":null,\"4428\":null,\"4429\":15.42631634,\"4430\":null,\"4431\":17.445185779999999,\"4432\":null,\"4433\":17.749599329999999,\"4434\":null,\"4435\":null,\"4436\":null,\"4437\":null,\"4438\":16.557730110000001,\"4439\":18.761648690000001,\"4440\":null,\"4441\":null,\"4442\":null,\"4443\":null,\"4444\":null,\"4445\":null,\"4446\":null,\"4447\":null,\"4448\":null,\"4449\":null,\"4450\":null,\"4451\":null,\"4452\":22.235226829999998,\"4453\":16.572362569999999,\"4454\":null,\"4455\":16.929628430000001,\"4456\":12.48405002,\"4457\":18.14442743,\"4458\":17.543064300000001,\"4459\":15.801413159999999,\"4460\":17.645077390000001,\"4461\":17.697758390000001,\"4462\":null,\"4463\":15.77881313,\"4464\":15.078648060000001,\"4465\":18.64754499,\"4466\":null,\"4467\":null,\"4468\":13.74977397,\"4469\":null,\"4470\":21.171763590000001,\"4471\":null,\"4472\":20.54400789,\"4473\":18.89795986,\"4474\":19.280714039999999,\"4475\":14.0626379,\"4476\":null,\"4477\":14.36601229,\"4478\":15.816605300000001,\"4479\":null,\"4480\":22.16237761,\"4481\":24.543589659999998,\"4482\":null,\"4483\":15.31208082,\"4484\":19.034473210000002,\"4485\":null,\"4486\":null,\"4487\":null,\"4488\":18.528419320000001,\"4489\":null,\"4490\":null,\"4491\":null,\"4492\":21.767194750000002,\"4493\":18.479785039999999,\"4494\":null,\"4495\":null,\"4496\":12.955915729999999,\"4497\":null,\"4498\":17.531324260000002,\"4499\":13.57739441,\"4500\":null,\"4501\":20.176013690000001,\"4502\":null,\"4503\":15.292263289999999,\"4504\":19.372994200000001,\"4505\":null,\"4506\":19.436466719999999,\"4507\":15.112866289999999,\"4508\":15.774187960000001,\"4509\":17.172434490000001,\"4510\":13.64731323,\"4511\":null,\"4512\":null,\"4513\":16.373158069999999,\"4514\":21.93789143,\"4515\":16.291592739999999,\"4516\":null,\"4517\":null,\"4518\":14.623171559999999,\"4519\":15.23041701,\"4520\":19.122037689999999,\"4521\":null,\"4522\":12.24135474,\"4523\":null,\"4524\":13.192335290000001,\"4525\":18.072941199999999,\"4526\":22.176749619999999,\"4527\":null,\"4528\":null,\"4529\":17.574156290000001,\"4530\":null,\"4531\":15.64548613,\"4532\":null,\"4533\":null,\"4534\":15.046676529999999,\"4535\":20.167749820000001,\"4536\":13.39552935,\"4537\":null,\"4538\":14.2512367,\"4539\":13.141180739999999,\"4540\":null,\"4541\":18.947843429999999,\"4542\":null,\"4543\":null,\"4544\":15.140242430000001,\"4545\":14.43545499,\"4546\":16.48196042,\"4547\":21.29439988,\"4548\":null,\"4549\":null,\"4550\":15.90583958,\"4551\":null,\"4552\":19.171213900000001,\"4553\":15.864928620000001,\"4554\":null,\"4555\":null,\"4556\":null,\"4557\":null,\"4558\":null,\"4559\":null,\"4560\":null,\"4561\":null,\"4562\":18.943261509999999,\"4563\":16.937475070000001,\"4564\":16.22265715,\"4565\":19.359019620000002,\"4566\":18.742487529999998,\"4567\":18.144517929999999,\"4568\":null,\"4569\":null,\"4570\":17.393645429999999,\"4571\":13.004146820000001,\"4572\":18.537307129999998,\"4573\":19.961302310000001,\"4574\":null,\"4575\":null,\"4576\":19.36326553,\"4577\":17.120673459999999,\"4578\":16.885572190000001,\"4579\":17.732308440000001,\"4580\":17.196300950000001,\"4581\":null,\"4582\":17.137654009999999,\"4583\":17.514134500000001,\"4584\":18.539236070000001,\"4585\":14.96409841,\"4586\":18.09033281,\"4587\":15.44488185,\"4588\":16.964072340000001,\"4589\":13.38712492,\"4590\":17.79024588,\"4591\":15.644821820000001,\"4592\":17.57762671,\"4593\":15.636090749999999,\"4594\":16.878762770000002,\"4595\":18.20835069,\"4596\":13.141180739999999,\"4597\":null,\"4598\":16.724284619999999,\"4599\":17.847292620000001,\"4600\":14.2878367,\"4601\":17.847826269999999,\"4602\":null,\"4603\":null,\"4604\":null,\"4605\":null,\"4606\":null,\"4607\":18.22023694,\"4608\":null,\"4609\":17.434837980000001,\"4610\":16.521726040000001,\"4611\":15.197018849999999,\"4612\":16.940556969999999,\"4613\":15.142974519999999,\"4614\":15.610058950000001,\"4615\":null,\"4616\":22.558273100000001,\"4617\":16.882424660000002,\"4618\":null,\"4619\":null,\"4620\":19.988572640000001,\"4621\":18.484618619999999,\"4622\":16.873074800000001,\"4623\":17.645674700000001,\"4624\":null,\"4625\":22.165993610000001,\"4626\":15.87748727,\"4627\":null,\"4628\":21.023240080000001,\"4629\":18.998576960000001,\"4630\":null,\"4631\":null,\"4632\":19.5390406,\"4633\":17.55653229,\"4634\":null,\"4635\":19.003620009999999,\"4636\":15.760135119999999,\"4637\":18.203546330000002,\"4638\":null,\"4639\":17.41068306,\"4640\":15.15774906,\"4641\":17.317057290000001,\"4642\":20.835171580000001,\"4643\":13.20424274,\"4644\":null,\"4645\":20.997056319999999,\"4646\":null,\"4647\":20.037294639999999,\"4648\":18.856028729999998,\"4649\":20.763891640000001,\"4650\":null,\"4651\":15.97011648,\"4652\":17.160780630000001,\"4653\":null,\"4654\":null,\"4655\":18.61692824,\"4656\":18.154750549999999,\"4657\":null,\"4658\":15.03232961,\"4659\":null,\"4660\":19.953126480000002,\"4661\":16.06181127,\"4662\":null,\"4663\":null,\"4664\":20.35233423,\"4665\":17.71086026,\"4666\":20.86719205,\"4667\":19.004547859999999,\"4668\":18.36578596,\"4669\":19.422872120000001,\"4670\":18.504260609999999,\"4671\":19.187713410000001,\"4672\":16.75614096,\"4673\":19.697165609999999,\"4674\":19.811590519999999,\"4675\":18.19097146,\"4676\":15.91914689,\"4677\":16.937719210000001,\"4678\":16.092120479999998,\"4679\":20.242642010000001,\"4680\":15.855229469999999,\"4681\":17.399918190000001,\"4682\":15.718423700000001,\"4683\":19.46714832,\"4684\":15.212727879999999,\"4685\":null,\"4686\":null,\"4687\":15.27736165,\"4688\":12.96189459,\"4689\":null,\"4690\":null,\"4691\":14.7512528,\"4692\":null,\"4693\":17.723936569999999,\"4694\":16.28838082,\"4695\":null,\"4696\":null,\"4697\":25.13534812,\"4698\":21.940489199999998,\"4699\":14.99545805,\"4700\":20.59699462,\"4701\":22.096363539999999,\"4702\":24.524877759999999,\"4703\":null,\"4704\":null,\"4705\":null,\"4706\":20.73815858,\"4707\":17.15716149,\"4708\":17.393594350000001,\"4709\":18.32069027,\"4710\":18.073813179999998,\"4711\":16.43494849,\"4712\":16.283319420000002,\"4713\":16.79306309,\"4714\":17.576550059999999,\"4715\":18.051893140000001,\"4716\":19.637598539999999,\"4717\":18.017301140000001,\"4718\":17.95271515,\"4719\":18.951338010000001,\"4720\":17.73238885,\"4721\":19.573570740000001,\"4722\":null,\"4723\":16.07901107,\"4724\":15.81551324,\"4725\":null,\"4726\":19.321221049999998,\"4727\":16.774041969999999,\"4728\":null,\"4729\":21.895337940000001,\"4730\":17.34842115,\"4731\":19.685644589999999,\"4732\":15.557088009999999,\"4733\":18.567625629999998,\"4734\":null,\"4735\":17.991019789999999,\"4736\":null,\"4737\":14.52395097,\"4738\":null,\"4739\":13.141180739999999,\"4740\":18.64518546,\"4741\":14.14300347,\"4742\":17.50239887,\"4743\":null,\"4744\":null,\"4745\":16.31920474,\"4746\":17.79057078,\"4747\":null,\"4748\":13.141180739999999,\"4749\":null,\"4750\":18.382910219999999,\"4751\":null,\"4752\":18.585554470000002,\"4753\":19.490470009999999,\"4754\":19.4904042,\"4755\":19.570481999999998,\"4756\":null,\"4757\":null,\"4758\":14.64564951,\"4759\":19.677496390000002,\"4760\":16.563458449999999,\"4761\":17.234371540000002,\"4762\":17.69749504,\"4763\":null,\"4764\":null,\"4765\":null,\"4766\":19.115781309999999,\"4767\":18.38183613,\"4768\":null,\"4769\":null,\"4770\":17.210274290000001,\"4771\":21.542512009999999,\"4772\":null,\"4773\":null,\"4774\":null,\"4775\":15.029539979999999,\"4776\":21.166280459999999,\"4777\":21.55788656,\"4778\":21.236001909999999,\"4779\":18.535180310000001,\"4780\":21.546865090000001,\"4781\":22.311862940000001,\"4782\":20.601187190000001,\"4783\":22.07899622,\"4784\":20.708017680000001,\"4785\":20.086992330000001,\"4786\":19.967271319999998,\"4787\":20.525566250000001,\"4788\":20.918946900000002,\"4789\":19.677546289999999,\"4790\":16.708975559999999,\"4791\":18.200140789999999,\"4792\":21.951724240000001,\"4793\":22.670562159999999,\"4794\":21.397671209999999,\"4795\":null,\"4796\":20.46070628,\"4797\":20.03848593,\"4798\":18.811453069999999,\"4799\":19.93990909,\"4800\":18.311762770000001,\"4801\":20.653334350000002,\"4802\":19.736224539999998,\"4803\":19.774443080000001,\"4804\":20.625909230000001,\"4805\":20.159563680000002,\"4806\":20.599426080000001,\"4807\":20.441943380000001,\"4808\":21.54180457,\"4809\":19.86698474,\"4810\":19.70468722,\"4811\":20.542826649999998,\"4812\":18.57103141,\"4813\":20.807540509999999,\"4814\":20.576597889999999,\"4815\":20.84684361,\"4816\":19.344323030000002,\"4817\":17.157610210000001,\"4818\":21.41189134,\"4819\":19.467585889999999,\"4820\":20.196691990000001,\"4821\":18.093987540000001,\"4822\":15.56699841,\"4823\":22.44637942,\"4824\":14.660876930000001,\"4825\":null,\"4826\":21.00107706,\"4827\":null,\"4828\":17.092326629999999,\"4829\":null,\"4830\":15.240107480000001,\"4831\":null,\"4832\":null,\"4833\":null,\"4834\":18.0376762,\"4835\":16.01685848,\"4836\":20.98272841,\"4837\":null,\"4838\":null,\"4839\":18.41384205,\"4840\":16.54448197,\"4841\":21.163213240000001,\"4842\":15.6567516,\"4843\":null,\"4844\":14.91974392,\"4845\":21.531918869999998,\"4846\":null,\"4847\":null,\"4848\":18.342937790000001,\"4849\":18.91802581,\"4850\":null,\"4851\":15.68760084,\"4852\":20.048232219999999,\"4853\":13.141180739999999,\"4854\":null,\"4855\":16.406128949999999,\"4856\":null,\"4857\":null,\"4858\":null,\"4859\":15.538304009999999,\"4860\":13.141180739999999,\"4861\":null,\"4862\":14.8750538,\"4863\":17.79362957,\"4864\":18.08224968,\"4865\":18.96461308,\"4866\":17.20555337,\"4867\":null,\"4868\":13.141180739999999,\"4869\":17.746673609999998,\"4870\":16.332405600000001,\"4871\":18.06288945,\"4872\":17.36182934,\"4873\":19.920837540000001,\"4874\":19.894071950000001,\"4875\":null,\"4876\":null,\"4877\":19.74158396,\"4878\":null,\"4879\":null,\"4880\":null,\"4881\":null,\"4882\":null,\"4883\":null,\"4884\":17.375555739999999,\"4885\":null,\"4886\":null,\"4887\":16.770038589999999,\"4888\":19.517926939999999,\"4889\":20.178307929999999,\"4890\":null,\"4891\":17.49608426,\"4892\":17.09873567,\"4893\":null,\"4894\":21.364936440000001,\"4895\":19.514582959999998,\"4896\":13.8738698,\"4897\":null,\"4898\":16.21137435,\"4899\":15.96185739,\"4900\":16.077052340000002,\"4901\":11.982856480000001,\"4902\":null,\"4903\":19.683679080000001,\"4904\":17.855852500000001,\"4905\":18.752268449999999,\"4906\":15.754406,\"4907\":14.781138690000001,\"4908\":19.805551990000002,\"4909\":17.458370250000002,\"4910\":21.385260070000001,\"4911\":null,\"4912\":16.218663020000001,\"4913\":18.375980760000001,\"4914\":17.125822320000001,\"4915\":22.681399590000002,\"4916\":14.934032869999999,\"4917\":17.211048099999999,\"4918\":18.735762510000001,\"4919\":null,\"4920\":18.389554310000001,\"4921\":null,\"4922\":null,\"4923\":17.540109359999999,\"4924\":null,\"4925\":null,\"4926\":18.329923489999999,\"4927\":null,\"4928\":18.122965570000002,\"4929\":null,\"4930\":null,\"4931\":13.256104730000001,\"4932\":14.54360765,\"4933\":null,\"4934\":18.11084812,\"4935\":14.88436497,\"4936\":16.081312350000001,\"4937\":null,\"4938\":17.238434000000002,\"4939\":18.0619482,\"4940\":null,\"4941\":18.367724559999999,\"4942\":12.162596710000001,\"4943\":18.667078620000002,\"4944\":15.67520815,\"4945\":14.96493912,\"4946\":null,\"4947\":17.996983960000002,\"4948\":null,\"4949\":null,\"4950\":19.98378258,\"4951\":19.852987299999999,\"4952\":null,\"4953\":17.995608109999999,\"4954\":null,\"4955\":18.64196024,\"4956\":18.69089237,\"4957\":19.795007630000001,\"4958\":18.692618790000001,\"4959\":17.36467609,\"4960\":17.24771389,\"4961\":17.28614627,\"4962\":19.82601734,\"4963\":19.542668150000001,\"4964\":null,\"4965\":20.090157219999998,\"4966\":19.149915249999999,\"4967\":null,\"4968\":22.920972150000001,\"4969\":17.092499010000001,\"4970\":null,\"4971\":14.13312678,\"4972\":null,\"4973\":18.37550164,\"4974\":21.112442120000001,\"4975\":null,\"4976\":null,\"4977\":15.692146899999999,\"4978\":null,\"4979\":null,\"4980\":null,\"4981\":null,\"4982\":null,\"4983\":16.00869767,\"4984\":18.24057066,\"4985\":15.2866093,\"4986\":null,\"4987\":16.059927049999999,\"4988\":12.857208590000001,\"4989\":null,\"4990\":12.373452240000001,\"4991\":15.565904959999999,\"4992\":null,\"4993\":14.173365560000001,\"4994\":null,\"4995\":null,\"4996\":24.450122919999998,\"4997\":19.551436110000001,\"4998\":16.661775710000001,\"4999\":15.75431781,\"5000\":19.18506773,\"5001\":20.3404262,\"5002\":18.51795679,\"5003\":18.81416102,\"5004\":null,\"5005\":null,\"5006\":19.698551179999999,\"5007\":14.5462247,\"5008\":15.72960219,\"5009\":13.788862870000001,\"5010\":16.550661550000001,\"5011\":17.381259199999999,\"5012\":22.536200109999999,\"5013\":null,\"5014\":17.124208240000002,\"5015\":null,\"5016\":16.716773159999999,\"5017\":null,\"5018\":15.63847457,\"5019\":18.02143822,\"5020\":16.851782610000001,\"5021\":null,\"5022\":null,\"5023\":null,\"5024\":17.774127610000001,\"5025\":16.047259270000001,\"5026\":null,\"5027\":19.61932697,\"5028\":null,\"5029\":13.310877680000001,\"5030\":18.077378970000002,\"5031\":null,\"5032\":16.327430710000002,\"5033\":null,\"5034\":null,\"5035\":null,\"5036\":null,\"5037\":null,\"5038\":17.46881964,\"5039\":14.97683389,\"5040\":null,\"5041\":16.677630090000001,\"5042\":null,\"5043\":16.549557060000002,\"5044\":15.85843833,\"5045\":null,\"5046\":null,\"5047\":19.38296849,\"5048\":16.147618300000001,\"5049\":null,\"5050\":17.37759737,\"5051\":17.359208290000002,\"5052\":15.39019659,\"5053\":12.81851043,\"5054\":null,\"5055\":null,\"5056\":14.66603297,\"5057\":null,\"5058\":null,\"5059\":15.105633320000001,\"5060\":null,\"5061\":null,\"5062\":null,\"5063\":14.443943900000001,\"5064\":16.100200910000002,\"5065\":16.818680270000002,\"5066\":null,\"5067\":null,\"5068\":16.216454550000002,\"5069\":null,\"5070\":20.18652629,\"5071\":17.541274099999999,\"5072\":null,\"5073\":14.83065537,\"5074\":13.641936380000001,\"5075\":null,\"5076\":14.52269031,\"5077\":17.060975379999999,\"5078\":null,\"5079\":null,\"5080\":null,\"5081\":null,\"5082\":null,\"5083\":null,\"5084\":19.947609029999999,\"5085\":17.707492519999999,\"5086\":13.97960366,\"5087\":null,\"5088\":null,\"5089\":13.58834296,\"5090\":14.55972051,\"5091\":null,\"5092\":14.968576779999999,\"5093\":18.598845390000001,\"5094\":15.4324411,\"5095\":17.47006103,\"5096\":null,\"5097\":15.918048450000001,\"5098\":16.447477800000002,\"5099\":null,\"5100\":null,\"5101\":null,\"5102\":null,\"5103\":null,\"5104\":null,\"5105\":null,\"5106\":null,\"5107\":17.913198189999999,\"5108\":null,\"5109\":13.63700493,\"5110\":19.440958349999999,\"5111\":17.64952916,\"5112\":18.466414270000001,\"5113\":19.507102069999998,\"5114\":19.007087429999999,\"5115\":17.004052479999999,\"5116\":15.89878526,\"5117\":null,\"5118\":null,\"5119\":null,\"5120\":15.904660659999999,\"5121\":null,\"5122\":15.240886809999999,\"5123\":null,\"5124\":null,\"5125\":null,\"5126\":19.122422449999998,\"5127\":null,\"5128\":null,\"5129\":null,\"5130\":null,\"5131\":19.128034119999999,\"5132\":15.999791889999999,\"5133\":null,\"5134\":null,\"5135\":null,\"5136\":null,\"5137\":null,\"5138\":17.370620169999999,\"5139\":null,\"5140\":null,\"5141\":15.308287180000001,\"5142\":19.494392319999999,\"5143\":12.78972611,\"5144\":15.90154995,\"5145\":20.629415869999999,\"5146\":null,\"5147\":15.85787289,\"5148\":18.196412769999998,\"5149\":18.946910899999999,\"5150\":13.141180739999999,\"5151\":14.63411022,\"5152\":18.830785519999999,\"5153\":18.809650909999998,\"5154\":17.601826750000001,\"5155\":null,\"5156\":null,\"5157\":18.215949089999999,\"5158\":14.76747183,\"5159\":16.90750843,\"5160\":null,\"5161\":null,\"5162\":null,\"5163\":16.504261549999999,\"5164\":null,\"5165\":null,\"5166\":null,\"5167\":null,\"5168\":null,\"5169\":null,\"5170\":null,\"5171\":18.080777829999999,\"5172\":12.59813083,\"5173\":18.044187310000002,\"5174\":null,\"5175\":null,\"5176\":null,\"5177\":16.511011069999999,\"5178\":16.763099629999999,\"5179\":17.246069980000001,\"5180\":null,\"5181\":16.27714594,\"5182\":14.851113099999999,\"5183\":null,\"5184\":null,\"5185\":null,\"5186\":17.748875259999998,\"5187\":null,\"5188\":15.856486,\"5189\":16.708135290000001,\"5190\":16.601612540000001,\"5191\":null,\"5192\":13.141180739999999,\"5193\":17.62435657,\"5194\":14.64442245,\"5195\":null,\"5196\":null,\"5197\":14.066774710000001,\"5198\":21.738805379999999,\"5199\":17.370652799999998,\"5200\":null,\"5201\":21.299588910000001,\"5202\":null,\"5203\":17.72831862,\"5204\":null,\"5205\":18.0775109,\"5206\":19.38621255,\"5207\":null,\"5208\":null,\"5209\":null,\"5210\":null,\"5211\":20.23419878,\"5212\":19.082445459999999,\"5213\":18.765742589999998,\"5214\":18.15775807,\"5215\":17.43386744,\"5216\":19.460758080000002,\"5217\":19.547743929999999,\"5218\":null,\"5219\":15.885128529999999,\"5220\":18.190588479999999,\"5221\":19.53220379,\"5222\":21.812068889999999,\"5223\":22.640299769999999,\"5224\":23.61203716,\"5225\":23.95803746,\"5226\":15.617969820000001,\"5227\":24.02614333,\"5228\":21.018230030000002,\"5229\":19.271246430000001,\"5230\":23.02713777,\"5231\":20.479309740000002,\"5232\":16.771277139999999,\"5233\":20.361641110000001,\"5234\":13.660123840000001,\"5235\":14.52213478,\"5236\":17.642722880000001,\"5237\":23.31158078,\"5238\":21.672474600000001,\"5239\":19.151554149999999,\"5240\":18.310570500000001,\"5241\":16.773038509999999,\"5242\":21.09465535,\"5243\":18.465894980000002,\"5244\":17.883664620000001,\"5245\":23.561740409999999,\"5246\":20.135966060000001,\"5247\":18.838945720000002,\"5248\":16.530893710000001,\"5249\":18.719087049999999,\"5250\":19.683637430000001,\"5251\":null,\"5252\":19.821885179999999,\"5253\":21.64965377,\"5254\":20.88113912,\"5255\":null,\"5256\":20.804186179999998,\"5257\":19.958157329999999,\"5258\":22.861151060000001,\"5259\":21.30583215,\"5260\":24.33706011,\"5261\":13.16731055,\"5262\":19.534449030000001,\"5263\":20.4349165,\"5264\":22.418269420000001,\"5265\":22.514884179999999,\"5266\":25.092691389999999,\"5267\":null,\"5268\":null,\"5269\":14.766658789999999,\"5270\":null,\"5271\":15.77560903,\"5272\":16.371971070000001,\"5273\":18.73284073,\"5274\":17.351054439999999,\"5275\":16.435056719999999,\"5276\":18.52137857,\"5277\":19.061669389999999,\"5278\":14.511397580000001,\"5279\":19.129446300000001,\"5280\":22.28201353,\"5281\":22.563838650000001,\"5282\":21.61799671,\"5283\":19.894820660000001,\"5284\":21.232783690000002,\"5285\":21.003014149999998,\"5286\":20.350457410000001,\"5287\":21.72555333,\"5288\":22.363190899999999,\"5289\":null,\"5290\":18.895220070000001,\"5291\":19.747152620000001,\"5292\":18.25398727,\"5293\":21.127378589999999,\"5294\":21.485329759999999,\"5295\":23.188306480000001,\"5296\":16.521791650000001,\"5297\":19.170293189999999,\"5298\":17.055949949999999,\"5299\":22.011988680000002,\"5300\":13.65984387,\"5301\":21.104666259999998,\"5302\":19.625595090000001,\"5303\":20.416154120000002,\"5304\":15.0500688,\"5305\":17.982692839999999,\"5306\":22.972533250000002,\"5307\":17.60277743,\"5308\":16.082957919999998,\"5309\":17.372402569999998,\"5310\":19.368288629999999,\"5311\":15.622664520000001,\"5312\":18.94225994,\"5313\":22.711229159999998,\"5314\":24.182140329999999,\"5315\":21.981664250000002,\"5316\":22.843589519999998,\"5317\":16.585096020000002,\"5318\":15.513405580000001,\"5319\":null,\"5320\":null,\"5321\":14.141504429999999,\"5322\":null,\"5323\":null,\"5324\":null,\"5325\":15.444727889999999,\"5326\":null,\"5327\":21.232242979999999,\"5328\":20.306402349999999,\"5329\":15.2192115,\"5330\":15.817812480000001,\"5331\":null,\"5332\":17.215970259999999,\"5333\":18.462310429999999,\"5334\":null,\"5335\":null,\"5336\":null,\"5337\":null,\"5338\":13.99698549,\"5339\":14.6453221,\"5340\":null,\"5341\":null,\"5342\":null,\"5343\":null,\"5344\":15.15495789,\"5345\":null,\"5346\":null,\"5347\":null,\"5348\":null,\"5349\":null,\"5350\":19.36620851,\"5351\":18.409773210000001,\"5352\":19.240474859999999,\"5353\":null,\"5354\":19.519549000000001,\"5355\":19.561648819999998,\"5356\":16.245972559999998,\"5357\":16.42671108,\"5358\":null,\"5359\":null,\"5360\":13.820999799999999,\"5361\":null,\"5362\":18.35997236,\"5363\":14.17616475,\"5364\":19.281242580000001,\"5365\":13.47544806,\"5366\":13.141180739999999,\"5367\":null,\"5368\":14.12958369,\"5369\":21.771070819999998,\"5370\":22.126911459999999,\"5371\":17.048094299999999,\"5372\":15.877722220000001,\"5373\":14.464887259999999,\"5374\":null,\"5375\":null,\"5376\":null,\"5377\":17.414828920000002,\"5378\":21.689144299999999,\"5379\":21.61325677,\"5380\":null,\"5381\":18.131688960000002,\"5382\":20.13284019,\"5383\":21.51556265,\"5384\":16.359014569999999,\"5385\":null,\"5386\":null,\"5387\":null,\"5388\":18.986443130000001,\"5389\":17.652521700000001,\"5390\":null,\"5391\":null,\"5392\":19.830218859999999,\"5393\":15.487704730000001,\"5394\":14.24636422,\"5395\":null,\"5396\":null,\"5397\":17.903009010000002,\"5398\":17.74941256,\"5399\":19.748251140000001,\"5400\":17.571209589999999,\"5401\":null,\"5402\":null,\"5403\":null,\"5404\":null,\"5405\":17.143347609999999,\"5406\":16.32695322,\"5407\":19.077428999999999,\"5408\":19.007584229999999,\"5409\":null,\"5410\":21.997425199999999,\"5411\":null,\"5412\":null,\"5413\":17.33177667,\"5414\":18.076181479999999,\"5415\":16.543665829999998,\"5416\":null,\"5417\":21.105636459999999,\"5418\":17.19843998,\"5419\":18.423983239999998,\"5420\":null,\"5421\":null,\"5422\":null,\"5423\":null,\"5424\":null,\"5425\":null,\"5426\":null,\"5427\":null,\"5428\":17.3639194,\"5429\":null,\"5430\":null,\"5431\":null,\"5432\":null,\"5433\":null,\"5434\":16.430652460000001,\"5435\":null,\"5436\":null,\"5437\":17.4359948,\"5438\":17.828014110000002,\"5439\":null,\"5440\":14.198321050000001,\"5441\":16.21335513,\"5442\":null,\"5443\":null,\"5444\":13.897635960000001,\"5445\":null,\"5446\":null,\"5447\":15.220960809999999,\"5448\":18.31373177,\"5449\":17.98731299,\"5450\":18.941288870000001,\"5451\":17.122554480000002,\"5452\":17.73402939,\"5453\":18.55014473,\"5454\":16.766940269999999,\"5455\":null,\"5456\":null,\"5457\":null,\"5458\":null,\"5459\":18.349228119999999,\"5460\":14.84831303,\"5461\":null,\"5462\":null,\"5463\":null,\"5464\":null,\"5465\":null,\"5466\":null,\"5467\":null,\"5468\":null,\"5469\":null,\"5470\":null,\"5471\":null,\"5472\":null,\"5473\":null,\"5474\":null,\"5475\":19.9006243,\"5476\":17.147005320000002,\"5477\":18.5715693,\"5478\":17.013897159999999,\"5479\":18.191202010000001,\"5480\":16.709836490000001,\"5481\":18.953520139999998,\"5482\":18.35579207,\"5483\":14.01187388,\"5484\":18.199534920000001,\"5485\":18.48846129,\"5486\":18.504456309999998,\"5487\":null,\"5488\":null,\"5489\":null,\"5490\":null,\"5491\":null,\"5492\":null,\"5493\":17.275310529999999,\"5494\":null,\"5495\":21.229540230000001,\"5496\":null,\"5497\":null,\"5498\":null,\"5499\":null,\"5500\":null,\"5501\":16.26631587,\"5502\":null,\"5503\":null,\"5504\":null,\"5505\":null,\"5506\":null,\"5507\":null,\"5508\":null,\"5509\":null,\"5510\":null,\"5511\":null,\"5512\":null,\"5513\":null,\"5514\":17.176638350000001,\"5515\":16.386325859999999,\"5516\":15.0872589,\"5517\":15.49445265,\"5518\":18.177786709999999,\"5519\":null,\"5520\":14.70998003,\"5521\":16.346513259999998,\"5522\":13.49058769,\"5523\":18.345321210000002,\"5524\":20.968184010000002,\"5525\":null,\"5526\":20.580080939999998,\"5527\":null,\"5528\":18.370508780000002,\"5529\":20.304471,\"5530\":null,\"5531\":16.657214719999999,\"5532\":null,\"5533\":15.594424330000001,\"5534\":null,\"5535\":17.179173169999999,\"5536\":17.465302009999998,\"5537\":null,\"5538\":null,\"5539\":null,\"5540\":18.23865245,\"5541\":19.539185979999999,\"5542\":15.729736839999999,\"5543\":16.968304060000001,\"5544\":13.141180739999999,\"5545\":null,\"5546\":18.331328129999999,\"5547\":16.684188599999999,\"5548\":13.49250895,\"5549\":18.21414789,\"5550\":15.750061479999999,\"5551\":19.176291119999998,\"5552\":19.473192659999999,\"5553\":17.045487120000001,\"5554\":12.748295730000001,\"5555\":15.183595840000001,\"5556\":21.194774389999999,\"5557\":15.639377809999999,\"5558\":14.366282699999999,\"5559\":null,\"5560\":null,\"5561\":null,\"5562\":null,\"5563\":null,\"5564\":null,\"5565\":null,\"5566\":null,\"5567\":null,\"5568\":null,\"5569\":null,\"5570\":null,\"5571\":null,\"5572\":20.048887610000001,\"5573\":17.07060886,\"5574\":15.772474109999999,\"5575\":17.015175760000002,\"5576\":20.908246940000002,\"5577\":16.107340239999999,\"5578\":18.34901326,\"5579\":null,\"5580\":15.884723279999999,\"5581\":null,\"5582\":18.16655428,\"5583\":16.804990270000001,\"5584\":17.827512559999999,\"5585\":19.043093949999999,\"5586\":17.254697839999999,\"5587\":16.59688006,\"5588\":null,\"5589\":16.406291599999999,\"5590\":18.673846399999999,\"5591\":17.07149768,\"5592\":15.13152359,\"5593\":19.343260690000001,\"5594\":14.20727308,\"5595\":17.693856610000001,\"5596\":15.8793574,\"5597\":null,\"5598\":14.694453469999999,\"5599\":20.38498963,\"5600\":null,\"5601\":null,\"5602\":null,\"5603\":null,\"5604\":16.39769197,\"5605\":null,\"5606\":null,\"5607\":14.884482869999999,\"5608\":null,\"5609\":14.16046886,\"5610\":13.141180739999999,\"5611\":null,\"5612\":19.26456584,\"5613\":16.711052819999999,\"5614\":null,\"5615\":16.283235909999998,\"5616\":null,\"5617\":null,\"5618\":null,\"5619\":16.008209409999999,\"5620\":17.146730130000002,\"5621\":21.9131085,\"5622\":18.057510109999999,\"5623\":17.082384279999999,\"5624\":null,\"5625\":13.523695590000001,\"5626\":null,\"5627\":null,\"5628\":null,\"5629\":null,\"5630\":null,\"5631\":15.271034589999999,\"5632\":15.85691679,\"5633\":13.794572670000001,\"5634\":null,\"5635\":null,\"5636\":null,\"5637\":null,\"5638\":null,\"5639\":null,\"5640\":19.380238380000002,\"5641\":null,\"5642\":null,\"5643\":null,\"5644\":null,\"5645\":null,\"5646\":null,\"5647\":null,\"5648\":null,\"5649\":null,\"5650\":null,\"5651\":null,\"5652\":null,\"5653\":null,\"5654\":null,\"5655\":null,\"5656\":null,\"5657\":null,\"5658\":16.28417675,\"5659\":null,\"5660\":null,\"5661\":null,\"5662\":null,\"5663\":null,\"5664\":null,\"5665\":null,\"5666\":null,\"5667\":null,\"5668\":null,\"5669\":null,\"5670\":null,\"5671\":null,\"5672\":null,\"5673\":null,\"5674\":null,\"5675\":null,\"5676\":null,\"5677\":15.625804390000001,\"5678\":null,\"5679\":15.447459179999999,\"5680\":null,\"5681\":null,\"5682\":null,\"5683\":16.189236390000001,\"5684\":null,\"5685\":null,\"5686\":null,\"5687\":15.933060469999999,\"5688\":14.79572741,\"5689\":null,\"5690\":null,\"5691\":null,\"5692\":null,\"5693\":null,\"5694\":null,\"5695\":null,\"5696\":null,\"5697\":null,\"5698\":null,\"5699\":null,\"5700\":null,\"5701\":null,\"5702\":null,\"5703\":null,\"5704\":null,\"5705\":null,\"5706\":null,\"5707\":null,\"5708\":null,\"5709\":null,\"5710\":14.51806856,\"5711\":null,\"5712\":null,\"5713\":13.141180739999999,\"5714\":null,\"5715\":19.619105099999999,\"5716\":null,\"5717\":null,\"5718\":null,\"5719\":null,\"5720\":null,\"5721\":null,\"5722\":15.821555930000001,\"5723\":null,\"5724\":14.831210649999999,\"5725\":null,\"5726\":null,\"5727\":null,\"5728\":null,\"5729\":null,\"5730\":null,\"5731\":15.89952233,\"5732\":null,\"5733\":14.62083709,\"5734\":17.611345180000001,\"5735\":null,\"5736\":14.932400339999999,\"5737\":null,\"5738\":21.193663699999998,\"5739\":15.25139033,\"5740\":null,\"5741\":null,\"5742\":null,\"5743\":null,\"5744\":15.34149749,\"5745\":null,\"5746\":null,\"5747\":null,\"5748\":null,\"5749\":null,\"5750\":20.140473620000002,\"5751\":null,\"5752\":14.98758466,\"5753\":null,\"5754\":null,\"5755\":15.694209300000001,\"5756\":13.377300050000001,\"5757\":null,\"5758\":18.54444629,\"5759\":18.372786250000001,\"5760\":14.16756816,\"5761\":null,\"5762\":null,\"5763\":15.652829990000001,\"5764\":15.88010856,\"5765\":14.52048808,\"5766\":14.72802546,\"5767\":15.156046180000001,\"5768\":null,\"5769\":null,\"5770\":null,\"5771\":null,\"5772\":15.26062868,\"5773\":17.91287758,\"5774\":20.881050070000001,\"5775\":17.11674013,\"5776\":19.608449190000002,\"5777\":null,\"5778\":null,\"5779\":15.31740823,\"5780\":16.036015370000001,\"5781\":16.1301351,\"5782\":14.7080752,\"5783\":null,\"5784\":13.255505449999999,\"5785\":18.098788720000002,\"5786\":null,\"5787\":null,\"5788\":null,\"5789\":null,\"5790\":null,\"5791\":15.77387602,\"5792\":null,\"5793\":null,\"5794\":null,\"5795\":null,\"5796\":null,\"5797\":19.077654450000001,\"5798\":14.57652259,\"5799\":16.66076842,\"5800\":14.355425589999999,\"5801\":15.70595587,\"5802\":15.234606449999999,\"5803\":18.464960909999998,\"5804\":17.275236190000001,\"5805\":null,\"5806\":19.144002360000002,\"5807\":21.103902510000001,\"5808\":null,\"5809\":null,\"5810\":null,\"5811\":17.340529929999999,\"5812\":18.99619174,\"5813\":21.004133660000001,\"5814\":19.408973329999998,\"5815\":17.941028339999999,\"5816\":null,\"5817\":19.171054590000001,\"5818\":13.365792040000001,\"5819\":15.9322567,\"5820\":null,\"5821\":15.692146749999999,\"5822\":17.957470440000002,\"5823\":19.0810304,\"5824\":null,\"5825\":null,\"5826\":14.99705945,\"5827\":18.538296840000001,\"5828\":20.32848813,\"5829\":19.71815586,\"5830\":19.8386101,\"5831\":17.40477821,\"5832\":null,\"5833\":16.943780149999998,\"5834\":15.558472,\"5835\":17.67499093,\"5836\":17.827432550000001,\"5837\":18.901475990000002,\"5838\":18.599309229999999,\"5839\":null,\"5840\":null,\"5841\":18.689009630000001,\"5842\":15.481501290000001,\"5843\":null,\"5844\":19.929073710000001,\"5845\":12.2737926,\"5846\":16.472043289999998,\"5847\":null,\"5848\":16.20869514,\"5849\":16.96679593,\"5850\":15.263305669999999,\"5851\":17.449725619999999,\"5852\":19.742796819999999,\"5853\":19.110528080000002,\"5854\":15.40779959,\"5855\":14.476729130000001,\"5856\":16.194835779999998,\"5857\":null,\"5858\":23.1965243,\"5859\":15.046079499999999,\"5860\":null,\"5861\":null,\"5862\":20.25574731,\"5863\":null,\"5864\":17.699171969999998,\"5865\":null,\"5866\":16.341901499999999,\"5867\":14.78548481,\"5868\":15.065219819999999,\"5869\":null,\"5870\":null,\"5871\":null,\"5872\":null,\"5873\":18.021154039999999,\"5874\":18.874862539999999,\"5875\":19.129038139999999,\"5876\":18.043446830000001,\"5877\":15.26200646,\"5878\":null,\"5879\":null,\"5880\":17.402355499999999,\"5881\":18.20246758,\"5882\":17.332129599999998,\"5883\":14.31532172,\"5884\":15.91531964,\"5885\":17.97949457,\"5886\":null,\"5887\":null,\"5888\":null,\"5889\":21.36915948,\"5890\":15.63070328,\"5891\":18.2101653,\"5892\":14.645676140000001,\"5893\":16.0341232,\"5894\":16.802359809999999,\"5895\":null,\"5896\":null,\"5897\":14.80014297,\"5898\":13.141180739999999,\"5899\":null,\"5900\":null,\"5901\":14.386635780000001,\"5902\":13.85260871,\"5903\":null,\"5904\":null,\"5905\":null,\"5906\":null,\"5907\":null,\"5908\":null,\"5909\":20.863614170000002,\"5910\":18.62287324,\"5911\":null,\"5912\":null,\"5913\":19.802014320000001,\"5914\":18.14090508,\"5915\":14.84617929,\"5916\":null,\"5917\":null,\"5918\":null,\"5919\":null,\"5920\":14.509041399999999,\"5921\":null,\"5922\":20.236262400000001,\"5923\":18.610954830000001,\"5924\":null,\"5925\":null,\"5926\":null,\"5927\":null,\"5928\":null,\"5929\":null,\"5930\":null,\"5931\":14.775749380000001,\"5932\":16.19428705,\"5933\":null,\"5934\":17.813292059999998,\"5935\":22.649381890000001,\"5936\":23.35992598,\"5937\":null,\"5938\":18.20262571,\"5939\":18.259580889999999,\"5940\":18.25733816,\"5941\":19.83305782,\"5942\":17.512171349999999,\"5943\":17.074949870000001,\"5944\":null,\"5945\":null,\"5946\":null,\"5947\":null,\"5948\":16.66534408,\"5949\":16.005647140000001,\"5950\":null,\"5951\":14.7817987,\"5952\":18.170381949999999,\"5953\":17.117607920000001,\"5954\":null,\"5955\":null,\"5956\":14.555603509999999,\"5957\":15.82062966,\"5958\":null,\"5959\":16.09827714,\"5960\":19.05948296,\"5961\":22.059811660000001,\"5962\":13.59645475,\"5963\":14.58235532,\"5964\":14.47247151,\"5965\":18.67057749,\"5966\":15.727121650000001,\"5967\":null,\"5968\":null,\"5969\":null,\"5970\":null,\"5971\":20.644668299999999,\"5972\":17.699928549999999,\"5973\":19.08517968,\"5974\":14.95170912,\"5975\":18.365940599999998,\"5976\":null,\"5977\":null,\"5978\":null,\"5979\":16.155063259999999,\"5980\":null,\"5981\":13.141180739999999,\"5982\":null,\"5983\":17.958454759999999,\"5984\":15.99306408,\"5985\":16.94339076,\"5986\":null,\"5987\":null,\"5988\":null,\"5989\":15.118628559999999,\"5990\":18.41455264,\"5991\":21.462982019999998,\"5992\":17.50143297,\"5993\":19.411584139999999,\"5994\":18.077013959999999,\"5995\":17.985839460000001,\"5996\":17.851987260000001,\"5997\":16.09148858,\"5998\":14.37454421,\"5999\":null,\"6000\":14.789226449999999,\"6001\":null,\"6002\":null,\"6003\":23.913037469999999,\"6004\":18.432038160000001,\"6005\":null,\"6006\":null,\"6007\":14.41328702,\"6008\":null,\"6009\":16.609393709999999,\"6010\":null,\"6011\":20.336468270000001,\"6012\":null,\"6013\":17.158119429999999,\"6014\":16.229238200000001,\"6015\":16.373098800000001,\"6016\":23.020103899999999,\"6017\":17.430183549999999,\"6018\":null,\"6019\":null,\"6020\":null,\"6021\":20.746176080000002,\"6022\":null,\"6023\":17.026593089999999,\"6024\":16.856543139999999,\"6025\":17.41164977,\"6026\":17.635566619999999,\"6027\":null,\"6028\":null,\"6029\":null,\"6030\":19.636863590000001,\"6031\":null,\"6032\":null,\"6033\":null,\"6034\":null,\"6035\":null,\"6036\":null,\"6037\":15.324157189999999,\"6038\":16.58127695,\"6039\":null,\"6040\":15.403079,\"6041\":null,\"6042\":17.255950649999999,\"6043\":17.874243759999999,\"6044\":15.062545950000001,\"6045\":16.396668810000001,\"6046\":17.895801779999999,\"6047\":16.887854910000002,\"6048\":23.340188640000001,\"6049\":15.849005419999999,\"6050\":null,\"6051\":null,\"6052\":13.80781607,\"6053\":15.82576542,\"6054\":null,\"6055\":null,\"6056\":20.398646620000001,\"6057\":null,\"6058\":18.437045650000002,\"6059\":null,\"6060\":16.191387679999998,\"6061\":14.72778476,\"6062\":11.15151863,\"6063\":null,\"6064\":null,\"6065\":null,\"6066\":20.73483658,\"6067\":null,\"6068\":null,\"6069\":17.233287700000002,\"6070\":18.146062350000001,\"6071\":17.824041000000001,\"6072\":null,\"6073\":null,\"6074\":null,\"6075\":null,\"6076\":null,\"6077\":null,\"6078\":null,\"6079\":null,\"6080\":14.91474344,\"6081\":null,\"6082\":null,\"6083\":14.905179540000001,\"6084\":18.8536559,\"6085\":19.681534030000002,\"6086\":null,\"6087\":15.032572139999999,\"6088\":null,\"6089\":16.410161890000001,\"6090\":18.007659390000001,\"6091\":20.443217480000001,\"6092\":null,\"6093\":16.819726580000001,\"6094\":null,\"6095\":null,\"6096\":15.64713965,\"6097\":null,\"6098\":null,\"6099\":16.66110196,\"6100\":null,\"6101\":null,\"6102\":null,\"6103\":18.453669980000001,\"6104\":null,\"6105\":16.245584999999998,\"6106\":16.58571835,\"6107\":15.70260663,\"6108\":17.157759689999999,\"6109\":18.96789557,\"6110\":null,\"6111\":null,\"6112\":null,\"6113\":null,\"6114\":null,\"6115\":null,\"6116\":null,\"6117\":null,\"6118\":16.57167248,\"6119\":null,\"6120\":null,\"6121\":null,\"6122\":null,\"6123\":null,\"6124\":null,\"6125\":null,\"6126\":null,\"6127\":13.141180739999999,\"6128\":null,\"6129\":16.512577289999999,\"6130\":null,\"6131\":15.11127589,\"6132\":17.906933479999999,\"6133\":17.58158817,\"6134\":24.355517540000001,\"6135\":23.46584528,\"6136\":null,\"6137\":16.449486319999998,\"6138\":16.1029567,\"6139\":17.91803088,\"6140\":12.60759288,\"6141\":null,\"6142\":17.598385180000001,\"6143\":null,\"6144\":null,\"6145\":null,\"6146\":null,\"6147\":17.328786529999999,\"6148\":16.051888460000001,\"6149\":18.775053150000002,\"6150\":22.673331399999999,\"6151\":14.651155279999999,\"6152\":18.248946650000001,\"6153\":14.17675094,\"6154\":20.139427470000001,\"6155\":null,\"6156\":14.18080737,\"6157\":18.661788699999999,\"6158\":18.94931523,\"6159\":14.646293180000001,\"6160\":18.868372659999999,\"6161\":null,\"6162\":13.92657689,\"6163\":16.98057966,\"6164\":17.827284200000001,\"6165\":16.384418109999999,\"6166\":null,\"6167\":20.162730539999998,\"6168\":17.115526070000001,\"6169\":19.112546429999998,\"6170\":22.600580969999999,\"6171\":19.961091830000001,\"6172\":17.418830750000002,\"6173\":20.006349230000001,\"6174\":19.447980359999999,\"6175\":null,\"6176\":17.977229000000001,\"6177\":17.73866786,\"6178\":19.40707733,\"6179\":null,\"6180\":14.903459379999999,\"6181\":null,\"6182\":16.345968209999999,\"6183\":null,\"6184\":null,\"6185\":19.01012781,\"6186\":17.94204246,\"6187\":15.35981986,\"6188\":20.154975069999999,\"6189\":14.73404028,\"6190\":13.49199119,\"6191\":17.41528525,\"6192\":null,\"6193\":null,\"6194\":15.215100659999999,\"6195\":null,\"6196\":16.44818339,\"6197\":21.497113120000002,\"6198\":17.686679120000001,\"6199\":null,\"6200\":16.19351352,\"6201\":17.24360789,\"6202\":18.24551314,\"6203\":15.08355896,\"6204\":null,\"6205\":null,\"6206\":null,\"6207\":13.54759379,\"6208\":15.63760633,\"6209\":null,\"6210\":18.970077960000001,\"6211\":null,\"6212\":null,\"6213\":null,\"6214\":null,\"6215\":null,\"6216\":15.791683020000001,\"6217\":16.218686779999999,\"6218\":null,\"6219\":null,\"6220\":null,\"6221\":null,\"6222\":null,\"6223\":14.84081654,\"6224\":null,\"6225\":null,\"6226\":null,\"6227\":12.382169060000001,\"6228\":15.969510339999999,\"6229\":null,\"6230\":19.333028049999999,\"6231\":null,\"6232\":14.971485769999999,\"6233\":19.35265149,\"6234\":14.297651030000001,\"6235\":null,\"6236\":null,\"6237\":18.26488488,\"6238\":13.141180739999999,\"6239\":null,\"6240\":null,\"6241\":15.156087469999999,\"6242\":null,\"6243\":14.16226805,\"6244\":null,\"6245\":20.82211453,\"6246\":null,\"6247\":17.302254999999999,\"6248\":17.67902668,\"6249\":14.39766861,\"6250\":null,\"6251\":null,\"6252\":null,\"6253\":null,\"6254\":null,\"6255\":null,\"6256\":null,\"6257\":16.58138726,\"6258\":null,\"6259\":16.214892849999998,\"6260\":null,\"6261\":19.536786889999998,\"6262\":14.09563885,\"6263\":18.260001389999999,\"6264\":20.073752209999999,\"6265\":17.772821149999999,\"6266\":15.34605187,\"6267\":14.97669232,\"6268\":17.612194030000001,\"6269\":19.659806769999999,\"6270\":null,\"6271\":18.066148980000001,\"6272\":null,\"6273\":null,\"6274\":null,\"6275\":null,\"6276\":null,\"6277\":null,\"6278\":null,\"6279\":null,\"6280\":null,\"6281\":null,\"6282\":null,\"6283\":null,\"6284\":null,\"6285\":null,\"6286\":null,\"6287\":null,\"6288\":null,\"6289\":null,\"6290\":null,\"6291\":18.577627960000001,\"6292\":16.898138549999999,\"6293\":16.167334149999999,\"6294\":12.64162539,\"6295\":18.209527420000001,\"6296\":null,\"6297\":19.619336530000002,\"6298\":22.066212190000002,\"6299\":null,\"6300\":16.620030880000002,\"6301\":18.662098319999998,\"6302\":14.40492495,\"6303\":null,\"6304\":null,\"6305\":21.594968789999999,\"6306\":16.509525,\"6307\":17.933066419999999,\"6308\":null,\"6309\":null,\"6310\":null,\"6311\":null,\"6312\":null,\"6313\":null,\"6314\":null,\"6315\":null,\"6316\":null,\"6317\":15.86509788,\"6318\":null,\"6319\":null,\"6320\":null,\"6321\":null,\"6322\":null,\"6323\":14.37283513,\"6324\":15.746951340000001,\"6325\":13.15710451,\"6326\":null,\"6327\":null,\"6328\":null,\"6329\":null,\"6330\":null,\"6331\":null,\"6332\":null,\"6333\":null,\"6334\":null,\"6335\":null,\"6336\":null,\"6337\":null,\"6338\":null,\"6339\":null,\"6340\":null,\"6341\":null,\"6342\":null,\"6343\":14.367259260000001,\"6344\":null,\"6345\":null,\"6346\":null,\"6347\":null,\"6348\":null,\"6349\":null,\"6350\":null,\"6351\":null,\"6352\":null,\"6353\":null,\"6354\":null,\"6355\":null,\"6356\":null,\"6357\":null,\"6358\":null,\"6359\":null,\"6360\":null,\"6361\":null,\"6362\":null,\"6363\":null,\"6364\":null,\"6365\":null,\"6366\":null,\"6367\":18.1407934,\"6368\":null,\"6369\":13.141180739999999,\"6370\":null,\"6371\":15.625181960000001,\"6372\":null,\"6373\":null,\"6374\":null,\"6375\":null,\"6376\":null,\"6377\":null,\"6378\":17.89936681,\"6379\":null,\"6380\":null,\"6381\":13.141180739999999,\"6382\":null,\"6383\":null,\"6384\":null,\"6385\":null,\"6386\":null,\"6387\":15.606300060000001,\"6388\":null,\"6389\":16.52358607,\"6390\":19.212804819999999,\"6391\":18.063763600000001,\"6392\":23.991532840000001,\"6393\":23.3135279,\"6394\":null,\"6395\":null,\"6396\":null,\"6397\":null,\"6398\":null,\"6399\":null,\"6400\":null,\"6401\":16.742568339999998,\"6402\":15.35767193,\"6403\":null,\"6404\":null,\"6405\":null,\"6406\":null,\"6407\":null,\"6408\":17.737202190000001,\"6409\":18.403096359999999,\"6410\":21.424218379999999,\"6411\":15.95822705,\"6412\":19.398297159999998,\"6413\":null,\"6414\":null,\"6415\":15.242831150000001,\"6416\":16.421761149999998,\"6417\":18.15332386,\"6418\":17.657256610000001,\"6419\":15.49954258,\"6420\":16.908239420000001,\"6421\":18.74633218,\"6422\":null,\"6423\":null,\"6424\":19.665840899999999,\"6425\":null,\"6426\":null,\"6427\":null,\"6428\":null,\"6429\":16.795882290000002,\"6430\":null,\"6431\":null,\"6432\":17.477395009999999,\"6433\":null,\"6434\":null,\"6435\":null,\"6436\":21.58868489,\"6437\":null,\"6438\":null,\"6439\":null,\"6440\":null,\"6441\":null,\"6442\":20.797128359999998,\"6443\":null,\"6444\":16.09530672,\"6445\":null,\"6446\":14.83387108,\"6447\":18.376387999999999,\"6448\":18.59460018,\"6449\":17.528306109999999,\"6450\":15.06231784,\"6451\":null,\"6452\":20.700579560000001,\"6453\":19.11303916,\"6454\":23.34180061,\"6455\":null,\"6456\":24.587238599999999,\"6457\":21.237656009999998,\"6458\":10.78685469,\"6459\":23.418111360000001,\"6460\":24.36902139,\"6461\":18.46644135,\"6462\":null,\"6463\":19.727280149999999,\"6464\":17.57326458,\"6465\":null,\"6466\":19.026528800000001,\"6467\":null,\"6468\":null,\"6469\":20.005552770000001,\"6470\":13.086171800000001,\"6471\":null,\"6472\":null,\"6473\":null,\"6474\":null,\"6475\":15.40335129,\"6476\":17.648854119999999,\"6477\":15.148751900000001,\"6478\":null,\"6479\":13.887417190000001,\"6480\":null,\"6481\":16.814809969999999,\"6482\":null,\"6483\":13.50692109,\"6484\":17.134052650000001,\"6485\":15.31607183,\"6486\":16.1413416,\"6487\":null,\"6488\":17.491427160000001,\"6489\":16.38869004,\"6490\":19.524599649999999,\"6491\":17.16032504,\"6492\":null,\"6493\":null,\"6494\":13.42948363,\"6495\":16.15337263,\"6496\":null,\"6497\":null,\"6498\":null,\"6499\":25.785402260000002,\"6500\":16.17593609,\"6501\":17.741223049999998,\"6502\":14.46449649,\"6503\":19.45951415,\"6504\":18.02575058,\"6505\":null,\"6506\":20.90157408,\"6507\":13.98676685,\"6508\":15.21967757,\"6509\":15.5257863,\"6510\":null,\"6511\":null,\"6512\":18.35573625,\"6513\":13.05037147,\"6514\":null,\"6515\":16.946881479999998,\"6516\":null,\"6517\":17.983357210000001,\"6518\":null,\"6519\":18.35349076,\"6520\":17.033500530000001,\"6521\":18.457486939999999,\"6522\":21.081322849999999,\"6523\":14.288192029999999,\"6524\":17.672656580000002,\"6525\":16.584755390000002,\"6526\":14.699117729999999,\"6527\":18.89715189,\"6528\":15.99351749,\"6529\":null,\"6530\":19.066635569999999,\"6531\":21.226779959999998,\"6532\":15.077040090000001,\"6533\":16.44183709,\"6534\":null,\"6535\":13.742988950000001,\"6536\":18.15142071,\"6537\":14.523441419999999,\"6538\":16.828373509999999,\"6539\":null,\"6540\":null,\"6541\":null,\"6542\":18.205998279999999,\"6543\":19.18894062,\"6544\":15.32994624,\"6545\":null,\"6546\":18.226055779999999,\"6547\":13.92040841,\"6548\":18.699101150000001,\"6549\":null,\"6550\":15.62830413,\"6551\":17.127828610000002,\"6552\":18.176704669999999,\"6553\":17.298804749999999,\"6554\":null,\"6555\":14.76640416,\"6556\":19.269601609999999,\"6557\":18.847140110000002,\"6558\":null,\"6559\":19.716281899999998,\"6560\":null,\"6561\":20.263874730000001,\"6562\":15.283300219999999,\"6563\":null,\"6564\":15.390763489999999,\"6565\":null,\"6566\":15.15706599,\"6567\":19.23108131,\"6568\":19.2160297,\"6569\":14.11428089,\"6570\":null,\"6571\":null,\"6572\":20.694501679999998,\"6573\":16.904783129999998,\"6574\":20.488077430000001,\"6575\":null,\"6576\":null,\"6577\":null,\"6578\":null,\"6579\":19.167107569999999,\"6580\":15.82835167,\"6581\":17.941014970000001,\"6582\":18.243948270000001,\"6583\":16.685701139999999,\"6584\":18.096554810000001,\"6585\":18.052446830000001,\"6586\":17.653247690000001,\"6587\":16.050413979999998,\"6588\":null,\"6589\":14.7412662,\"6590\":21.22132427,\"6591\":19.064638420000001,\"6592\":16.484600360000002,\"6593\":15.91629161,\"6594\":19.935256219999999,\"6595\":null,\"6596\":18.099072840000002,\"6597\":null,\"6598\":15.84226746,\"6599\":23.447489600000001,\"6600\":24.742642320000002,\"6601\":21.963610119999998,\"6602\":18.2465717,\"6603\":20.871294599999999,\"6604\":22.915616109999998,\"6605\":21.412128379999999,\"6606\":14.77178992,\"6607\":18.467580179999999,\"6608\":16.832685189999999,\"6609\":18.896381649999999,\"6610\":13.813837059999999,\"6611\":null,\"6612\":13.8809956,\"6613\":14.962752979999999,\"6614\":null,\"6615\":14.7608438,\"6616\":null,\"6617\":17.297935389999999,\"6618\":null,\"6619\":20.89590308,\"6620\":18.177823740000001,\"6621\":null,\"6622\":null,\"6623\":null,\"6624\":18.196234860000001,\"6625\":16.751374129999998,\"6626\":22.01707897,\"6627\":null,\"6628\":null,\"6629\":13.563716640000001,\"6630\":null,\"6631\":null,\"6632\":18.601549550000001,\"6633\":17.752283670000001,\"6634\":18.22406226,\"6635\":14.627941420000001,\"6636\":20.697389860000001,\"6637\":null,\"6638\":16.555996149999999,\"6639\":20.41344556,\"6640\":null,\"6641\":19.211789339999999,\"6642\":20.526552890000001,\"6643\":null,\"6644\":14.549856119999999,\"6645\":null,\"6646\":null,\"6647\":null,\"6648\":18.209675140000002,\"6649\":null,\"6650\":null,\"6651\":20.201301839999999,\"6652\":17.67929234,\"6653\":23.04273658,\"6654\":21.005582839999999,\"6655\":18.334527179999998,\"6656\":19.197121320000001,\"6657\":18.74252405,\"6658\":18.96782906,\"6659\":null,\"6660\":19.799351189999999,\"6661\":null,\"6662\":18.369537770000001,\"6663\":null,\"6664\":17.579843610000001,\"6665\":13.476877460000001,\"6666\":11.386661739999999,\"6667\":15.130967269999999,\"6668\":null,\"6669\":19.321802819999998,\"6670\":19.70172547,\"6671\":null,\"6672\":null,\"6673\":20.178189020000001,\"6674\":19.87780515,\"6675\":21.38199371,\"6676\":19.853478200000001,\"6677\":20.847420230000001,\"6678\":18.14763438,\"6679\":19.871264329999999,\"6680\":18.08343623,\"6681\":19.680736589999999,\"6682\":19.28345844,\"6683\":18.037906769999999,\"6684\":16.962837669999999,\"6685\":null,\"6686\":18.57176544,\"6687\":17.57966562,\"6688\":19.85725326,\"6689\":19.425812799999999,\"6690\":18.542258459999999,\"6691\":18.556055099999998,\"6692\":17.849382599999998,\"6693\":null,\"6694\":null,\"6695\":17.33140311,\"6696\":17.727232969999999,\"6697\":17.275591380000002,\"6698\":17.419356579999999,\"6699\":17.279131700000001,\"6700\":14.69150411,\"6701\":19.799724739999998,\"6702\":16.505904829999999,\"6703\":18.628530470000001,\"6704\":null,\"6705\":15.176578579999999,\"6706\":19.57770344,\"6707\":null,\"6708\":16.222946459999999,\"6709\":19.125933849999999,\"6710\":12.01188647,\"6711\":20.909653030000001,\"6712\":21.02616227,\"6713\":16.100148189999999,\"6714\":21.098056069999998,\"6715\":17.337608020000001,\"6716\":15.458124059999999,\"6717\":18.302234909999999,\"6718\":18.299379269999999,\"6719\":15.09941085,\"6720\":20.039018009999999,\"6721\":null,\"6722\":20.799937409999998,\"6723\":15.248504390000001,\"6724\":null,\"6725\":21.67146834,\"6726\":null,\"6727\":14.85158129,\"6728\":null,\"6729\":14.23795112,\"6730\":null,\"6731\":null,\"6732\":null,\"6733\":null,\"6734\":15.78598818,\"6735\":17.034260799999998,\"6736\":15.805975999999999,\"6737\":19.485796100000002,\"6738\":17.103366579999999,\"6739\":15.855613829999999,\"6740\":18.487605819999999,\"6741\":20.444189550000001,\"6742\":17.59880458,\"6743\":null,\"6744\":16.674157990000001,\"6745\":19.20850785,\"6746\":18.009013960000001,\"6747\":16.969332860000002,\"6748\":14.06345174,\"6749\":16.95269278,\"6750\":null,\"6751\":null,\"6752\":null,\"6753\":null,\"6754\":null,\"6755\":null,\"6756\":12.9458661,\"6757\":null,\"6758\":null,\"6759\":null,\"6760\":null,\"6761\":null,\"6762\":null,\"6763\":15.854776360000001,\"6764\":16.985782839999999,\"6765\":17.200776609999998,\"6766\":19.255544459999999,\"6767\":14.32017074,\"6768\":null,\"6769\":null,\"6770\":19.832583289999999,\"6771\":null,\"6772\":18.77827211,\"6773\":18.1611826,\"6774\":17.575308620000001,\"6775\":22.479926809999998,\"6776\":19.889217779999999,\"6777\":19.140074370000001,\"6778\":null,\"6779\":14.75400
```
