## Supplementary Dataset S1 archive file for "RAPDOR: Using Jensen-Shannon Distance for the computational analysis of complex proteomics datasets": HeLaEGFTreatment_egf_20min.json (part 2 of 34)

```
5149999999,\"6780\":18.672095240000001,\"6781\":16.712325060000001,\"6782\":13.9849082,\"6783\":null,\"6784\":16.939015550000001,\"6785\":null,\"6786\":19.940345409999999,\"6787\":null,\"6788\":null,\"6789\":null,\"6790\":16.395344919999999,\"6791\":null,\"6792\":18.515322390000001,\"6793\":16.239174349999999,\"6794\":20.405891520000001,\"6795\":null,\"6796\":18.849557579999999,\"6797\":18.330606679999999,\"6798\":19.151529109999998,\"6799\":null,\"6800\":null,\"6801\":11.53454722,\"6802\":null,\"6803\":21.324177970000001,\"6804\":null,\"6805\":null,\"6806\":null,\"6807\":15.050383050000001,\"6808\":14.177226360000001,\"6809\":13.90052474,\"6810\":null,\"6811\":16.32953667,\"6812\":15.55465382,\"6813\":null,\"6814\":null,\"6815\":null,\"6816\":null,\"6817\":null,\"6818\":null,\"6819\":null,\"6820\":null,\"6821\":21.420894539999999,\"6822\":null,\"6823\":14.75387565,\"6824\":19.458211160000001,\"6825\":19.187473870000002,\"6826\":18.169303320000001,\"6827\":null,\"6828\":20.363328559999999,\"6829\":21.425715530000002,\"6830\":22.828561100000002,\"6831\":15.373810450000001,\"6832\":null,\"6833\":null,\"6834\":null,\"6835\":null,\"6836\":null,\"6837\":null,\"6838\":20.024984920000001,\"6839\":17.142849300000002,\"6840\":null,\"6841\":null,\"6842\":null,\"6843\":null,\"6844\":null,\"6845\":13.8750436,\"6846\":null,\"6847\":20.753447820000002,\"6848\":17.013018450000001,\"6849\":16.317288139999999,\"6850\":14.50429364,\"6851\":19.483250760000001,\"6852\":19.714002260000001,\"6853\":15.48721383,\"6854\":16.694587460000001,\"6855\":18.54959844,\"6856\":13.87406782,\"6857\":14.903295869999999,\"6858\":19.728958179999999,\"6859\":17.519613939999999,\"6860\":18.252020420000001,\"6861\":15.910974939999999,\"6862\":null,\"6863\":12.719565599999999,\"6864\":18.359096480000002,\"6865\":null,\"6866\":19.21170781,\"6867\":17.731853130000001,\"6868\":17.53511254,\"6869\":18.19501765,\"6870\":17.198189509999999,\"6871\":null,\"6872\":null,\"6873\":null,\"6874\":14.140145479999999,\"6875\":null,\"6876\":null,\"6877\":19.280427840000002,\"6878\":null,\"6879\":null,\"6880\":18.577675190000001,\"6881\":null,\"6882\":null,\"6883\":13.55305665,\"6884\":19.70137428,\"6885\":null,\"6886\":15.5800786,\"6887\":18.200874299999999,\"6888\":null,\"6889\":11.86319745,\"6890\":13.4413187,\"6891\":14.487631179999999,\"6892\":15.77727804,\"6893\":17.457542879999998,\"6894\":18.559683280000002,\"6895\":11.144811499999999,\"6896\":17.253807389999999,\"6897\":null,\"6898\":null,\"6899\":null,\"6900\":15.50159768,\"6901\":22.28351726,\"6902\":15.075376179999999,\"6903\":18.71060627,\"6904\":15.514692869999999,\"6905\":16.543676690000002,\"6906\":null,\"6907\":16.957940619999999,\"6908\":null,\"6909\":null,\"6910\":17.283292100000001,\"6911\":null,\"6912\":16.51210446,\"6913\":19.338386549999999,\"6914\":17.038545249999999,\"6915\":19.57238439,\"6916\":18.80004873,\"6917\":16.2360714,\"6918\":null,\"6919\":null,\"6920\":15.35537139,\"6921\":16.934258199999999,\"6922\":19.0766037,\"6923\":16.829086790000002,\"6924\":16.66361667,\"6925\":null,\"6926\":17.96086828,\"6927\":18.155949060000001,\"6928\":15.75208012,\"6929\":14.08432577,\"6930\":19.061373100000001,\"6931\":16.879586,\"6932\":16.28403672,\"6933\":12.798701769999999,\"6934\":null,\"6935\":20.882788189999999,\"6936\":15.275179619999999,\"6937\":null,\"6938\":17.445185779999999,\"6939\":null,\"6940\":16.240930639999998,\"6941\":16.66333732,\"6942\":12.90241324,\"6943\":15.17916546,\"6944\":13.141180739999999,\"6945\":14.42652655,\"6946\":null,\"6947\":null,\"6948\":13.38971111,\"6949\":18.51413994,\"6950\":17.943288769999999,\"6951\":13.141180739999999,\"6952\":null,\"6953\":14.980468869999999,\"6954\":17.15130246,\"6955\":14.016308090000001,\"6956\":15.325803349999999,\"6957\":15.088248370000001,\"6958\":null,\"6959\":15.41436176,\"6960\":14.007191580000001,\"6961\":17.10244994,\"6962\":null,\"6963\":19.139483909999999,\"6964\":null,\"6965\":19.742264339999998,\"6966\":17.799847870000001,\"6967\":19.145365170000002,\"6968\":17.856791319999999,\"6969\":19.358495479999998,\"6970\":20.879273120000001,\"6971\":null,\"6972\":16.622589470000001,\"6973\":16.508344520000001,\"6974\":16.404460700000001,\"6975\":20.023377960000001,\"6976\":21.54407303,\"6977\":16.60087528,\"6978\":17.404900189999999,\"6979\":null,\"6980\":null,\"6981\":16.631843409999998,\"6982\":15.112215490000001,\"6983\":17.973120349999998,\"6984\":22.489462889999999,\"6985\":null,\"6986\":null,\"6987\":22.69095055,\"6988\":20.62322867,\"6989\":null,\"6990\":null,\"6991\":null,\"6992\":null,\"6993\":null,\"6994\":null,\"6995\":null,\"6996\":null,\"6997\":null,\"6998\":null,\"6999\":null,\"7000\":16.931225170000001,\"7001\":17.260798210000001,\"7002\":null,\"7003\":null,\"7004\":15.438345310000001,\"7005\":19.352476119999999,\"7006\":null,\"7007\":17.942905499999998,\"7008\":15.31810727,\"7009\":17.798999439999999,\"7010\":18.25860733,\"7011\":23.109603280000002,\"7012\":23.449709510000002,\"7013\":23.50916466,\"7014\":20.61056842,\"7015\":22.40104938,\"7016\":25.156715290000001,\"7017\":14.90374532,\"7018\":null,\"7019\":null,\"7020\":16.439796510000001,\"7021\":null,\"7022\":null,\"7023\":null,\"7024\":null,\"7025\":null,\"7026\":null,\"7027\":null,\"7028\":null,\"7029\":null,\"7030\":17.241516399999998,\"7031\":null,\"7032\":null,\"7033\":19.60931193,\"7034\":15.67393124,\"7035\":17.74692649,\"7036\":13.89251939,\"7037\":null,\"7038\":null,\"7039\":null,\"7040\":16.618786289999999,\"7041\":17.511769749999999,\"7042\":16.239481219999998,\"7043\":null,\"7044\":null,\"7045\":null,\"7046\":null,\"7047\":16.555467709999998,\"7048\":null,\"7049\":15.58436508,\"7050\":null,\"7051\":null,\"7052\":null,\"7053\":null,\"7054\":null,\"7055\":null,\"7056\":null,\"7057\":14.91700204,\"7058\":null,\"7059\":null,\"7060\":14.44149468,\"7061\":null,\"7062\":16.242042269999999,\"7063\":null,\"7064\":null,\"7065\":16.873007009999998,\"7066\":18.06139898,\"7067\":null,\"7068\":null,\"7069\":14.78232877,\"7070\":null,\"7071\":null,\"7072\":null,\"7073\":15.52884854,\"7074\":null,\"7075\":15.69969837,\"7076\":null,\"7077\":null,\"7078\":null,\"7079\":null,\"7080\":null,\"7081\":null,\"7082\":null,\"7083\":null,\"7084\":null,\"7085\":17.740144470000001,\"7086\":null,\"7087\":null,\"7088\":12.09025325,\"7089\":null,\"7090\":12.542758299999999,\"7091\":null,\"7092\":null,\"7093\":null,\"7094\":null,\"7095\":14.67472808,\"7096\":null,\"7097\":null,\"7098\":null,\"7099\":13.0485294,\"7100\":null,\"7101\":null,\"7102\":null,\"7103\":null,\"7104\":null,\"7105\":null,\"7106\":null,\"7107\":null,\"7108\":null,\"7109\":null,\"7110\":null,\"7111\":null,\"7112\":15.53270047,\"7113\":15.5665754,\"7114\":null,\"7115\":17.717375830000002,\"7116\":null,\"7117\":null,\"7118\":null,\"7119\":null,\"7120\":13.64354949,\"7121\":null,\"7122\":null,\"7123\":16.39096936,\"7124\":null,\"7125\":null,\"7126\":null,\"7127\":null,\"7128\":14.61765041,\"7129\":17.303108779999999,\"7130\":null,\"7131\":null,\"7132\":19.82036124,\"7133\":15.30029489,\"7134\":14.21414294,\"7135\":18.153217510000001,\"7136\":18.84761473,\"7137\":16.121171109999999,\"7138\":17.00795651,\"7139\":21.359813689999999,\"7140\":16.30859203,\"7141\":null},\"EGF_CTRL_FR1_Rep3\":{\"0\":null,\"1\":17.653224130000002,\"2\":null,\"3\":18.4432954,\"4\":15.88091071,\"5\":18.24313003,\"6\":17.284922250000001,\"7\":20.518725709999998,\"8\":16.26810223,\"9\":19.064111369999999,\"10\":19.39194634,\"11\":null,\"12\":null,\"13\":null,\"14\":null,\"15\":17.086034420000001,\"16\":null,\"17\":null,\"18\":null,\"19\":14.18515088,\"20\":null,\"21\":null,\"22\":null,\"23\":19.25085614,\"24\":21.265081670000001,\"25\":19.131194919999999,\"26\":17.847762240000002,\"27\":null,\"28\":null,\"29\":null,\"30\":null,\"31\":null,\"32\":19.360437480000002,\"33\":null,\"34\":16.967150669999999,\"35\":null,\"36\":null,\"37\":null,\"38\":null,\"39\":15.49833913,\"40\":16.644285159999999,\"41\":null,\"42\":18.827422210000002,\"43\":18.318723380000002,\"44\":14.897221699999999,\"45\":15.898198669999999,\"46\":14.234595909999999,\"47\":null,\"48\":18.806190749999999,\"49\":null,\"50\":18.150458570000001,\"51\":null,\"52\":16.643704769999999,\"53\":13.03231744,\"54\":null,\"55\":20.88852945,\"56\":null,\"57\":null,\"58\":null,\"59\":null,\"60\":14.58527746,\"61\":null,\"62\":null,\"63\":null,\"64\":19.174241559999999,\"65\":16.24834049,\"66\":13.379705510000001,\"67\":null,\"68\":19.50603134,\"69\":19.006157689999998,\"70\":null,\"71\":18.873695919999999,\"72\":null,\"73\":16.776918720000001,\"74\":24.45217907,\"75\":20.004884669999999,\"76\":null,\"77\":null,\"78\":18.840636020000002,\"79\":null,\"80\":21.883607779999998,\"81\":null,\"82\":null,\"83\":null,\"84\":14.98237591,\"85\":20.730335100000001,\"86\":null,\"87\":null,\"88\":null,\"89\":null,\"90\":18.24146296,\"91\":13.03231744,\"92\":16.450350230000002,\"93\":15.65810817,\"94\":16.388213669999999,\"95\":25.30913147,\"96\":null,\"97\":15.88691644,\"98\":18.565541280000002,\"99\":null,\"100\":19.596171210000001,\"101\":18.446829430000001,\"102\":23.116564159999999,\"103\":17.94100967,\"104\":18.258921690000001,\"105\":14.423518700000001,\"106\":21.087674589999999,\"107\":20.873733229999999,\"108\":null,\"109\":18.369694070000001,\"110\":15.169974160000001,\"111\":16.34533429,\"112\":null,\"113\":17.567645639999998,\"114\":18.132891269999998,\"115\":14.370042489999999,\"116\":15.46690503,\"117\":null,\"118\":null,\"119\":null,\"120\":null,\"121\":null,\"122\":16.028733949999999,\"123\":null,\"124\":null,\"125\":null,\"126\":null,\"127\":null,\"128\":null,\"129\":19.006875770000001,\"130\":17.137122659999999,\"131\":15.698382199999999,\"132\":null,\"133\":null,\"134\":null,\"135\":19.584773139999999,\"136\":19.218604089999999,\"137\":null,\"138\":20.177649240000001,\"139\":null,\"140\":14.71411256,\"141\":null,\"142\":17.165942309999998,\"143\":19.834890560000002,\"144\":19.914189310000001,\"145\":22.898714640000002,\"146\":17.880350310000001,\"147\":null,\"148\":18.656552420000001,\"149\":null,\"150\":null,\"151\":13.74598887,\"152\":null,\"153\":null,\"154\":14.82804458,\"155\":null,\"156\":14.90057835,\"157\":18.95304162,\"158\":16.590369070000001,\"159\":null,\"160\":14.2869388,\"161\":20.153198549999999,\"162\":null,\"163\":null,\"164\":14.293634320000001,\"165\":null,\"166\":null,\"167\":null,\"168\":null,\"169\":null,\"170\":16.296908009999999,\"171\":15.771192790000001,\"172\":14.952564669999999,\"173\":21.90975937,\"174\":18.704747040000001,\"175\":16.198245350000001,\"176\":null,\"177\":null,\"178\":20.54290091,\"179\":22.754501170000001,\"180\":22.423745060000002,\"181\":null,\"182\":16.17460706,\"183\":null,\"184\":16.74829591,\"185\":21.096063910000002,\"186\":22.190587449999999,\"187\":19.79395556,\"188\":20.696823169999998,\"189\":19.31498084,\"190\":null,\"191\":null,\"192\":14.34529729,\"193\":null,\"194\":13.71362119,\"195\":15.73787366,\"196\":17.483088720000001,\"197\":18.28267512,\"198\":null,\"199\":16.76168651,\"200\":16.285230909999999,\"201\":16.15037049,\"202\":16.00692729,\"203\":21.349967299999999,\"204\":18.7727006,\"205\":18.192885050000001,\"206\":19.19689507,\"207\":19.159575329999999,\"208\":17.773521559999999,\"209\":21.01741883,\"210\":18.590325400000001,\"211\":14.697114470000001,\"212\":null,\"213\":16.383594160000001,\"214\":18.71788677,\"215\":null,\"216\":null,\"217\":null,\"218\":null,\"219\":null,\"220\":16.97621071,\"221\":null,\"222\":null,\"223\":null,\"224\":null,\"225\":null,\"226\":20.40596687,\"227\":19.15493777,\"228\":25.803386199999998,\"229\":22.017052249999999,\"230\":null,\"231\":null,\"232\":null,\"233\":null,\"234\":null,\"235\":null,\"236\":null,\"237\":null,\"238\":null,\"239\":null,\"240\":null,\"241\":14.38064967,\"242\":15.399908160000001,\"243\":13.096366700000001,\"244\":null,\"245\":null,\"246\":19.762621150000001,\"247\":19.629842849999999,\"248\":20.272086080000001,\"249\":null,\"250\":null,\"251\":18.08055744,\"252\":null,\"253\":16.182813299999999,\"254\":15.150953660000001,\"255\":15.866046839999999,\"256\":null,\"257\":null,\"258\":14.32478255,\"259\":null,\"260\":15.700983669999999,\"261\":null,\"262\":12.662875059999999,\"263\":18.461524740000002,\"264\":null,\"265\":18.32492023,\"266\":null,\"267\":14.7319163,\"268\":17.451681820000001,\"269\":18.644234900000001,\"270\":16.759504289999999,\"271\":17.924767840000001,\"272\":13.91872648,\"273\":null,\"274\":17.52511934,\"275\":null,\"276\":19.87760608,\"277\":13.621955549999999,\"278\":18.124043830000002,\"279\":null,\"280\":14.77547263,\"281\":null,\"282\":17.77845554,\"283\":null,\"284\":15.69181334,\"285\":14.12072257,\"286\":13.78712617,\"287\":null,\"288\":15.10718063,\"289\":17.14728444,\"290\":16.03993075,\"291\":null,\"292\":18.015204990000001,\"293\":18.217884779999999,\"294\":13.12867119,\"295\":null,\"296\":null,\"297\":17.425573050000001,\"298\":21.043195570000002,\"299\":20.699700700000001,\"300\":16.82581343,\"301\":null,\"302\":23.255340409999999,\"303\":20.45365163,\"304\":19.638234619999999,\"305\":22.631427609999999,\"306\":20.873014349999998,\"307\":24.11579776,\"308\":22.760049769999998,\"309\":19.2904658,\"310\":13.34659214,\"311\":18.494044550000002,\"312\":13.51280525,\"313\":15.40972,\"314\":17.86120026,\"315\":16.542007640000001,\"316\":14.058223959999999,\"317\":19.06154514,\"318\":16.060930750000001,\"319\":18.877693749999999,\"320\":18.835670329999999,\"321\":18.081466259999999,\"322\":20.43107869,\"323\":19.163432239999999,\"324\":18.575737719999999,\"325\":15.56015577,\"326\":17.285211440000001,\"327\":13.03231744,\"328\":16.416356180000001,\"329\":15.97458548,\"330\":null,\"331\":12.87888231,\"332\":14.53946453,\"333\":17.175703519999999,\"334\":null,\"335\":15.37956408,\"336\":20.84818619,\"337\":21.964899020000001,\"338\":null,\"339\":19.231090930000001,\"340\":18.95473891,\"341\":null,\"342\":null,\"343\":null,\"344\":null,\"345\":16.017541009999999,\"346\":null,\"347\":null,\"348\":null,\"349\":18.31170178,\"350\":16.098686019999999,\"351\":22.773645340000002,\"352\":13.070292350000001,\"353\":19.702611409999999,\"354\":17.17844401,\"355\":17.840328629999998,\"356\":13.88562602,\"357\":18.88267248,\"358\":19.083273259999999,\"359\":21.334303030000001,\"360\":19.4303718,\"361\":18.896014600000001,\"362\":18.88850162,\"363\":17.171306820000002,\"364\":15.510141429999999,\"365\":16.448416649999999,\"366\":16.6942947,\"367\":18.016833510000001,\"368\":19.35909547,\"369\":null,\"370\":24.733015460000001,\"371\":null,\"372\":19.91106383,\"373\":null,\"374\":null,\"375\":13.247689619999999,\"376\":18.37790274,\"377\":19.40752779,\"378\":16.603242080000001,\"379\":13.672908619999999,\"380\":null,\"381\":16.17951906,\"382\":18.137025789999999,\"383\":null,\"384\":16.262778050000001,\"385\":21.671162219999999,\"386\":19.191449349999999,\"387\":17.185787489999999,\"388\":15.6970139,\"389\":12.83976129,\"390\":19.291621630000002,\"391\":16.114146229999999,\"392\":17.518013620000001,\"393\":17.529081900000001,\"394\":null,\"395\":15.27177221,\"396\":18.010085719999999,\"397\":16.104095180000002,\"398\":null,\"399\":17.853483440000002,\"400\":null,\"401\":null,\"402\":null,\"403\":15.19375634,\"404\":17.946513920000001,\"405\":17.8196999,\"406\":19.204263749999999,\"407\":null,\"408\":null,\"409\":19.420210149999999,\"410\":23.023172290000002,\"411\":15.38574404,\"412\":17.908477869999999,\"413\":14.55437085,\"414\":null,\"415\":null,\"416\":null,\"417\":17.470154350000001,\"418\":null,\"419\":14.86061512,\"420\":20.224678140000002,\"421\":15.75395091,\"422\":17.413716220000001,\"423\":15.66649574,\"424\":18.035914049999999,\"425\":16.521882980000001,\"426\":19.623475240000001,\"427\":19.364467659999999,\"428\":18.244386049999999,\"429\":17.637562110000001,\"430\":20.249756649999998,\"431\":20.926887099999998,\"432\":19.021441679999999,\"433\":null,\"434\":null,\"435\":null,\"436\":null,\"437\":null,\"438\":null,\"439\":null,\"440\":19.081460530000001,\"441\":15.680120390000001,\"442\":16.17677531,\"443\":16.17159358,\"444\":16.87517081,\"445\":20.015830449999999,\"446\":16.679403199999999,\"447\":17.688045500000001,\"448\":null,\"449\":14.99904344,\"450\":18.134475470000002,\"451\":16.288400670000002,\"452\":18.885221820000002,\"453\":21.951144429999999,\"454\":16.017913020000002,\"455\":null,\"456\":null,\"457\":15.55106865,\"458\":15.94663184,\"459\":16.955085220000001,\"460\":21.67145863,\"461\":null,\"462\":null,\"463\":null,\"464\":null,\"465\":null,\"466\":null,\"467\":null,\"468\":22.39350391,\"469\":16.874386229999999,\"470\":null,\"471\":null,\"472\":null,\"473\":null,\"474\":null,\"475\":18.768100990000001,\"476\":16.5629478,\"477\":15.12398076,\"478\":22.49258644,\"479\":20.037051609999999,\"480\":16.4801669,\"481\":16.711894000000001,\"482\":14.27417786,\"483\":18.446033830000001,\"484\":18.75855288,\"485\":null,\"486\":21.65191046,\"487\":14.19926072,\"488\":15.14453692,\"489\":14.090870000000001,\"490\":15.38958216,\"491\":14.237402339999999,\"492\":null,\"493\":null,\"494\":null,\"495\":null,\"496\":null,\"497\":null,\"498\":17.736794939999999,\"499\":17.317896619999999,\"500\":18.464680269999999,\"501\":14.84135266,\"502\":null,\"503\":18.553494390000001,\"504\":null,\"505\":null,\"506\":14.71410322,\"507\":17.081200379999999,\"508\":null,\"509\":null,\"510\":null,\"511\":null,\"512\":null,\"513\":null,\"514\":null,\"515\":null,\"516\":null,\"517\":null,\"518\":null,\"519\":null,\"520\":15.76995642,\"521\":null,\"522\":15.062233409999999,\"523\":20.618026579999999,\"524\":20.168217420000001,\"525\":18.304965599999999,\"526\":15.70240282,\"527\":18.966550170000001,\"528\":19.177517569999999,\"529\":17.922550480000002,\"530\":19.720828839999999,\"531\":null,\"532\":null,\"533\":null,\"534\":null,\"535\":null,\"536\":21.044431070000002,\"537\":null,\"538\":null,\"539\":13.12996882,\"540\":19.372793900000001,\"541\":15.42034153,\"542\":17.37971018,\"543\":16.075131939999999,\"544\":null,\"545\":null,\"546\":16.659248009999999,\"547\":null,\"548\":null,\"549\":18.316295369999999,\"550\":14.73090371,\"551\":17.66145788,\"552\":18.537783959999999,\"553\":null,\"554\":null,\"555\":null,\"556\":null,\"557\":null,\"558\":null,\"559\":null,\"560\":null,\"561\":20.154298699999998,\"562\":null,\"563\":null,\"564\":null,\"565\":17.530782080000002,\"566\":17.658173819999998,\"567\":15.900476790000001,\"568\":17.319902840000001,\"569\":20.570018019999999,\"570\":20.56507951,\"571\":18.45412323,\"572\":17.590837789999998,\"573\":19.88216667,\"574\":null,\"575\":17.376636529999999,\"576\":11.078782779999999,\"577\":null,\"578\":18.017357629999999,\"579\":null,\"580\":null,\"581\":null,\"582\":null,\"583\":null,\"584\":21.067986189999999,\"585\":20.255390330000001,\"586\":null,\"587\":null,\"588\":null,\"589\":null,\"590\":null,\"591\":null,\"592\":null,\"593\":null,\"594\":18.38371892,\"595\":16.953215629999999,\"596\":18.293116850000001,\"597\":null,\"598\":null,\"599\":19.053181729999999,\"600\":15.04193025,\"601\":null,\"602\":null,\"603\":null,\"604\":null,\"605\":18.199674340000001,\"606\":14.42598946,\"607\":null,\"608\":15.14263118,\"609\":null,\"610\":null,\"611\":17.22980167,\"612\":14.30768398,\"613\":null,\"614\":15.86528021,\"615\":null,\"616\":null,\"617\":17.296886929999999,\"618\":16.38182789,\"619\":null,\"620\":null,\"621\":null,\"622\":null,\"623\":null,\"624\":null,\"625\":13.422274399999999,\"626\":null,\"627\":16.759647439999998,\"628\":19.18532501,\"629\":19.560509660000001,\"630\":17.45523949,\"631\":null,\"632\":18.564297109999998,\"633\":12.9887763,\"634\":null,\"635\":21.97559527,\"636\":null,\"637\":15.880346039999999,\"638\":16.966774220000001,\"639\":16.447730979999999,\"640\":14.29632391,\"641\":16.084706430000001,\"642\":20.66851934,\"643\":20.96369481,\"644\":null,\"645\":15.044243870000001,\"646\":null,\"647\":null,\"648\":16.49486229,\"649\":null,\"650\":null,\"651\":15.615396369999999,\"652\":null,\"653\":null,\"654\":null,\"655\":20.714346110000001,\"656\":null,\"657\":16.263448749999998,\"658\":16.794133339999998,\"659\":16.658822239999999,\"660\":17.370482200000001,\"661\":null,\"662\":19.378128159999999,\"663\":null,\"664\":14.30436922,\"665\":19.18067228,\"666\":null,\"667\":null,\"668\":14.479979500000001,\"669\":null,\"670\":null,\"671\":null,\"672\":null,\"673\":null,\"674\":null,\"675\":null,\"676\":13.03231744,\"677\":null,\"678\":null,\"679\":17.978833659999999,\"680\":null,\"681\":18.408946839999999,\"682\":null,\"683\":null,\"684\":null,\"685\":null,\"686\":15.2340097,\"687\":19.821755589999999,\"688\":null,\"689\":17.399486530000001,\"690\":null,\"691\":null,\"692\":22.008638340000001,\"693\":19.89958399,\"694\":14.405823590000001,\"695\":null,\"696\":null,\"697\":16.23205866,\"698\":18.848288570000001,\"699\":19.630986419999999,\"700\":null,\"701\":17.81464064,\"702\":13.93350272,\"703\":20.022128389999999,\"704\":19.918231389999999,\"705\":20.75046129,\"706\":17.559328239999999,\"707\":18.368465400000002,\"708\":20.402212460000001,\"709\":16.268166480000001,\"710\":null,\"711\":null,\"712\":18.024202219999999,\"713\":null,\"714\":16.32833595,\"715\":17.503019250000001,\"716\":null,\"717\":16.059129680000002,\"718\":null,\"719\":16.944905290000001,\"720\":15.061332,\"721\":14.38104027,\"722\":15.89060261,\"723\":null,\"724\":14.71944628,\"725\":13.289033549999999,\"726\":null,\"727\":null,\"728\":null,\"729\":null,\"730\":null,\"731\":null,\"732\":null,\"733\":17.901977169999998,\"734\":null,\"735\":14.965770450000001,\"736\":19.606093860000001,\"737\":null,\"738\":16.218560979999999,\"739\":null,\"740\":null,\"741\":19.956745040000001,\"742\":null,\"743\":null,\"744\":null,\"745\":null,\"746\":null,\"747\":null,\"748\":13.03231744,\"749\":null,\"750\":null,\"751\":null,\"752\":null,\"753\":null,\"754\":19.31575539,\"755\":null,\"756\":null,\"757\":null,\"758\":null,\"759\":null,\"760\":15.78508976,\"761\":18.85162016,\"762\":null,\"763\":18.038761239999999,\"764\":15.72038235,\"765\":18.685583990000001,\"766\":17.146457210000001,\"767\":16.898655810000001,\"768\":null,\"769\":15.27512493,\"770\":19.478761179999999,\"771\":null,\"772\":14.464652640000001,\"773\":null,\"774\":null,\"775\":17.403997579999999,\"776\":22.00074867,\"777\":22.10246673,\"778\":null,\"779\":17.181699290000001,\"780\":16.0402506,\"781\":21.092778750000001,\"782\":24.371061090000001,\"783\":18.166912790000001,\"784\":null,\"785\":16.716918979999999,\"786\":17.549929290000001,\"787\":16.323167059999999,\"788\":17.06780474,\"789\":18.771956759999998,\"790\":15.400337970000001,\"791\":17.959934839999999,\"792\":16.506734260000002,\"793\":17.293426060000002,\"794\":16.568879160000002,\"795\":22.683348980000002,\"796\":null,\"797\":16.779497750000001,\"798\":23.252921700000002,\"799\":18.17229227,\"800\":21.115195969999998,\"801\":19.75154247,\"802\":null,\"803\":19.905959410000001,\"804\":17.810687900000001,\"805\":22.664672840000002,\"806\":18.989986170000002,\"807\":21.968586179999999,\"808\":19.485283979999998,\"809\":20.304737679999999,\"810\":null,\"811\":15.858427069999999,\"812\":null,\"813\":null,\"814\":16.904487410000002,\"815\":19.46759964,\"816\":19.303383140000001,\"817\":16.962893350000002,\"818\":19.96754632,\"819\":null,\"820\":15.16004727,\"821\":14.9161213,\"822\":15.023772299999999,\"823\":15.330585360000001,\"824\":16.90687028,\"825\":15.441209949999999,\"826\":null,\"827\":17.489010360000002,\"828\":17.556350940000002,\"829\":20.03348759,\"830\":null,\"831\":18.15724603,\"832\":20.474499430000002,\"833\":15.16298521,\"834\":null,\"835\":18.0573567,\"836\":null,\"837\":17.742795040000001,\"838\":14.090940570000001,\"839\":18.57571394,\"840\":16.74807998,\"841\":null,\"842\":null,\"843\":22.314681069999999,\"844\":16.098947720000002,\"845\":null,\"846\":18.95314642,\"847\":14.62869735,\"848\":null,\"849\":15.04047304,\"850\":20.125848619999999,\"851\":null,\"852\":14.4760464,\"853\":null,\"854\":19.35541546,\"855\":18.069485950000001,\"856\":null,\"857\":19.401908479999999,\"858\":null,\"859\":null,\"860\":null,\"861\":15.06719831,\"862\":16.431228130000001,\"863\":18.681842960000001,\"864\":16.238901120000001,\"865\":null,\"866\":null,\"867\":null,\"868\":null,\"869\":15.39351066,\"870\":null,\"871\":13.80723878,\"872\":17.618791120000001,\"873\":15.99594156,\"874\":null,\"875\":15.70033454,\"876\":null,\"877\":18.36448446,\"878\":null,\"879\":null,\"880\":null,\"881\":null,\"882\":13.68983506,\"883\":19.292108679999998,\"884\":null,\"885\":null,\"886\":null,\"887\":null,\"888\":18.231884669999999,\"889\":13.684253480000001,\"890\":17.26862113,\"891\":null,\"892\":16.63722963,\"893\":null,\"894\":13.812812750000001,\"895\":14.98696151,\"896\":null,\"897\":14.56871054,\"898\":16.306864770000001,\"899\":13.1239369,\"900\":null,\"901\":14.32112354,\"902\":null,\"903\":15.93004182,\"904\":null,\"905\":null,\"906\":null,\"907\":null,\"908\":null,\"909\":null,\"910\":null,\"911\":null,\"912\":null,\"913\":17.460110440000001,\"914\":23.827214869999999,\"915\":24.49119323,\"916\":24.217278069999999,\"917\":22.79319808,\"918\":23.185340719999999,\"919\":21.964884529999999,\"920\":21.487861949999999,\"921\":17.350910859999999,\"922\":13.03231744,\"923\":null,\"924\":null,\"925\":18.222913739999999,\"926\":14.181541169999999,\"927\":null,\"928\":null,\"929\":null,\"930\":19.015036219999999,\"931\":null,\"932\":null,\"933\":null,\"934\":null,\"935\":null,\"936\":null,\"937\":null,\"938\":21.079163829999999,\"939\":14.53413267,\"940\":null,\"941\":15.80195329,\"942\":21.308966309999999,\"943\":17.345711659999999,\"944\":16.565495729999998,\"945\":16.074590180000001,\"946\":16.686515159999999,\"947\":15.76361167,\"948\":18.269690440000002,\"949\":19.757592460000002,\"950\":20.680612669999999,\"951\":16.10905751,\"952\":21.178176220000001,\"953\":13.43379848,\"954\":17.714538780000002,\"955\":17.027474999999999,\"956\":14.265835259999999,\"957\":17.501332819999998,\"958\":null,\"959\":null,\"960\":16.630136669999999,\"961\":14.18540862,\"962\":17.171075139999999,\"963\":14.82361644,\"964\":16.998803540000001,\"965\":17.366742299999998,\"966\":null,\"967\":null,\"968\":null,\"969\":null,\"970\":null,\"971\":16.41851114,\"972\":null,\"973\":19.69736357,\"974\":null,\"975\":null,\"976\":null,\"977\":null,\"978\":null,\"979\":null,\"980\":14.652322829999999,\"981\":null,\"982\":19.097955110000001,\"983\":null,\"984\":20.105067940000001,\"985\":19.86381123,\"986\":null,\"987\":13.088907020000001,\"988\":null,\"989\":19.812382679999999,\"990\":18.53677287,\"991\":null,\"992\":14.584633520000001,\"993\":14.88783776,\"994\":17.68986911,\"995\":22.215213309999999,\"996\":15.515172740000001,\"997\":16.119957370000002,\"998\":null,\"999\":null,\"1000\":19.003998289999998,\"1001\":null,\"1002\":null,\"1003\":14.66410745,\"1004\":null,\"1005\":14.268709530000001,\"1006\":14.12110972,\"1007\":null,\"1008\":null,\"1009\":null,\"1010\":null,\"1011\":14.031274059999999,\"1012\":null,\"1013\":15.61488568,\"1014\":null,\"1015\":null,\"1016\":null,\"1017\":null,\"1018\":null,\"1019\":null,\"1020\":null,\"1021\":null,\"1022\":null,\"1023\":null,\"1024\":null,\"1025\":null,\"1026\":null,\"1027\":null,\"1028\":15.90322215,\"1029\":null,\"1030\":null,\"1031\":17.449105639999999,\"1032\":16.94110027,\"1033\":17.22159306,\"1034\":16.67993542,\"1035\":13.9671316,\"1036\":null,\"1037\":null,\"1038\":16.90139662,\"1039\":17.515196929999998,\"1040\":17.870053859999999,\"1041\":null,\"1042\":null,\"1043\":null,\"1044\":15.82373722,\"1045\":12.23981047,\"1046\":15.52017979,\"1047\":16.858140599999999,\"1048\":null,\"1049\":null,\"1050\":null,\"1051\":null,\"1052\":null,\"1053\":null,\"1054\":null,\"1055\":16.073246430000001,\"1056\":17.11062639,\"1057\":15.35229196,\"1058\":15.07176142,\"1059\":null,\"1060\":24.20667538,\"1061\":20.058245920000001,\"1062\":null,\"1063\":14.39629317,\"1064\":null,\"1065\":20.238796539999999,\"1066\":null,\"1067\":null,\"1068\":17.205385360000001,\"1069\":16.408874610000002,\"1070\":15.730763469999999,\"1071\":null,\"1072\":null,\"1073\":15.867684240000001,\"1074\":null,\"1075\":null,\"1076\":null,\"1077\":null,\"1078\":14.54076512,\"1079\":12.27082858,\"1080\":null,\"1081\":null,\"1082\":15.14574668,\"1083\":null,\"1084\":null,\"1085\":null,\"1086\":null,\"1087\":14.03841338,\"1088\":17.712063789999998,\"1089\":16.389469770000002,\"1090\":13.37284088,\"1091\":null,\"1092\":19.202758450000001,\"1093\":16.576143819999999,\"1094\":15.89088366,\"1095\":15.90399607,\"1096\":16.360262380000002,\"1097\":17.867853759999999,\"1098\":17.717220309999998,\"1099\":20.203949810000001,\"1100\":16.191007240000001,\"1101\":16.919786689999999,\"1102\":14.841538079999999,\"1103\":19.030459910000001,\"1104\":19.826331499999998,\"1105\":15.77593515,\"1106\":null,\"1107\":null,\"1108\":null,\"1109\":18.28118636,\"1110\":null,\"1111\":null,\"1112\":16.559853879999999,\"1113\":null,\"1114\":null,\"1115\":null,\"1116\":18.88569592,\"1117\":null,\"1118\":null,\"1119\":16.478032129999999,\"1120\":null,\"1121\":16.919381690000002,\"1122\":null,\"1123\":17.80539155,\"1124\":11.39274878,\"1125\":15.36512834,\"1126\":20.46875253,\"1127\":null,\"1128\":15.70070125,\"1129\":11.806829390000001,\"1130\":18.669042529999999,\"1131\":null,\"1132\":12.025302480000001,\"1133\":null,\"1134\":null,\"1135\":13.03231744,\"1136\":null,\"1137\":null,\"1138\":null,\"1139\":null,\"1140\":18.73534544,\"1141\":23.982427810000001,\"1142\":null,\"1143\":null,\"1144\":18.092429379999999,\"1145\":18.68395044,\"1146\":17.301513549999999,\"1147\":17.40827475,\"1148\":null,\"1149\":null,\"1150\":null,\"1151\":null,\"1152\":null,\"1153\":null,\"1154\":null,\"1155\":null,\"1156\":14.24937478,\"1157\":null,\"1158\":null,\"1159\":23.458280259999999,\"1160\":19.935057019999999,\"1161\":18.518821750000001,\"1162\":17.986833399999998,\"1163\":18.361117499999999,\"1164\":14.31260941,\"1165\":null,\"1166\":null,\"1167\":null,\"1168\":null,\"1169\":null,\"1170\":null,\"1171\":null,\"1172\":null,\"1173\":23.578021809999999,\"1174\":null,\"1175\":17.490548780000001,\"1176\":null,\"1177\":null,\"1178\":null,\"1179\":null,\"1180\":null,\"1181\":14.67143974,\"1182\":null,\"1183\":null,\"1184\":18.16199022,\"1185\":23.571363699999999,\"1186\":20.064343839999999,\"1187\":17.679627360000001,\"1188\":20.166313209999998,\"1189\":null,\"1190\":13.553563410000001,\"1191\":19.733296880000001,\"1192\":null,\"1193\":null,\"1194\":18.720606610000001,\"1195\":21.78257851,\"1196\":18.777672379999998,\"1197\":null,\"1198\":17.777205009999999,\"1199\":16.079036210000002,\"1200\":null,\"1201\":20.08578164,\"1202\":null,\"1203\":19.208376579999999,\"1204\":20.196080380000002,\"1205\":18.49452586,\"1206\":null,\"1207\":null,\"1208\":18.344340840000001,\"1209\":15.662677889999999,\"1210\":14.95475203,\"1211\":15.170247079999999,\"1212\":14.955194349999999,\"1213\":14.976816489999999,\"1214\":null,\"1215\":null,\"1216\":16.239060559999999,\"1217\":null,\"1218\":17.096278080000001,\"1219\":17.207464139999999,\"1220\":null,\"1221\":null,\"1222\":null,\"1223\":null,\"1224\":null,\"1225\":null,\"1226\":null,\"1227\":15.122678049999999,\"1228\":null,\"1229\":17.699253039999998,\"1230\":null,\"1231\":null,\"1232\":20.0741491,\"1233\":12.65668194,\"1234\":15.035632339999999,\"1235\":17.76742355,\"1236\":16.895568820000001,\"1237\":15.91214503,\"1238\":18.141436880000001,\"1239\":17.81108605,\"1240\":18.299479250000001,\"1241\":16.966688860000001,\"1242\":13.60933382,\"1243\":null,\"1244\":null,\"1245\":null,\"1246\":null,\"1247\":null,\"1248\":null,\"1249\":17.487168390000001,\"1250\":null,\"1251\":null,\"1252\":null,\"1253\":17.647640129999999,\"1254\":null,\"1255\":null,\"1256\":null,\"1257\":null,\"1258\":18.913975820000001,\"1259\":14.552091259999999,\"1260\":null,\"1261\":null,\"1262\":16.530106580000002,\"1263\":16.913641040000002,\"1264\":18.055044850000002,\"1265\":19.193063689999999,\"1266\":18.694208239999998,\"1267\":17.774084930000001,\"1268\":16.842167079999999,\"1269\":null,\"1270\":17.830385159999999,\"1271\":18.21458513,\"1272\":null,\"1273\":null,\"1274\":null,\"1275\":20.78793082,\"1276\":20.482498280000002,\"1277\":19.486654699999999,\"1278\":19.715841860000001,\"1279\":19.840308090000001,\"1280\":17.33308547,\"1281\":13.92111424,\"1282\":19.53212752,\"1283\":19.42016529,\"1284\":19.729943930000001,\"1285\":18.797061469999999,\"1286\":18.778082449999999,\"1287\":18.867276400000002,\"1288\":18.139746129999999,\"1289\":20.309977020000002,\"1290\":15.469025970000001,\"1291\":19.689930749999998,\"1292\":null,\"1293\":null,\"1294\":null,\"1295\":null,\"1296\":null,\"1297\":null,\"1298\":null,\"1299\":null,\"1300\":null,\"1301\":17.5218791,\"1302\":14.234596979999999,\"1303\":14.993249110000001,\"1304\":19.189540879999999,\"1305\":null,\"1306\":null,\"1307\":null,\"1308\":15.0855722,\"1309\":null,\"1310\":null,\"1311\":null,\"1312\":null,\"1313\":null,\"1314\":null,\"1315\":null,\"1316\":null,\"1317\":13.03231744,\"1318\":14.31109955,\"1319\":null,\"1320\":null,\"1321\":null,\"1322\":19.052759349999999,\"1323\":17.426533169999999,\"1324\":21.77079492,\"1325\":22.018784409999999,\"1326\":17.794979139999999,\"1327\":15.78912744,\"1328\":null,\"1329\":17.348156759999998,\"1330\":17.961124349999999,\"1331\":16.364967400000001,\"1332\":17.903185520000001,\"1333\":17.466068480000001,\"1334\":null,\"1335\":17.229531219999998,\"1336\":null,\"1337\":13.94613537,\"1338\":11.15730317,\"1339\":14.53477887,\"1340\":null,\"1341\":21.4062834,\"1342\":16.92708348,\"1343\":null,\"1344\":13.47977573,\"1345\":15.45976398,\"1346\":null,\"1347\":null,\"1348\":null,\"1349\":null,\"1350\":null,\"1351\":16.463338369999999,\"1352\":18.78807475,\"1353\":20.402016289999999,\"1354\":null,\"1355\":16.28174675,\"1356\":16.215646419999999,\"1357\":null,\"1358\":null,\"1359\":null,\"1360\":15.46915969,\"1361\":null,\"1362\":16.347063259999999,\"1363\":null,\"1364\":19.618965939999999,\"1365\":null,\"1366\":16.54693013,\"1367\":13.73836936,\"1368\":17.826837260000001,\"1369\":20.774364949999999,\"1370\":null,\"1371\":19.99420349,\"1372\":16.611343590000001,\"1373\":17.196267249999998,\"1374\":15.653655860000001,\"1375\":null,\"1376\":null,\"1377\":null,\"1378\":17.913896099999999,\"1379\":17.675658810000002,\"1380\":15.527674149999999,\"1381\":16.15060214,\"1382\":19.513842929999999,\"1383\":13.7953673,\"1384\":14.37738761,\"1385\":19.229099999999999,\"1386\":16.078101400000001,\"1387\":16.463177120000001,\"1388\":16.019645300000001,\"1389\":14.786328900000001,\"1390\":null,\"1391\":null,\"1392\":17.202241369999999,\"1393\":20.122162079999999,\"1394\":null,\"1395\":null,\"1396\":null,\"1397\":13.91102776,\"1398\":null,\"1399\":null,\"1400\":19.361402219999999,\"1401\":18.661141239999999,\"1402\":17.73120501,\"1403\":15.891699620000001,\"1404\":16.682280930000001,\"1405\":18.224202179999999,\"1406\":17.296156400000001,\"1407\":20.622074470000001,\"1408\":20.044694079999999,\"1409\":14.55613788,\"1410\":null,\"1411\":14.40304471,\"1412\":16.252554809999999,\"1413\":13.03231744,\"1414\":13.93372211,\"1415\":null,\"1416\":null,\"1417\":20.740580919999999,\"1418\":17.674986969999999,\"1419\":16.056427630000002,\"1420\":18.53157534,\"1421\":15.12465499,\"1422\":17.220109040000001,\"1423\":18.382218989999998,\"1424\":17.8730102,\"1425\":19.215895379999999,\"1426\":18.43867054,\"1427\":17.911752369999998,\"1428\":17.112116700000001,\"1429\":14.156534349999999,\"1430\":22.48665974,\"1431\":19.901952600000001,\"1432\":null,\"1433\":15.31390635,\"1434\":null,\"1435\":null,\"1436\":18.382798340000001,\"1437\":17.130069649999999,\"1438\":null,\"1439\":15.75591637,\"1440\":null,\"1441\":15.763791489999999,\"1442\":16.52745895,\"1443\":null,\"1444\":null,\"1445\":null,\"1446\":null,\"1447\":null,\"1448\":12.67029651,\"1449\":16.076752620000001,\"1450\":null,\"1451\":null,\"1452\":null,\"1453\":null,\"1454\":15.861206449999999,\"1455\":17.356017319999999,\"1456\":18.481190160000001,\"1457\":null,\"1458\":null,\"1459\":null,\"1460\":null,\"1461\":17.290128070000002,\"1462\":15.611728060000001,\"1463\":null,\"1464\":null,\"1465\":null,\"1466\":19.812205209999998,\"1467\":14.849283789999999,\"1468\":null,\"1469\":null,\"1470\":null,\"1471\":17.1232352,\"1472\":null,\"1473\":null,\"1474\":19.953544900000001,\"1475\":null,\"1476\":null,\"1477\":17.817491820000001,\"1478\":20.66635651,\"1479\":18.834756299999999,\"1480\":19.841746310000001,\"1481\":16.31449555,\"1482\":null,\"1483\":16.819505889999998,\"1484\":17.399603549999998,\"1485\":null,\"1486\":15.804418569999999,\"1487\":14.56045233,\"1488\":16.64662869,\"1489\":18.568753340000001,\"1490\":null,\"1491\":null,\"1492\":18.445173270000002,\"1493\":18.02404842,\"1494\":null,\"1495\":18.421059570000001,\"1496\":17.07381062,\"1497\":18.855535450000001,\"1498\":20.341773060000001,\"1499\":18.158400329999999,\"1500\":17.996519060000001,\"1501\":null,\"1502\":null,\"1503\":21.165621850000001,\"1504\":17.174837950000001,\"1505\":14.805582230000001,\"1506\":19.259638930000001,\"1507\":17.75225223,\"1508\":15.890374639999999,\"1509\":18.17488049,\"1510\":17.068631,\"1511\":21.150073670000001,\"1512\":16.973009210000001,\"1513\":15.91822853,\"1514\":17.229171950000001,\"1515\":19.170525510000001,\"1516\":13.11554385,\"1517\":null,\"1518\":null,\"1519\":22.239579939999999,\"1520\":18.562115980000002,\"1521\":null,\"1522\":null,\"1523\":14.947946699999999,\"1524\":17.43776372,\"1525\":14.26280626,\"1526\":19.37821254,\"1527\":17.749917490000001,\"1528\":15.95722271,\"1529\":17.704453189999999,\"1530\":16.86988728,\"1531\":16.34011315,\"1532\":14.50585851,\"1533\":null,\"1534\":null,\"1535\":20.605175299999999,\"1536\":20.249827270000001,\"1537\":21.717851660000001,\"1538\":null,\"1539\":16.88829101,\"1540\":17.19110994,\"1541\":16.002662000000001,\"1542\":14.79041726,\"1543\":18.428923399999999,\"1544\":null,\"1545\":13.03231744,\"1546\":null,\"1547\":17.797803980000001,\"1548\":14.913269769999999,\"1549\":15.20150422,\"1550\":16.29437059,\"1551\":18.147752329999999,\"1552\":15.248327489999999,\"1553\":null,\"1554\":null,\"1555\":null,\"1556\":16.72147846,\"1557\":14.94387452,\"1558\":16.716155189999998,\"1559\":null,\"1560\":15.038367969999999,\"1561\":12.627804790000001,\"1562\":19.576915750000001,\"1563\":null,\"1564\":17.266091930000002,\"1565\":17.74033799,\"1566\":null,\"1567\":21.103546640000001,\"1568\":null,\"1569\":null,\"1570\":null,\"1571\":null,\"1572\":null,\"1573\":null,\"1574\":null,\"1575\":19.97187125,\"1576\":null,\"1577\":18.82739162,\"1578\":null,\"1579\":null,\"1580\":null,\"1581\":null,\"1582\":null,\"1583\":null,\"1584\":null,\"1585\":21.61652569,\"1586\":17.234436169999999,\"1587\":17.268683540000001,\"1588\":15.59924075,\"1589\":null,\"1590\":15.70387777,\"1591\":null,\"1592\":16.364971709999999,\"1593\":14.924211919999999,\"1594\":17.440964059999999,\"1595\":13.03231744,\"1596\":16.254307730000001,\"1597\":19.133353830000001,\"1598\":17.743932879999999,\"1599\":17.034607879999999,\"1600\":21.19131994,\"1601\":17.567587660000001,\"1602\":17.143060340000002,\"1603\":12.46610836,\"1604\":13.03231744,\"1605\":17.226750859999999,\"1606\":17.52520853,\"1607\":null,\"1608\":18.579571009999999,\"1609\":null,\"1610\":16.578172670000001,\"1611\":null,\"1612\":15.896045089999999,\"1613\":null,\"1614\":null,\"1615\":13.163439500000001,\"1616\":null,\"1617\":17.40042794,\"1618\":19.71736366,\"1619\":null,\"1620\":null,\"1621\":null,\"1622\":null,\"1623\":null,\"1624\":16.447336109999998,\"1625\":17.22321964,\"1626\":null,\"1627\":17.96870036,\"1628\":17.609688930000001,\"1629\":15.504362029999999,\"1630\":21.63602027,\"1631\":19.752601559999999,\"1632\":null,\"1633\":18.801197640000002,\"1634\":20.521758670000001,\"1635\":null,\"1636\":null,\"1637\":null,\"1638\":22.167690669999999,\"1639\":19.007859660000001,\"1640\":15.15196205,\"1641\":null,\"1642\":null,\"1643\":null,\"1644\":null,\"1645\":15.86251519,\"1646\":13.8916468,\"1647\":null,\"1648\":null,\"1649\":17.772582790000001,\"1650\":null,\"1651\":17.160477199999999,\"1652\":18.568131390000001,\"1653\":null,\"1654\":null,\"1655\":null,\"1656\":null,\"1657\":19.836703490000001,\"1658\":16.569955910000001,\"1659\":19.374606549999999,\"1660\":null,\"1661\":15.71714045,\"1662\":null,\"1663\":null,\"1664\":18.79760593,\"1665\":21.401136279999999,\"1666\":18.943560519999998,\"1667\":null,\"1668\":16.775082919999999,\"1669\":17.513721589999999,\"1670\":null,\"1671\":null,\"1672\":18.978732910000002,\"1673\":17.948077009999999,\"1674\":null,\"1675\":null,\"1676\":12.200507229999999,\"1677\":null,\"1678\":15.05774862,\"1679\":16.76839717,\"1680\":null,\"1681\":16.236610979999998,\"1682\":13.192910960000001,\"1683\":18.94224642,\"1684\":null,\"1685\":null,\"1686\":null,\"1687\":15.72933696,\"1688\":null,\"1689\":18.167586709999998,\"1690\":18.033335040000001,\"1691\":18.26348166,\"1692\":18.478026509999999,\"1693\":null,\"1694\":null,\"1695\":19.982787330000001,\"1696\":13.03231744,\"1697\":16.258172429999998,\"1698\":18.72049836,\"1699\":null,\"1700\":null,\"1701\":17.518431069999998,\"1702\":17.68427294,\"1703\":20.84925136,\"1704\":18.933660190000001,\"1705\":14.64621644,\"1706\":17.161779939999999,\"1707\":17.52621568,\"1708\":18.611204919999999,\"1709\":18.216376650000001,\"1710\":15.53184718,\"1711\":15.72419708,\"1712\":null,\"1713\":null,\"1714\":null,\"1715\":null,\"1716\":15.45883366,\"1717\":15.04781934,\"1718\":18.8251873,\"1719\":16.027310549999999,\"1720\":21.430722719999999,\"1721\":18.119957490000001,\"1722\":15.96170843,\"1723\":null,\"1724\":null,\"1725\":20.108760870000001,\"1726\":17.95823253,\"1727\":18.905617299999999,\"1728\":17.578327300000002,\"1729\":13.03231744,\"1730\":null,\"1731\":19.393828979999999,\"1732\":null,\"1733\":null,\"1734\":17.302476169999998,\"1735\":20.111364259999998,\"1736\":null,\"1737\":21.08738658,\"1738\":15.72072169,\"1739\":16.429801550000001,\"1740\":17.56189659,\"1741\":20.517240959999999,\"1742\":18.679155819999998,\"1743\":18.360849099999999,\"1744\":19.335506380000002,\"1745\":12.42069517,\"1746\":15.656831459999999,\"1747\":null,\"1748\":19.97088257,\"1749\":13.03231744,\"1750\":null,\"1751\":null,\"1752\":null,\"1753\":15.362066390000001,\"1754\":14.217289559999999,\"1755\":null,\"1756\":null,\"1757\":null,\"1758\":15.73501424,\"1759\":null,\"1760\":17.653159389999999,\"1761\":null,\"1762\":null,\"1763\":null,\"1764\":19.80129239,\"1765\":null,\"1766\":null,\"1767\":14.23394946,\"1768\":null,\"1769\":20.159616629999999,\"1770\":null,\"1771\":13.324032170000001,\"1772\":16.332194999999999,\"1773\":18.53406434,\"1774\":null,\"1775\":null,\"1776\":null,\"1777\":18.198727389999998,\"1778\":18.720402839999998,\"1779\":15.98412965,\"1780\":19.73952924,\"1781\":null,\"1782\":19.191174579999998,\"1783\":15.87523109,\"1784\":23.71478037,\"1785\":22.873733260000002,\"1786\":19.224295590000001,\"1787\":23.913748349999999,\"1788\":25.220873999999998,\"1789\":17.981815350000002,\"1790\":17.41767617,\"1791\":null,\"1792\":null,\"1793\":17.443190779999998,\"1794\":19.66566538,\"1795\":17.591890939999999,\"1796\":null,\"1797\":18.946590759999999,\"1798\":null,\"1799\":null,\"1800\":15.400398450000001,\"1801\":null,\"1802\":17.350274389999999,\"1803\":18.11716461,\"1804\":18.90709829,\"1805\":17.371365919999999,\"1806\":18.344287179999998,\"1807\":null,\"1808\":null,\"1809\":null,\"1810\":13.03231744,\"1811\":17.950236100000002,\"1812\":19.277148820000001,\"1813\":20.10070666,\"1814\":20.238166369999998,\"1815\":14.64914106,\"1816\":18.741164619999999,\"1817\":null,\"1818\":17.02205253,\"1819\":19.398598669999998,\"1820\":19.26190252,\"1821\":19.580709729999999,\"1822\":19.233356149999999,\"1823\":19.672825289999999,\"1824\":17.085096660000001,\"1825\":21.940788130000001,\"1826\":18.6060056,\"1827\":18.583633849999998,\"1828\":21.00427835,\"1829\":20.09293319,\"1830\":18.70965833,\"1831\":18.62720873,\"1832\":19.744523399999998,\"1833\":21.69164224,\"1834\":20.99047015,\"1835\":20.845726710000001,\"1836\":18.945563010000001,\"1837\":20.331346740000001,\"1838\":19.566019220000001,\"1839\":21.413543520000001,\"1840\":19.402598099999999,\"1841\":21.014617820000002,\"1842\":14.620271539999999,\"1843\":17.735070950000001,\"1844\":19.898330479999998,\"1845\":18.416693859999999,\"1846\":18.81221944,\"1847\":21.095437759999999,\"1848\":null,\"1849\":20.531715569999999,\"1850\":18.119748009999999,\"1851\":16.57098877,\"1852\":23.227482949999999,\"1853\":21.49297554,\"1854\":22.161180259999998,\"1855\":20.771050679999998,\"1856\":null,\"1857\":16.275025930000002,\"1858\":19.721529629999999,\"1859\":18.376563170000001,\"1860\":null,\"1861\":null,\"1862\":null,\"1863\":null,\"1864\":16.810410130000001,\"1865\":null,\"1866\":null,\"1867\":13.643921089999999,\"1868\":18.725809139999999,\"1869\":19.567247559999998,\"1870\":null,\"1871\":null,\"1872\":20.606783050000001,\"1873\":18.340441009999999,\"1874\":20.995630210000002,\"1875\":12.421459759999999,\"1876\":18.81463767,\"1877\":17.119988750000001,\"1878\":13.03231744,\"1879\":null,\"1880\":null,\"1881\":null,\"1882\":null,\"1883\":null,\"1884\":null,\"1885\":null,\"1886\":null,\"1887\":13.76148905,\"1888\":18.649681600000001,\"1889\":14.73377058,\"1890\":18.224465819999999,\"1891\":18.66251535,\"1892\":17.2386081,\"1893\":null,\"1894\":18.36412296,\"1895\":null,\"1896\":13.871662000000001,\"1897\":16.142378910000001,\"1898\":null,\"1899\":25.772755660000001,\"1900\":16.65965465,\"1901\":19.168183920000001,\"1902\":20.157231199999998,\"1903\":16.930537579999999,\"1904\":null,\"1905\":null,\"1906\":18.274870100000001,\"1907\":null,\"1908\":null,\"1909\":17.277825499999999,\"1910\":null,\"1911\":null,\"1912\":null,\"1913\":null,\"1914\":16.439494459999999,\"1915\":14.71495797,\"1916\":18.50314754,\"1917\":null,\"1918\":null,\"1919\":null,\"1920\":null,\"1921\":null,\"1922\":null,\"1923\":null,\"1924\":null,\"1925\":null,\"1926\":null,\"1927\":13.85783736,\"1928\":17.974935689999999,\"1929\":null,\"1930\":21.29317073,\"1931\":20.87851513,\"1932\":18.654574239999999,\"1933\":16.94305396,\"1934\":14.05716952,\"1935\":19.940589150000001,\"1936\":null,\"1937\":15.61757912,\"1938\":15.31994137,\"1939\":18.11401291,\"1940\":13.11131831,\"1941\":17.619567230000001,\"1942\":null,\"1943\":15.41498397,\"1944\":16.643540819999998,\"1945\":17.41506107,\"1946\":12.695069439999999,\"1947\":13.64773931,\"1948\":null,\"1949\":null,\"1950\":null,\"1951\":null,\"1952\":null,\"1953\":18.613786739999998,\"1954\":13.03231744,\"1955\":13.83807494,\"1956\":null,\"1957\":null,\"1958\":null,\"1959\":16.126944989999998,\"1960\":17.58626546,\"1961\":null,\"1962\":null,\"1963\":20.82240453,\"1964\":null,\"1965\":16.736591529999998,\"1966\":11.46542335,\"1967\":null,\"1968\":13.62132368,\"1969\":16.573639360000001,\"1970\":null,\"1971\":22.61345171,\"1972\":null,\"1973\":18.025024290000001,\"1974\":null,\"1975\":15.032414960000001,\"1976\":13.791498600000001,\"1977\":15.74375324,\"1978\":15.236594330000001,\"1979\":null,\"1980\":14.73271787,\"1981\":null,\"1982\":17.713169359999998,\"1983\":null,\"1984\":null,\"1985\":16.821197170000001,\"1986\":18.160779739999999,\"1987\":17.198570669999999,\"1988\":17.430004140000001,\"1989\":17.877261900000001,\"1990\":14.44876387,\"1991\":14.67138008,\"1992\":17.003507030000002,\"1993\":16.035002429999999,\"1994\":null,\"1995\":14.29883195,\"1996\":15.18865853,\"1997\":18.58353898,\"1998\":13.18677763,\"1999\":19.1724894,\"2000\":16.378522910000001,\"2001\":null,\"2002\":18.687967090000001,\"2003\":null,\"2004\":15.82771546,\"2005\":null,\"2006\":null,\"2007\":null,\"2008\":null,\"2009\":16.498282110000002,\"2010\":15.181739,\"2011\":null,\"2012\":20.29616408,\"2013\":null,\"2014\":14.8839544,\"2015\":null,\"2016\":15.98454184,\"2017\":20.325385130000001,\"2018\":16.810580940000001,\"2019\":null,\"2020\":null,\"2021\":19.345415419999998,\"2022\":null,\"2023\":19.084949529999999,\"2024\":null,\"2025\":18.015766859999999,\"2026\":null,\"2027\":16.861875470000001,\"2028\":13.65103253,\"2029\":18.147329800000001,\"2030\":12.51182483,\"2031\":18.031545309999998,\"2032\":16.47913647,\"2033\":12.665034779999999,\"2034\":15.023469159999999,\"2035\":17.637051069999998,\"2036\":17.512596210000002,\"2037\":null,\"2038\":14.6991811,\"2039\":null,\"2040\":16.245785550000001,\"2041\":22.546852510000001,\"2042\":null,\"2043\":14.84397796,\"2044\":17.032846660000001,\"2045\":null,\"2046\":null,\"2047\":null,\"2048\":null,\"2049\":15.759120940000001,\"2050\":null,\"2051\":19.29971029,\"2052\":18.85425249,\"2053\":null,\"2054\":18.054566040000001,\"2055\":null,\"2056\":13.03231744,\"2057\":null,\"2058\":null,\"2059\":null,\"2060\":null,\"2061\":null,\"2062\":null,\"2063\":null,\"2064\":14.20881046,\"2065\":null,\"2066\":null,\"2067\":21.888625609999998,\"2068\":18.293498490000001,\"2069\":null,\"2070\":null,\"2071\":19.742867799999999,\"2072\":15.70091708,\"2073\":null,\"2074\":null,\"2075\":17.217820150000001,\"2076\":17.033498789999999,\"2077\":17.159041370000001,\"2078\":14.51457235,\"2079\":14.5329914,\"2080\":15.818599969999999,\"2081\":17.25108281,\"2082\":null,\"2083\":18.029341420000002,\"2084\":null,\"2085\":15.07521938,\"2086\":null,\"2087\":12.97784587,\"2088\":null,\"2089\":null,\"2090\":20.273043770000001,\"2091\":19.444182860000002,\"2092\":null,\"2093\":24.493123310000001,\"2094\":null,\"2095\":null,\"2096\":null,\"2097\":null,\"2098\":null,\"2099\":null,\"2100\":15.721633499999999,\"2101\":17.611212080000001,\"2102\":null,\"2103\":null,\"2104\":null,\"2105\":null,\"2106\":null,\"2107\":15.881065339999999,\"2108\":18.349364229999999,\"2109\":null,\"2110\":null,\"2111\":null,\"2112\":15.90461831,\"2113\":20.06077217,\"2114\":12.56906257,\"2115\":19.709087,\"2116\":17.495674409999999,\"2117\":13.751975549999999,\"2118\":18.256673710000001,\"2119\":14.82458888,\"2120\":18.854057399999998,\"2121\":13.99135354,\"2122\":null,\"2123\":16.368854070000001,\"2124\":15.71772921,\"2125\":null,\"2126\":null,\"2127\":12.90646477,\"2128\":14.5619394,\"2129\":16.096029309999999,\"2130\":22.421781429999999,\"2131\":null,\"2132\":null,\"2133\":null,\"2134\":null,\"2135\":19.999895049999999,\"2136\":16.08907653,\"2137\":18.712435150000001,\"2138\":20.243291769999999,\"2139\":15.449908389999999,\"2140\":14.11831465,\"2141\":14.39697986,\"2142\":null,\"2143\":null,\"2144\":20.868853860000002,\"2145\":19.23106508,\"2146\":null,\"2147\":null,\"2148\":19.11241871,\"2149\":17.1129921,\"2150\":null,\"2151\":14.977997869999999,\"2152\":13.030582600000001,\"2153\":18.49970167,\"2154\":null,\"2155\":null,\"2156\":null,\"2157\":null,\"2158\":null,\"2159\":18.627360589999998,\"2160\":null,\"2161\":17.527977069999999,\"2162\":21.774583679999999,\"2163\":18.108644989999998,\"2164\":null,\"2165\":14.00951111,\"2166\":15.481621799999999,\"2167\":16.618577429999998,\"2168\":null,\"2169\":null,\"2170\":16.866192689999998,\"2171\":null,\"2172\":20.419708279999998,\"2173\":24.314825920000001,\"2174\":20.95777652,\"2175\":23.584365640000002,\"2176\":null,\"2177\":16.40451191,\"2178\":null,\"2179\":18.16358421,\"2180\":11.794485399999999,\"2181\":null,\"2182\":16.11101103,\"2183\":null,\"2184\":18.679649260000002,\"2185\":null,\"2186\":15.892182590000001,\"2187\":null,\"2188\":16.18129266,\"2189\":15.1303175,\"2190\":16.213564720000001,\"2191\":14.208137069999999,\"2192\":null,\"2193\":null,\"2194\":19.408411709999999,\"2195\":17.28133557,\"2196\":null,\"2197\":null,\"2198\":null,\"2199\":null,\"2200\":17.44922905,\"2201\":15.007117879999999,\"2202\":null,\"2203\":null,\"2204\":null,\"2205\":null,\"2206\":null,\"2207\":null,\"2208\":18.30841371,\"2209\":15.49472029,\"2210\":18.38261258,\"2211\":17.12151295,\"2212\":22.53262857,\"2213\":15.38332537,\"2214\":null,\"2215\":null,\"2216\":18.812053989999999,\"2217\":18.59738926,\"2218\":19.083094509999999,\"2219\":17.042128510000001,\"2220\":null,\"2221\":16.818711180000001,\"2222\":13.368581580000001,\"2223\":null,\"2224\":null,\"2225\":18.32374355,\"2226\":null,\"2227\":19.697721120000001,\"2228\":15.03637915,\"2229\":null,\"2230\":17.94742669,\"2231\":null,\"2232\":null,\"2233\":null,\"2234\":16.169430200000001,\"2235\":15.563130299999999,\"2236\":16.580021739999999,\"2237\":15.383200609999999,\"2238\":null,\"2239\":19.830999370000001,\"2240\":17.273763249999998,\"2241\":22.686030299999999,\"2242\":14.23130477,\"2243\":12.398722769999999,\"2244\":13.237492359999999,\"2245\":15.603543350000001,\"2246\":17.809314910000001,\"2247\":null,\"2248\":null,\"2249\":18.076543820000001,\"2250\":null,\"2251\":19.913003100000001,\"2252\":20.566282919999999,\"2253\":16.287669309999998,\"2254\":18.86876097,\"2255\":null,\"2256\":null,\"2257\":16.304908730000001,\"2258\":null,\"2259\":null,\"2260\":null,\"2261\":18.430605679999999,\"2262\":15.9707048,\"2263\":17.265365469999999,\"2264\":12.40293265,\"2265\":27.676079099999999,\"2266\":20.387743669999999,\"2267\":15.544111190000001,\"2268\":22.55927273,\"2269\":21.779746979999999,\"2270\":null,\"2271\":15.22094377,\"2272\":null,\"2273\":null,\"2274\":null,\"2275\":null,\"2276\":null,\"2277\":null,\"2278\":20.461791890000001,\"2279\":19.151173190000002,\"2280\":14.860396339999999,\"2281\":15.58430704,\"2282\":18.42075127,\"2283\":null,\"2284\":15.94602306,\"2285\":16.42965281,\"2286\":null,\"2287\":18.694902509999999,\"2288\":16.535005529999999,\"2289\":19.426928870000001,\"2290\":21.81096135,\"2291\":18.597047249999999,\"2292\":null,\"2293\":null,\"2294\":19.047937439999998,\"2295\":null,\"2296\":15.868349309999999,\"2297\":null,\"2298\":null,\"2299\":18.97869832,\"2300\":22.073576800000001,\"2301\":null,\"2302\":null,\"2303\":14.19373103,\"2304\":14.88396251,\"2305\":16.42048256,\"2306\":18.734195960000001,\"2307\":15.61758961,\"2308\":14.306208679999999,\"2309\":12.76811024,\"2310\":19.140438280000001,\"2311\":null,\"2312\":14.63434601,\"2313\":null,\"2314\":null,\"2315\":null,\"2316\":20.551761519999999,\"2317\":16.813816330000002,\"2318\":15.56618784,\"2319\":16.73332529,\"2320\":17.369125409999999,\"2321\":13.23807111,\"2322\":15.16388199,\"2323\":18.03924194,\"2324\":null,\"2325\":null,\"2326\":null,\"2327\":19.932988590000001,\"2328\":16.574732260000001,\"2329\":18.449979890000002,\"2330\":19.954580910000001,\"2331\":19.271549610000001,\"2332\":16.308464359999999,\"2333\":18.995406719999998,\"2334\":17.616475380000001,\"2335\":17.108261859999999,\"2336\":15.615187560000001,\"2337\":null,\"2338\":null,\"2339\":null,\"2340\":14.630651090000001,\"2341\":12.852763619999999,\"2342\":17.236402850000001,\"2343\":null,\"2344\":null,\"2345\":null,\"2346\":null,\"2347\":null,\"2348\":20.048671299999999,\"2349\":null,\"2350\":22.580382960000002,\"2351\":19.996814220000001,\"2352\":15.15509393,\"2353\":null,\"2354\":22.428096750000002,\"2355\":null,\"2356\":null,\"2357\":null,\"2358\":null,\"2359\":16.43840084,\"2360\":14.986175510000001,\"2361\":null,\"2362\":null,\"2363\":null,\"2364\":16.979600090000002,\"2365\":null,\"2366\":14.27782008,\"2367\":17.63816959,\"2368\":16.45783218,\"2369\":17.363048079999999,\"2370\":18.62590462,\"2371\":19.290809079999999,\"2372\":17.416613890000001,\"2373\":21.188729299999999,\"2374\":null,\"2375\":14.57803503,\"2376\":15.452352019999999,\"2377\":17.404658449999999,\"2378\":14.142808520000001,\"2379\":15.09147269,\"2380\":null,\"2381\":17.76271787,\"2382\":17.412524269999999,\"2383\":16.337126000000001,\"2384\":null,\"2385\":null,\"2386\":19.86165475,\"2387\":17.471250659999999,\"2388\":null,\"2389\":19.655505680000001,\"2390\":15.99101553,\"2391\":15.15335677,\"2392\":15.61614323,\"2393\":null,\"2394\":21.11915419,\"2395\":19.351703279999999,\"2396\":19.791540980000001,\"2397\":null,\"2398\":14.575876129999999,\"2399\":null,\"2400\":13.36887548,\"2401\":17.785500819999999,\"2402\":17.88364867,\"2403\":null,\"2404\":null,\"2405\":null,\"2406\":null,\"2407\":16.03822461,\"2408\":null,\"2409\":null,\"2410\":null,\"2411\":14.02529279,\"2412\":null,\"2413\":17.672565479999999,\"2414\":17.67470041,\"2415\":null,\"2416\":null,\"2417\":15.15031505,\"2418\":null,\"2419\":null,\"2420\":18.701174980000001,\"2421\":15.48069168,\"2422\":null,\"2423\":18.4511197,\"2424\":null,\"2425\":null,\"2426\":null,\"2427\":null,\"2428\":null,\"2429\":14.41992492,\"2430\":15.185993440000001,\"2431\":null,\"2432\":null,\"2433\":null,\"2434\":14.27811664,\"2435\":null,\"2436\":18.896856240000002,\"2437\":12.72766182,\"2438\":19.346402479999998,\"2439\":23.23436414,\"2440\":17.2034238,\"2441\":17.949181660000001,\"2442\":16.810674769999998,\"2443\":null,\"2444\":null,\"2445\":null,\"2446\":16.1367194,\"2447\":14.27221683,\"2448\":17.1352121,\"2449\":null,\"2450\":null,\"2451\":20.103473650000002,\"2452\":null,\"2453\":16.273953469999999,\"2454\":null,\"2455\":16.48289226,\"2456\":null,\"2457\":null,\"2458\":null,\"2459\":null,\"2460\":13.03231744,\"2461\":19.207103199999999,\"2462\":null,\"2463\":18.546290979999998,\"2464\":18.538844470000001,\"2465\":18.466892260000002,\"2466\":null,\"2467\":null,\"2468\":null,\"2469\":null,\"2470\":13.043000899999999,\"2471\":null,\"2472\":18.855607979999998,\"2473\":17.817458989999999,\"2474\":null,\"2475\":14.936846170000001,\"2476\":16.14342585,\"2477\":16.16074888,\"2478\":15.100651709999999,\"2479\":19.34561562,\"2480\":17.584929209999998,\"2481\":21.08596206,\"2482\":20.3188681,\"2483\":16.756313680000002,\"2484\":null,\"2485\":22.166385600000002,\"2486\":15.901933339999999,\"2487\":22.713371840000001,\"2488\":23.196032330000001,\"2489\":15.98095567,\"2490\":18.50076958,\"2491\":16.31020813,\"2492\":17.676286940000001,\"2493\":18.292548,\"2494\":17.749993239999998,\"2495\":10.46660767,\"2496\":18.81312762,\"2497\":19.913139090000001,\"2498\":17.878217889999998,\"2499\":null,\"2500\":null,\"2501\":null,\"2502\":null,\"2503\":null,\"2504\":16.89681152,\"2505\":null,\"2506\":14.45592972,\"2507\":null,\"2508\":17.14967334,\"2509\":18.470348250000001,\"2510\":17.243327350000001,\"2511\":14.97257175,\"2512\":17.60021279,\"2513\":null,\"2514\":null,\"2515\":16.024580910000001,\"2516\":null,\"2517\":null,\"2518\":11.72583541,\"2519\":17.385046299999999,\"2520\":16.314174909999998,\"2521\":15.276036120000001,\"2522\":null,\"2523\":null,\"2524\":18.742548670000002,\"2525\":19.102333269999999,\"2526\":null,\"2527\":null,\"2528\":15.835691799999999,\"2529\":18.073541989999999,\"2530\":13.03231744,\"2531\":null,\"2532\":14.27221683,\"2533\":null,\"2534\":null,\"2535\":null,\"2536\":16.297998920000001,\"2537\":15.545579350000001,\"2538\":null,\"2539\":15.74127157,\"2540\":21.940893330000002,\"2541\":null,\"2542\":null,\"2543\":19.413356310000001,\"2544\":14.53393576,\"2545\":14.272093030000001,\"2546\":16.07846039,\"2547\":17.299964630000002,\"2548\":17.45724315,\"2549\":16.81597154,\"2550\":15.416927299999999,\"2551\":16.307644150000002,\"2552\":null,\"2553\":18.155716000000002,\"2554\":null,\"2555\":18.184421619999998,\"2556\":null,\"2557\":15.80963736,\"2558\":15.34480175,\"2559\":null,\"2560\":17.638613459999998,\"2561\":18.489163959999999,\"2562\":16.920574070000001,\"2563\":22.896979510000001,\"2564\":18.665824099999998,\"2565\":18.163896600000001,\"2566\":null,\"2567\":15.0802335,\"2568\":19.396072480000001,\"2569\":17.083782790000001,\"2570\":19.486942760000002,\"2571\":16.999176210000002,\"2572\":16.354428290000001,\"2573\":18.009629669999999,\"2574\":19.178427150000001,\"2575\":17.64568293,\"2576\":null,\"2577\":19.880879220000001,\"2578\":17.78785027,\"2579\":null,\"2580\":null,\"2581\":null,\"2582\":null,\"2583\":15.45075456,\"2584\":23.966109459999998,\"2585\":18.503713149999999,\"2586\":17.32848366,\"2587\":15.25809905,\"2588\":null,\"2589\":14.41439656,\"2590\":14.872844860000001,\"2591\":20.426067969999998,\"2592\":null,\"2593\":null,\"2594\":19.888732950000001,\"2595\":17.901649089999999,\"2596\":null,\"2597\":null,\"2598\":16.509046009999999,\"2599\":16.48537512,\"2600\":null,\"2601\":null,\"2602\":17.650213470000001,\"2603\":21.382037019999998,\"2604\":null,\"2605\":15.075413449999999,\"2606\":null,\"2607\":17.36297282,\"2608\":null,\"2609\":18.322997669999999,\"2610\":16.146338480000001,\"2611\":16.377466989999998,\"2612\":null,\"2613\":null,\"2614\":null,\"2615\":21.885842929999999,\"2616\":null,\"2617\":16.312970150000002,\"2618\":20.833223539999999,\"2619\":15.53428396,\"2620\":null,\"2621\":null,\"2622\":null,\"2623\":20.432627960000001,\"2624\":19.364100140000001,\"2625\":17.941704519999998,\"2626\":14.25399707,\"2627\":null,\"2628\":null,\"2629\":null,\"2630\":14.43832875,\"2631\":13.82315509,\"2632\":null,\"2633\":null,\"2634\":16.739813949999998,\"2635\":13.99147402,\"2636\":12.76811024,\"2637\":null,\"2638\":18.166086549999999,\"2639\":21.36684292,\"2640\":19.878647770000001,\"2641\":21.708510749999998,\"2642\":null,\"2643\":null,\"2644\":20.161758670000001,\"2645\":12.943941130000001,\"2646\":null,\"2647\":19.361816319999999,\"2648\":null,\"2649\":16.903088489999998,\"2650\":null,\"2651\":null,\"2652\":17.901680679999998,\"2653\":18.40324772,\"2654\":13.03231744,\"2655\":20.049618639999998,\"2656\":16.970562340000001,\"2657\":20.176607799999999,\"2658\":20.160308870000002,\"2659\":null,\"2660\":21.21712561,\"2661\":18.57953522,\"2662\":19.464871160000001,\"2663\":17.619760599999999,\"2664\":null,\"2665\":14.68719044,\"2666\":24.917081079999999,\"2667\":15.385382249999999,\"2668\":15.564486479999999,\"2669\":19.782452589999998,\"2670\":18.38513717,\"2671\":21.359356760000001,\"2672\":18.000162119999999,\"2673\":14.29471873,\"2674\":15.064219059999999,\"2675\":13.712501120000001,\"2676\":null,\"2677\":14.52287752,\"2678\":null,\"2679\":17.606102459999999,\"2680\":15.274692870000001,\"2681\":12.422662689999999,\"2682\":15.7476872,\"2683\":16.547581340000001,\"2684\":19.237265860000001,\"2685\":null,\"2686\":17.877862350000001,\"2687\":21.755078730000001,\"2688\":17.976023309999999,\"2689\":13.77612295,\"2690\":17.784983820000001,\"2691\":null,\"2692\":null,\"2693\":19.365168749999999,\"2694\":null,\"2695\":null,\"2696\":18.955986719999998,\"2697\":null,\"2698\":16.453952610000002,\"2699\":null,\"2700\":null,\"2701\":16.717640920000001,\"2702\":null,\"2703\":null,\"2704\":null,\"2705\":15.23609224,\"2706\":17.982572829999999,\"2707\":23.987183210000001,\"2708\":20.754058319999999,\"2709\":20.23696017,\"2710\":25.915682109999999,\"2711\":13.54065145,\"2712\":18.3112967,\"2713\":null,\"2714\":19.6864071,\"2715\":23.97419142,\"2716\":16.516461809999999,\"2717\":20.649850270000002,\"2718\":22.887174810000001,\"2719\":20.671073570000001,\"2720\":19.870396670000002,\"2721\":20.25344875,\"2722\":25.190253599999998,\"2723\":18.538095049999999,\"2724\":22.69249554,\"2725\":19.714192130000001,\"2726\":20.438149840000001,\"2727\":19.617563499999999,\"2728\":15.689965109999999,\"2729\":null,\"2730\":22.526079450000001,\"2731\":16.624774240000001,\"2732\":14.10113439,\"2733\":null,\"2734\":null,\"2735\":17.45013324,\"2736\":16.73461498,\"2737\":19.137542910000001,\"2738\":null,\"2739\":null,\"2740\":18.182221420000001,\"2741\":13.03231744,\"2742\":19.015732249999999,\"2743\":17.889424129999998,\"2744\":21.493550920000001,\"2745\":15.929767200000001,\"2746\":null,\"2747\":14.77910615,\"2748\":null,\"2749\":null,\"2750\":11.98010389,\"2751\":null,\"2752\":14.82744636,\"2753\":21.473460979999999,\"2754\":22.736929589999999,\"2755\":null,\"2756\":null,\"2757\":null,\"2758\":null,\"2759\":22.680657140000001,\"2760\":null,\"2761\":null,\"2762\":null,\"2763\":null,\"2764\":18.438954299999999,\"2765\":15.85789228,\"2766\":14.91922096,\"2767\":15.64673969,\"2768\":14.000882219999999,\"2769\":17.957818020000001,\"2770\":18.915506090000001,\"2771\":null,\"2772\":15.157624500000001,\"2773\":null,\"2774\":15.646691730000001,\"2775\":18.719815709999999,\"2776\":null,\"2777\":13.86576827,\"2778\":null,\"2779\":15.32867109,\"2780\":14.569803139999999,\"2781\":null,\"2782\":null,\"2783\":14.174783700000001,\"2784\":19.712146619999999,\"2785\":null,\"2786\":18.075947880000001,\"2787\":null,\"2788\":17.089721109999999,\"2789\":null,\"2790\":null,\"2791\":null,\"2792\":16.718497129999999,\"2793\":null,\"2794\":13.473953399999999,\"2795\":null,\"2796\":16.5734557,\"2797\":18.46766208,\"2798\":13.03231744,\"2799\":21.613732429999999,\"2800\":null,\"2801\":19.360247080000001,\"2802\":18.85147649,\"2803\":18.488340279999999,\"2804\":17.036318739999999,\"2805\":null,\"2806\":null,\"2807\":13.03231744,\"2808\":null,\"2809\":null,\"2810\":20.50644466,\"2811\":19.988528280000001,\"2812\":12.74900248,\"2813\":16.016645830000002,\"2814\":20.257623970000001,\"2815\":20.88773012,\"2816\":19.531626330000002,\"2817\":null,\"2818\":19.89487776,\"2819\":null,\"2820\":null,\"2821\":null,\"2822\":14.94845411,\"2823\":null,\"2824\":18.241512329999999,\"2825\":17.333638180000001,\"2826\":null,\"2827\":14.27568219,\"2828\":null,\"2829\":19.5998275,\"2830\":null,\"2831\":null,\"2832\":12.15168866,\"2833\":17.722849029999999,\"2834\":null,\"2835\":17.849388229999999,\"2836\":17.050595900000001,\"2837\":null,\"2838\":16.3577668,\"2839\":18.332201860000001,\"2840\":15.17714662,\"2841\":null,\"2842\":16.552707250000001,\"2843\":null,\"2844\":16.154876909999999,\"2845\":11.94113241,\"2846\":12.93646609,\"2847\":18.142268420000001,\"2848\":17.36337155,\"2849\":21.00967481,\"2850\":22.496147740000001,\"2851\":21.73037604,\"2852\":18.30377275,\"2853\":19.737576539999999,\"2854\":22.035644309999999,\"2855\":15.51602637,\"2856\":18.345785790000001,\"2857\":14.50746998,\"2858\":17.837738389999998,\"2859\":14.567949479999999,\"2860\":18.374476690000002,\"2861\":16.810306870000002,\"2862\":15.39873884,\"2863\":null,\"2864\":15.62591903,\"2865\":18.021755930000001,\"2866\":15.938724519999999,\"2867\":null,\"2868\":16.337972619999999,\"2869\":null,\"2870\":18.198394560000001,\"2871\":15.514592800000001,\"2872\":null,\"2873\":19.53125502,\"2874\":null,\"2875\":18.320379710000001,\"2876\":15.7259873,\"2877\":15.262345529999999,\"2878\":null,\"2879\":14.44448899,\"2880\":16.083369080000001,\"2881\":18.155137920000001,\"2882\":17.56943545,\"2883\":null,\"2884\":14.391384970000001,\"2885\":17.467711130000001,\"2886\":null,\"2887\":null,\"2888\":null,\"2889\":null,\"2890\":15.97433025,\"2891\":19.161281540000001,\"2892\":14.447086779999999,\"2893\":20.193532699999999,\"2894\":17.180787129999999,\"2895\":null,\"2896\":16.478999779999999,\"2897\":null,\"2898\":13.03231744,\"2899\":null,\"2900\":null,\"2901\":17.091400830000001,\"2902\":13.59131775,\"2903\":13.74126322,\"2904\":null,\"2905\":null,\"2906\":null,\"2907\":null,\"2908\":15.397521960000001,\"2909\":20.212420760000001,\"2910\":13.03231744,\"2911\":14.91470095,\"2912\":null,\"2913\":null,\"2914\":20.17703461,\"2915\":20.281934490000001,\"2916\":null,\"2917\":null,\"2918\":13.03231744,\"2919\":13.03231744,\"2920\":14.51461523,\"2921\":16.784689319999998,\"2922\":null,\"2923\":11.254424309999999,\"2924\":18.814815759999998,\"2925\":null,\"2926\":null,\"2927\":null,\"2928\":22.060475879999998,\"2929\":20.418684599999999,\"2930\":null,\"2931\":null,\"2932\":14.91014401,\"2933\":14.471224019999999,\"2934\":16.070297830000001,\"2935\":16.35464224,\"2936\":null,\"2937\":15.497471490000001,\"2938\":null,\"2939\":14.990958109999999,\"2940\":null,\"2941\":null,\"2942\":null,\"2943\":null,\"2944\":null,\"2945\":null,\"2946\":15.277587260000001,\"2947\":14.234546760000001,\"2948\":null,\"2949\":14.66969415,\"2950\":null,\"2951\":18.46085918,\"2952\":null,\"2953\":16.466002029999998,\"2954\":null,\"2955\":null,\"2956\":17.2923905,\"2957\":null,\"2958\":14.78264482,\"2959\":null,\"2960\":null,\"2961\":17.805983779999998,\"2962\":null,\"2963\":null,\"2964\":null,\"2965\":null,\"2966\":null,\"2967\":null,\"2968\":null,\"2969\":null,\"2970\":null,\"2971\":null,\"2972\":null,\"2973\":15.45133875,\"2974\":17.51830837,\"2975\":null,\"2976\":null,\"2977\":null,\"2978\":null,\"2979\":15.488330019999999,\"2980\":17.63614054,\"2981\":14.69444874,\"2982\":14.245445,\"2983\":17.556566419999999,\"2984\":17.03462115,\"2985\":null,\"2986\":null,\"2987\":16.507763969999999,\"2988\":17.065866329999999,\"2989\":14.94742452,\"2990\":15.75611256,\"2991\":14.49375066,\"2992\":18.878327729999999,\"2993\":null,\"2994\":null,\"2995\":null,\"2996\":18.441230139999998,\"2997\":16.478401720000001,\"2998\":17.200634990000001,\"2999\":14.78181352,\"3000\":null,\"3001\":17.012373419999999,\"3002\":15.019488839999999,\"3003\":14.47135579,\"3004\":null,\"3005\":17.718029820000002,\"3006\":16.101942999999999,\"3007\":17.565171589999998,\"3008\":13.04089566,\"3009\":17.44949583,\"3010\":21.653456890000001,\"3011\":17.25102454,\"3012\":13.03231744,\"3013\":13.984083439999999,\"3014\":13.53208852,\"3015\":null,\"3016\":14.6736056,\"3017\":18.10594154,\"3018\":17.34265611,\"3019\":14.98742588,\"3020\":16.120950279999999,\"3021\":16.733653799999999,\"3022\":13.03231744,\"3023\":null,\"3024\":18.606140979999999,\"3025\":13.637639910000001,\"3026\":null,\"3027\":null,\"3028\":null,\"3029\":null,\"3030\":null,\"3031\":14.286546769999999,\"3032\":null,\"3033\":14.185644890000001,\"3034\":null,\"3035\":17.707634689999999,\"3036\":18.355010010000001,\"3037\":14.14101892,\"3038\":22.916736440000001,\"3039\":15.07194017,\"3040\":17.34952066,\"3041\":20.497661099999998,\"3042\":22.29280837,\"3043\":16.15262564,\"3044\":null,\"3045\":null,\"3046\":null,\"3047\":null,\"3048\":15.17376187,\"3049\":14.844231199999999,\"3050\":18.01765777,\"3051\":null,\"3052\":20.03475104,\"3053\":22.447828380000001,\"3054\":null,\"3055\":16.934888529999998,\"3056\":17.946482570000001,\"3057\":18.602207839999998,\"3058\":null,\"3059\":null,\"3060\":20.785703439999999,\"3061\":17.460675649999999,\"3062\":null,\"3063\":14.6727151,\"3064\":null,\"3065\":17.56597931,\"3066\":16.418405100000001,\"3067\":null,\"3068\":null,\"3069\":17.939003159999999,\"3070\":19.145669120000001,\"3071\":21.178022550000001,\"3072\":16.53794246,\"3073\":null,\"3074\":null,\"3075\":15.09961719,\"3076\":null,\"3077\":null,\"3078\":null,\"3079\":16.86081437,\"3080\":18.384967530000001,\"3081\":null,\"3082\":null,\"3083\":null,\"3084\":null,\"3085\":14.90303203,\"3086\":null,\"3087\":14.79985452,\"3088\":null,\"3089\":null,\"3090\":14.86419463,\"3091\":null,\"3092\":null,\"3093\":null,\"3094\":16.989162790000002,\"3095\":12.84444499,\"3096\":19.694533119999999,\"3097\":18.251114439999998,\"3098\":20.603092539999999,\"3099\":19.251515650000002,\"3100\":null,\"3101\":17.87756628,\"3102\":16.147496619999998,\"3103\":14.585951639999999,\"3104\":21.861100270000002,\"3105\":null,\"3106\":17.587978270000001,\"3107\":23.031276980000001,\"3108\":13.45097953,\"3109\":null,\"3110\":null,\"3111\":19.548614669999999,\"3112\":18.264858490000002,\"3113\":15.98759252,\"3114\":14.735902530000001,\"3115\":26.786508600000001,\"3116\":21.131556929999999,\"3117\":21.526768619999999,\"3118\":null,\"3119\":15.484536159999999,\"3120\":16.7730365,\"3121\":null,\"3122\":null,\"3123\":14.265835259999999,\"3124\":null,\"3125\":17.200689820000001,\"3126\":12.00900626,\"3127\":14.816584990000001,\"3128\":null,\"3129\":20.139877800000001,\"3130\":19.388807079999999,\"3131\":null,\"3132\":null,\"3133\":13.475213419999999,\"3134\":null,\"3135\":null,\"3136\":16.06941089,\"3137\":null,\"3138\":18.313685719999999,\"3139\":17.341072449999999,\"3140\":17.97080124,\"3141\":16.591446900000001,\"3142\":17.453135270000001,\"3143\":15.57671081,\"3144\":18.526245500000002,\"3145\":null,\"3146\":null,\"3147\":null,\"3148\":null,\"3149\":13.03231744,\"3150\":null,\"3151\":13.88994969,\"3152\":17.937421319999998,\"3153\":14.016302850000001,\"3154\":13.40085738,\"3155\":null,\"3156\":null,\"3157\":null,\"3158\":null,\"3159\":null,\"3160\":null,\"3161\":17.033171899999999,\"3162\":16.759576460000002,\"3163\":14.5779508,\"3164\":17.035059879999999,\"3165\":null,\"3166\":null,\"3167\":null,\"3168\":null,\"3169\":13.03231744,\"3170\":null,\"3171\":null,\"3172\":null,\"3173\":16.551056599999999,\"3174\":null,\"3175\":null,\"3176\":null,\"3177\":null,\"3178\":null,\"3179\":16.653004500000002,\"3180\":18.207233509999998,\"3181\":null,\"3182\":17.637323080000002,\"3183\":null,\"3184\":null,\"3185\":null,\"3186\":null,\"3187\":null,\"3188\":null,\"3189\":null,\"3190\":null,\"3191\":null,\"3192\":14.097251139999999,\"3193\":13.714591090000001,\"3194\":null,\"3195\":17.68718157,\"3196\":19.83311204,\"3197\":16.390885440000002,\"3198\":20.811549670000002,\"3199\":16.309350009999999,\"3200\":16.61682738,\"3201\":null,\"3202\":null,\"3203\":null,\"3204\":null,\"3205\":19.900694439999999,\"3206\":16.135911369999999,\"3207\":17.944426159999999,\"3208\":18.31030715,\"3209\":20.899456149999999,\"3210\":13.71405867,\"3211\":18.035805589999999,\"3212\":15.6026525,\"3213\":14.72151105,\"3214\":16.011613629999999,\"3215\":17.763303879999999,\"3216\":14.2545348,\"3217\":19.36449391,\"3218\":19.822303829999999,\"3219\":15.8885425,\"3220\":17.494838439999999,\"3221\":16.987174280000001,\"3222\":16.58807775,\"3223\":19.32156934,\"3224\":15.252835060000001,\"3225\":21.546113890000001,\"3226\":null,\"3227\":null,\"3228\":null,\"3229\":18.48154547,\"3230\":15.99264509,\"3231\":19.461479310000001,\"3232\":16.211160199999998,\"3233\":18.81357345,\"3234\":15.12567526,\"3235\":null,\"3236\":17.387526739999998,\"3237\":null,\"3238\":11.97512193,\"3239\":17.466096149999998,\"3240\":19.857277419999999,\"3241\":17.338299760000002,\"3242\":19.304785979999998,\"3243\":null,\"3244\":14.954811790000001,\"3245\":null,\"3246\":18.879988770000001,\"3247\":18.807853340000001,\"3248\":null,\"3249\":null,\"3250\":17.065152640000001,\"3251\":13.03231744,\"3252\":15.83441075,\"3253\":15.70909005,\"3254\":19.83752016,\"3255\":null,\"3256\":17.5763274,\"3257\":14.67996151,\"3258\":14.94062067,\"3259\":null,\"3260\":16.951707989999999,\"3261\":12.464187969999999,\"3262\":null,\"3263\":17.665784590000001,\"3264\":18.830272090000001,\"3265\":17.429705370000001,\"3266\":19.790400170000002,\"3267\":null,\"3268\":null,\"3269\":null,\"3270\":null,\"3271\":null,\"3272\":null,\"3273\":null,\"3274\":null,\"3275\":null,\"3276\":14.243059110000001,\"3277\":null,\"3278\":null,\"3279\":null,\"3280\":null,\"3281\":13.03231744,\"3282\":14.405477169999999,\"3283\":15.879349400000001,\"3284\":17.91566375,\"3285\":null,\"3286\":18.450565050000002,\"3287\":19.69449565,\"3288\":18.928549459999999,\"3289\":14.75611183,\"3290\":18.757467900000002,\"3291\":15.86753684,\"3292\":15.881103810000001,\"3293\":16.427217840000001,\"3294\":18.127008969999999,\"3295\":21.93161143,\"3296\":15.91950012,\"3297\":null,\"3298\":null,\"3299\":13.959684319999999,\"3300\":18.041825159999998,\"3301\":19.191545390000002,\"3302\":16.60887112,\"3303\":16.9649088,\"3304\":18.317730350000002,\"3305\":14.06366985,\"3306\":17.625290960000001,\"3307\":14.153053119999999,\"3308\":16.974874629999999,\"3309\":null,\"3310\":16.370850950000001,\"3311\":16.037806660000001,\"3312\":20.237129769999999,\"3313\":17.45660865,\"3314\":14.86703846,\"3315\":18.111247639999998,\"3316\":null,\"3317\":null,\"3318\":null,\"3319\":null,\"3320\":20.035086710000002,\"3321\":18.812318640000001,\"3322\":null,\"3323\":12.93721446,\"3324\":16.565774340000001,\"3325\":16.320678610000002,\"3326\":20.016318850000001,\"3327\":null,\"3328\":12.41571151,\"3329\":15.21414206,\"3330\":17.728459610000002,\"3331\":23.00052835,\"3332\":22.497518759999998,\"3333\":null,\"3334\":17.378906409999999,\"3335\":null,\"3336\":15.10110274,\"3337\":14.369196929999999,\"3338\":13.248453469999999,\"3339\":13.03231744,\"3340\":null,\"3341\":null,\"3342\":null,\"3343\":null,\"3344\":null,\"3345\":14.74027544,\"3346\":15.040889200000001,\"3347\":null,\"3348\":null,\"3349\":13.34494437,\"3350\":null,\"3351\":18.415699570000001,\"3352\":null,\"3353\":null,\"3354\":null,\"3355\":null,\"3356\":18.202553000000002,\"3357\":null,\"3358\":null,\"3359\":null,\"3360\":19.66627677,\"3361\":21.837537749999999,\"3362\":null,\"3363\":20.79035747,\"3364\":18.297072700000001,\"3365\":19.710755559999999,\"3366\":20.940471639999998,\"3367\":null,\"3368\":17.47639586,\"3369\":null,\"3370\":null,\"3371\":null,\"3372\":15.22524784,\"3373\":null,\"3374\":null,\"3375\":null,\"3376\":null,\"3377\":null,\"3378\":24.197170740000001,\"3379\":16.171331739999999,\"3380\":16.931955089999999,\"3381\":21.378316099999999,\"3382\":null,\"3383\":null,\"3384\":19.82806609,\"3385\":13.39567651,\"3386\":null,\"3387\":null,\"3388\":null,\"3389\":19.095063100000001,\"3390\":null,\"3391\":null,\"3392\":null,\"3393\":null,\"3394\":null,\"3395\":null,\"3396\":null,\"3397\":null,\"3398\":null,\"3399\":null,\"3400\":null,\"3401\":null,\"3402\":14.19531989,\"3403\":null,\"3404\":null,\"3405\":null,\"3406\":16.57822251,\"3407\":null,\"3408\":null,\"3409\":null,\"3410\":15.92744972,\"3411\":null,\"3412\":null,\"3413\":null,\"3414\":null,\"3415\":null,\"3416\":null,\"3417\":null,\"3418\":null,\"3419\":19.1323914,\"3420\":null,\"3421\":15.24891004,\"3422\":null,\"3423\":null,\"3424\":14.67335626,\"3425\":16.28259121,\"3426\":null,\"3427\":18.868596660000002,\"3428\":17.71785552,\"3429\":18.630292600000001,\"3430\":null,\"3431\":null,\"3432\":18.467012820000001,\"3433\":null,\"3434\":null,\"3435\":16.66646897,\"3436\":16.219631620000001,\"3437\":16.940948420000002,\"3438\":17.450909200000002,\"3439\":16.81205564,\"3440\":null,\"3441\":null,\"3442\":null,\"3443\":null,\"3444\":14.29621839,\"3445\":null,\"3446\":null,\"3447\":null,\"3448\":null,\"3449\":null,\"3450\":null,\"3451\":null,\"3452\":null,\"3453\":null,\"3454\":null,\"3455\":null,\"3456\":null,\"3457\":null,\"3458\":null,\"3459\":13.491854699999999,\"3460\":null,\"3461\":null,\"3462\":null,\"3463\":null,\"3464\":null,\"3465\":16.887643879999999,\"3466\":null,\"3467\":null,\"3468\":null,\"3469\":null,\"3470\":18.36511587,\"3471\":13.175715690000001,\"3472\":null,\"3473\":15.99538104,\"3474\":null,\"3475\":16.007267299999999,\"3476\":16.256475139999999,\"3477\":null,\"3478\":null,\"3479\":null,\"3480\":16.320858009999998,\"3481\":17.839306959999998,\"3482\":null,\"3483\":16.84260841,\"3484\":14.338313299999999,\"3485\":22.893025300000002,\"3486\":null,\"3487\":null,\"3488\":null,\"3489\":15.98014845,\"3490\":14.23960582,\"3491\":null,\"3492\":14.30783067,\"3493\":15.096749409999999,\"3494\":null,\"3495\":16.947025570000001,\"3496\":null,\"3497\":13.03231744,\"3498\":null,\"3499\":16.388652449999999,\"3500\":14.042340429999999,\"3501\":null,\"3502\":16.44532087,\"3503\":13.915578160000001,\"3504\":16.294495510000001,\"3505\":null,\"3506\":17.205626980000002,\"3507\":16.025868119999998,\"3508\":18.048424449999999,\"3509\":14.63327361,\"3510\":17.546919110000001,\"3511\":null,\"3512\":15.416725189999999,\"3513\":14.12028297,\"3514\":null,\"3515\":null,\"3516\":null,\"3517\":16.341772769999999,\"3518\":null,\"3519\":null,\"3520\":null,\"3521\":19.11866449,\"3522\":null,\"3523\":null,\"3524\":null,\"3525\":null,\"3526\":null,\"3527\":null,\"3528\":18.372073740000001,\"3529\":15.73844137,\"3530\":18.701129730000002,\"3531\":18.666299609999999,\"3532\":18.15376397,\"3533\":null,\"3534\":null,\"3535\":null,\"3536\":18.669012429999999,\"3537\":null,\"3538\":null,\"3539\":14.55954601,\"3540\":15.66002842,\"3541\":null,\"3542\":12.94128196,\"3543\":17.219357160000001,\"3544\":null,\"3545\":null,\"3546\":null,\"3547\":null,\"3548\":16.170727549999999,\"3549\":16.798365700000002,\"3550\":null,\"3551\":null,\"3552\":null,\"3553\":null,\"3554\":18.761726660000001,\"3555\":15.22904602,\"3556\":null,\"3557\":18.074043150000001,\"3558\":17.0919858,\"3559\":null,\"3560\":15.00926016,\"3561\":19.887677100000001,\"3562\":null,\"3563\":null,\"3564\":13.03231744,\"3565\":null,\"3566\":17.13161204,\"3567\":15.215664739999999,\"3568\":15.670750290000001,\"3569\":19.10586228,\"3570\":null,\"3571\":null,\"3572\":null,\"3573\":null,\"3574\":null,\"3575\":null,\"3576\":null,\"3577\":null,\"3578\":null,\"3579\":null,\"3580\":null,\"3581\":null,\"3582\":null,\"3583\":null,\"3584\":null,\"3585\":null,\"3586\":null,\"3587\":null,\"3588\":null,\"3589\":null,\"3590\":null,\"3591\":13.03231744,\"3592\":null,\"3593\":null,\"3594\":null,\"3595\":null,\"3596\":null,\"3597\":null,\"3598\":null,\"3599\":null,\"3600\":null,\"3601\":null,\"3602\":null,\"3603\":null,\"3604\":null,\"3605\":null,\"3606\":null,\"3607\":null,\"3608\":null,\"3609\":null,\"3610\":null,\"3611\":null,\"3612\":null,\"3613\":null,\"3614\":null,\"3615\":null,\"3616\":null,\"3617\":null,\"3618\":null,\"3619\":null,\"3620\":null,\"3621\":null,\"3622\":null,\"3623\":null,\"3624\":null,\"3625\":null,\"3626\":null,\"3627\":null,\"3628\":null,\"3629\":null,\"3630\":null,\"3631\":14.11351833,\"3632\":null,\"3633\":13.70823141,\"3634\":17.12490777,\"3635\":15.358768789999999,\"3636\":15.712233360000001,\"3637\":null,\"3638\":null,\"3639\":null,\"3640\":null,\"3641\":null,\"3642\":null,\"3643\":null,\"3644\":null,\"3645\":null,\"3646\":null,\"3647\":null,\"3648\":null,\"3649\":15.06990834,\"3650\":17.238955409999999,\"3651\":18.20932745,\"3652\":19.79909778,\"3653\":15.24737492,\"3654\":18.773116760000001,\"3655\":17.189781329999999,\"3656\":null,\"3657\":null,\"3658\":20.45640745,\"3659\":null,\"3660\":null,\"3661\":14.995588789999999,\"3662\":null,\"3663\":null,\"3664\":null,\"3665\":null,\"3666\":null,\"3667\":null,\"3668\":null,\"3669\":null,\"3670\":null,\"3671\":null,\"3672\":15.51682317,\"3673\":null,\"3674\":20.343275869999999,\"3675\":null,\"3676\":null,\"3677\":null,\"3678\":18.749016269999998,\"3679\":14.45067733,\"3680\":null,\"3681\":null,\"3682\":null,\"3683\":null,\"3684\":null,\"3685\":null,\"3686\":null,\"3687\":null,\"3688\":null,\"3689\":15.26721088,\"3690\":null,\"3691\":23.2832884,\"3692\":15.611036009999999,\"3693\":null,\"3694\":15.92928496,\"3695\":null,\"3696\":null,\"3697\":null,\"3698\":15.49629646,\"3699\":17.500740019999998,\"3700\":15.67794909,\"3701\":null,\"3702\":null,\"3703\":18.52776798,\"3704\":null,\"3705\":null,\"3706\":null,\"3707\":14.73663743,\"3708\":null,\"3709\":17.575359500000001,\"3710\":null,\"3711\":21.299804730000002,\"3712\":18.88157142,\"3713\":15.89122755,\"3714\":null,\"3715\":19.38890374,\"3716\":15.156983869999999,\"3717\":null,\"3718\":null,\"3719\":null,\"3720\":null,\"3721\":null,\"3722\":null,\"3723\":null,\"3724\":null,\"3725\":18.825994189999999,\"3726\":19.22825937,\"3727\":17.392454950000001,\"3728\":18.82555795,\"3729\":null,\"3730\":15.490639549999999,\"3731\":16.812658890000002,\"3732\":null,\"3733\":null,\"3734\":18.43470778,\"3735\":15.88111376,\"3736\":14.78857301,\"3737\":13.03231744,\"3738\":13.03231744,\"3739\":22.13456077,\"3740\":21.569142670000002,\"3741\":20.62217691,\"3742\":16.969247320000001,\"3743\":16.768955309999999,\"3744\":16.96235918,\"3745\":null,\"3746\":18.506427890000001,\"3747\":null,\"3748\":19.104998290000001,\"3749\":17.979004499999998,\"3750\":20.446595779999999,\"3751\":16.08375757,\"3752\":18.437134780000001,\"3753\":16.564743849999999,\"3754\":16.402584439999998,\"3755\":null,\"3756\":17.709286110000001,\"3757\":null,\"3758\":15.65823864,\"3759\":13.63682562,\"3760\":null,\"3761\":null,\"3762\":17.393648939999998,\"3763\":19.03662404,\"3764\":15.066698710000001,\"3765\":18.78222057,\"3766\":16.362004079999998,\"3767\":17.136598599999999,\"3768\":19.737931530000001,\"3769\":17.413513290000001,\"3770\":17.576429220000001,\"3771\":14.242250739999999,\"3772\":14.2412566,\"3773\":18.627749089999998,\"3774\":null,\"3775\":13.03231744,\"3776\":15.90249537,\"3777\":null,\"3778\":23.01962675,\"3779\":20.443514520000001,\"3780\":17.27510024,\"3781\":14.64387041,\"3782\":17.819611179999999,\"3783\":20.606098939999999,\"3784\":17.358945299999998,\"3785\":null,\"3786\":19.479060929999999,\"3787\":null,\"3788\":null,\"3789\":20.457703779999999,\"3790\":13.336592830000001,\"3791\":19.65803798,\"3792\":24.40321982,\"3793\":21.62795564,\"3794\":18.32459214,\"3795\":19.826271640000002,\"3796\":13.77596928,\"3797\":20.82010579,\"3798\":22.63184609,\"3799\":12.328219000000001,\"3800\":18.069992209999999,\"3801\":16.219013239999999,\"3802\":15.70054769,\"3803\":18.311297660000001,\"3804\":null,\"3805\":14.50146842,\"3806\":22.194026210000001,\"3807\":null,\"3808\":12.99297941,\"3809\":16.257565719999999,\"3810\":13.70002886,\"3811\":null,\"3812\":19.748705900000001,\"3813\":14.06871323,\"3814\":19.843726740000001,\"3815\":15.20486028,\"3816\":19.44153949,\"3817\":null,\"3818\":19.284478700000001,\"3819\":null,\"3820\":null,\"3821\":19.51965667,\"3822\":null,\"3823\":18.526334869999999,\"3824\":18.020152929999998,\"3825\":null,\"3826\":18.87161498,\"3827\":21.11765913,\"3828\":null,\"3829\":14.766993319999999,\"3830\":16.313575109999999,\"3831\":null,\"3832\":null,\"3833\":13.46496252,\"3834\":14.76710237,\"3835\":17.109850439999999,\"3836\":null,\"3837\":14.50666504,\"3838\":null,\"3839\":null,\"3840\":17.977388829999999,\"3841\":16.816822120000001,\"3842\":null,\"3843\":null,\"3844\":13.99661918,\"3845\":18.174837060000002,\"3846\":16.15904149,\"3847\":18.55145521,\"3848\":null,\"3849\":null,\"3850\":null,\"3851\":null,\"3852\":20.989237769999999,\"3853\":null,\"3854\":null,\"3855\":14.23159246,\"3856\":null,\"3857\":null,\"3858\":15.59219493,\"3859\":null,\"3860\":null,\"3861\":null,\"3862\":null,\"3863\":null,\"3864\":null,\"3865\":null,\"3866\":13.03231744,\"3867\":null,\"3868\":null,\"3869\":null,\"3870\":null,\"3871\":null,\"3872\":null,\"3873\":null,\"3874\":null,\"3875\":null,\"3876\":null,\"3877\":null,\"3878\":null,\"3879\":null,\"3880\":null,\"3881\":null,\"3882\":13.03231744,\"3883\":null,\"3884\":null,\"3885\":null,\"3886\":null,\"3887\":null,\"3888\":null,\"3889\":null,\"3890\":null,\"3891\":null,\"3892\":null,\"3893\":16.21491645,\"3894\":16.9946585,\"3895\":null,\"3896\":null,\"3897\":14.41912035,\"3898\":15.519663189999999,\"3899\":16.88252481,\"3900\":12.33318373,\"3901\":14.660280289999999,\"3902\":15.758334230000001,\"3903\":null,\"3904\":17.307461700000001,\"3905\":18.61434195,\"3906\":17.75799786,\"3907\":18.130579650000001,\"3908\":18.818550080000001,\"3909\":19.170189329999999,\"3910\":17.839366609999999,\"3911\":null,\"3912\":14.19124015,\"3913\":null,\"3914\":null,\"3915\":null,\"3916\":null,\"3917\":null,\"3918\":17.840624720000001,\"3919\":11.747834579999999,\"3920\":null,\"3921\":17.742520819999999,\"3922\":null,\"3923\":null,\"3924\":null,\"3925\":15.46608062,\"3926\":null,\"3927\":null,\"3928\":19.135782519999999,\"3929\":18.700231339999998,\"3930\":15.805380980000001,\"3931\":16.840583240000001,\"3932\":13.309892230000001,\"3933\":null,\"3934\":null,\"3935\":null,\"3936\":null,\"3937\":13.03231744,\"3938\":16.348096609999999,\"3939\":null,\"3940\":17.52652445,\"3941\":null,\"3942\":15.847680970000001,\"3943\":18.680585019999999,\"3944\":null,\"3945\":null,\"3946\":14.74950085,\"3947\":null,\"3948\":13.03231744,\"3949\":20.682852090000001,\"3950\":16.372755470000001,\"3951\":16.124462619999999,\"3952\":null,\"3953\":13.61843944,\"3954\":null,\"3955\":null,\"3956\":null,\"3957\":16.81688217,\"3958\":20.22548561,\"3959\":null,\"3960\":null,\"3961\":16.346680989999999,\"3962\":19.218079939999999,\"3963\":null,\"3964\":19.076658139999999,\"3965\":19.584856680000002,\"3966\":null,\"3967\":19.247995700000001,\"3968\":22.66940555,\"3969\":22.51332124,\"3970\":null,\"3971\":null,\"3972\":17.42394827,\"3973\":16.54167777,\"3974\":null,\"3975\":17.273628120000001,\"3976\":20.173900369999998,\"3977\":20.21099564,\"3978\":null,\"3979\":null,\"3980\":19.778426799999998,\"3981\":13.8252103,\"3982\":null,\"3983\":15.523226449999999,\"3984\":null,\"3985\":null,\"3986\":null,\"3987\":null,\"3988\":18.896330819999999,\"3989\":null,\"3990\":null,\"3991\":14.96777981,\"3992\":null,\"3993\":16.159285780000001,\"3994\":16.71815767,\"3995\":null,\"3996\":null,\"3997\":null,\"3998\":17.28826269,\"3999\":16.50586925,\"4000\":null,\"4001\":16.597252170000001,\"4002\":15.42800038,\"4003\":null,\"4004\":13.86052467,\"4005\":17.998512170000002,\"4006\":17.473066230000001,\"4007\":18.586400780000002,\"4008\":11.41433597,\"4009\":16.59495849,\"4010\":null,\"4011\":null,\"4012\":17.844937770000001,\"4013\":19.608804410000001,\"4014\":null,\"4015\":18.046061099999999,\"4016\":20.734934710000001,\"4017\":15.149461069999999,\"4018\":null,\"4019\":13.898542989999999,\"4020\":16.285230909999999,\"4021\":null,\"4022\":null,\"4023\":21.362420279999998,\"4024\":19.927802660000001,\"4025\":null,\"4026\":null,\"4027\":17.47698377,\"4028\":null,\"4029\":null,\"4030\":null,\"4031\":18.8759503,\"4032\":16.813146119999999,\"4033\":15.11127791,\"4034\":18.635072269999998,\"4035\":21.391408460000001,\"4036\":13.711027639999999,\"4037\":16.408414149999999,\"4038\":null,\"4039\":null,\"4040\":null,\"4041\":null,\"4042\":null,\"4043\":17.424795110000002,\"4044\":null,\"4045\":null,\"4046\":null,\"4047\":20.276108860000001,\"4048\":17.422116469999999,\"4049\":null,\"4050\":null,\"4051\":null,\"4052\":null,\"4053\":15.73317821,\"4054\":22.02066842,\"4055\":null,\"4056\":17.264594259999999,\"4057\":null,\"4058\":15.67272275,\"4059\":17.907072580000001,\"4060\":18.152781300000001,\"4061\":18.473227600000001,\"4062\":15.66326771,\"4063\":20.113401410000002,\"4064\":null,\"4065\":null,\"4066\":null,\"4067\":null,\"4068\":21.820884400000001,\"4069\":18.71016448,\"4070\":17.847149179999999,\"4071\":15.01630819,\"4072\":20.212647010000001,\"4073\":null,\"4074\":17.491614739999999,\"4075\":null,\"4076\":14.894053209999999,\"4077\":20.582321239999999,\"4078\":19.159708649999999,\"4079\":19.706679529999999,\"4080\":18.417374930000001,\"4081\":18.400498720000002,\"4082\":16.921234630000001,\"4083\":15.84599023,\"4084\":15.262100719999999,\"4085\":15.986942170000001,\"4086\":null,\"4087\":19.585681449999999,\"4088\":17.039084370000001,\"4089\":15.01221365,\"4090\":16.475705959999999,\"4091\":21.242632390000001,\"4092\":null,\"4093\":19.723461929999999,\"4094\":18.30946132,\"4095\":null,\"4096\":16.513026279999998,\"4097\":15.93153074,\"4098\":null,\"4099\":17.761820929999999,\"4100\":16.046364570000001,\"4101\":16.847637989999999,\"4102\":16.089479109999999,\"4103\":20.031764209999999,\"4104\":16.16250952,\"4105\":18.712514970000001,\"4106\":16.756328679999999,\"4107\":null,\"4108\":17.98337794,\"4109\":22.066516140000001,\"4110\":17.873553050000002,\"4111\":18.457023769999999,\"4112\":16.959167900000001,\"4113\":17.841863199999999,\"4114\":null,\"4115\":16.748305850000001,\"4116\":18.012005649999999,\"4117\":18.241254949999998,\"4118\":19.905365870000001,\"4119\":17.758265219999998,\"4120\":null,\"4121\":null,\"4122\":16.514994919999999,\"4123\":16.613473819999999,\"4124\":null,\"4125\":16.49017542,\"4126\":18.747101910000001,\"4127\":null,\"4128\":null,\"4129\":17.009317280000001,\"4130\":null,\"4131\":16.092698559999999,\"4132\":17.209662529999999,\"4133\":null,\"4134\":null,\"4135\":null,\"4136\":null,\"4137\":16.158723370000001,\"4138\":15.44988277,\"4139\":null,\"4140\":14.640306580000001,\"4141\":20.15580194,\"4142\":null,\"4143\":20.99167254,\"4144\":19.414682509999999,\"4145\":null,\"4146\":18.810268879999999,\"4147\":14.0857224,\"4148\":21.174264879999999,\"4149\":11.920544359999999,\"4150\":null,\"4151\":null,\"4152\":null,\"4153\":null,\"4154\":16.802354789999999,\"4155\":16.863715639999999,\"4156\":13.517012080000001,\"4157\":null,\"4158\":14.391132860000001,\"4159\":14.93356496,\"4160\":null,\"4161\":13.4936682,\"4162\":null,\"4163\":null,\"4164\":null,\"4165\":15.917685820000001,\"4166\":16.613619530000001,\"4167\":15.495190239999999,\"4168\":15.35269225,\"4169\":15.685908080000001,\"4170\":15.46061283,\"4171\":null,\"4172\":null,\"4173\":null,\"4174\":18.173401250000001,\"4175\":null,\"4176\":18.51270045,\"4177\":null,\"4178\":null,\"4179\":null,\"4180\":19.47349805,\"4181\":null,\"4182\":20.850084079999998,\"4183\":16.826980970000001,\"4184\":17.80605959,\"4185\":17.71518593,\"4186\":15.86622386,\"4187\":18.773845770000001,\"4188\":21.618268839999999,\"4189\":null,\"4190\":null,\"4191\":null,\"4192\":null,\"4193\":18.25925153,\"4194\":null,\"4195\":20.625271439999999,\"4196\":11.93915694,\"4197\":null,\"4198\":null,\"4199\":null,\"4200\":null,\"4201\":18.230648410000001,\"4202\":17.680577750000001,\"4203\":17.694855669999999,\"4204\":null,\"4205\":22.521054339999999,\"4206\":19.327438969999999,\"4207\":19.85163051,\"4208\":20.320098009999999,\"4209\":15.6555455,\"4210\":18.035148809999999,\"4211\":18.206467669999999,\"4212\":18.18683875,\"4213\":19.951393620000001,\"4214\":19.46606396,\"4215\":22.790472009999998,\"4216\":21.353421130000001,\"4217\":12.59069684,\"4218\":16.246134479999998,\"4219\":23.258558440000002,\"4220\":19.283199459999999,\"4221\":17.875721970000001,\"4222\":15.30633078,\"4223\":20.342134640000001,\"4224\":17.57640404,\"4225\":null,\"4226\":20.311188869999999,\"4227\":null,\"4228\":13.32823804,\"4229\":17.541906099999998,\"4230\":null,\"4231\":null,\"4232\":null,\"4233\":15.8684189,\"4234\":15.707288,\"4235\":20.05329249,\"4236\":null,\"4237\":22.009550260000001,\"4238\":null,\"4239\":19.67831022,\"4240\":19.188182619999999,\"4241\":null,\"4242\":16.70577376,\"4243\":18.01604476,\"4244\":19.72559021,\"4245\":null,\"4246\":16.647517690000001,\"4247\":17.22540214,\"4248\":null,\"4249\":15.298909699999999,\"4250\":null,\"4251\":12.865063190000001,\"4252\":15.115434670000001,\"4253\":13.698939599999999,\"4254\":null,\"4255\":18.564263050000001,\"4256\":17.641627589999999,\"4257\":12.925678810000001,\"4258\":17.02317274,\"4259\":null,\"4260\":17.24832001,\"4261\":19.61316377,\"4262\":13.431337790000001,\"4263\":21.469639229999998,\"4264\":null,\"4265\":13.90481114,\"4266\":null,\"4267\":null,\"4268\":null,\"4269\":16.451845079999998,\"4270\":15.64008645,\"4271\":21.92640827,\"4272\":22.79889288,\"4273\":16.250730709999999,\"4274\":null,\"4275\":16.938669999999998,\"4276\":13.03231744,\"4277\":null,\"4278\":null,\"4279\":null,\"4280\":18.22113358,\"4281\":15.466256789999999,\"4282\":null,\"4283\":18.638297860000002,\"4284\":16.460513509999998,\"4285\":20.013963400000002,\"4286\":20.432014209999998,\"4287\":22.009195340000002,\"4288\":14.965151690000001,\"4289\":null,\"4290\":null,\"4291\":null,\"4292\":null,\"4293\":null,\"4294\":18.2271553,\"4295\":17.84945085,\"4296\":21.981182140000001,\"4297\":20.731037350000001,\"4298\":13.03231744,\"4299\":15.620775719999999,\"4300\":19.993433249999999,\"4301\":19.745247549999998,\"4302\":22.92299392,\"4303\":20.850088499999998,\"4304\":21.21908698,\"4305\":null,\"4306\":17.432105910000001,\"4307\":17.97752328,\"4308\":20.16572871,\"4309\":11.13497031,\"4310\":20.297798279999998,\"4311\":null,\"4312\":17.055658829999999,\"4313\":11.55749891,\"4314\":17.690442189999999,\"4315\":13.03231744,\"4316\":null,\"4317\":18.92451793,\"4318\":9.431724609,\"4319\":null,\"4320\":null,\"4321\":17.601446249999999,\"4322\":16.377049629999998,\"4323\":null,\"4324\":17.847974279999999,\"4325\":null,\"4326\":null,\"4327\":null,\"4328\":22.036016360000001,\"4329\":17.305797290000001,\"4330\":18.93105417,\"4331\":18.71339103,\"4332\":18.411360989999999,\"4333\":null,\"4334\":null,\"4335\":null,\"4336\":null,\"4337\":16.692741550000001,\"4338\":16.56722868,\"4339\":null,\"4340\":null,\"4341\":null,\"4342\":19.177597949999999,\"4343\":20.549638229999999,\"4344\":17.742695959999999,\"4345\":16.265387969999999,\"4346\":null,\"4347\":18.814180530000002,\"4348\":null,\"4349\":22.366154130000002,\"4350\":null,\"4351\":19.560734719999999,\"4352\":18.467179269999999,\"4353\":17.537114259999999,\"4354\":16.833590959999999,\"4355\":20.383818430000002,\"4356\":null,\"4357\":null,\"4358\":15.87158576,\"4359\":null,\"4360\":null,\"4361\":null,\"4362\":null,\"4363\":null,\"4364\":17.020957249999999,\"4365\":null,\"4366\":16.728818310000001,\"4367\":null,\"4368\":13.18107133,\"4369\":21.356853529999999,\"4370\":19.115505410000001,\"4371\":21.945094399999998,\"4372\":22.4245731,\"4373\":19.505587569999999,\"4374\":20.036853959999998,\"4375\":18.4693866,\"4376\":19.117341669999998,\"4377\":21.94555763,\"4378\":21.347859400000001,\"4379\":26.90421959,\"4380\":19.418177499999999,\"4381\":20.87662705,\"4382\":null,\"4383\":23.358410620000001,\"4384\":17.577661729999999,\"4385\":25.03065264,\"4386\":17.125908169999999,\"4387\":21.570540829999999,\"4388\":20.712860460000002,\"4389\":20.427072809999998,\"4390\":19.270688539999998,\"4391\":18.988163589999999,\"4392\":null,\"4393\":17.82083956,\"4394\":16.08172407,\"4395\":14.766117660000001,\"4396\":null,\"4397\":17.854328120000002,\"4398\":19.65612385,\"4399\":16.307644410000002,\"4400\":null,\"4401\":null,\"4402\":null,\"4403\":null,\"4404\":null,\"4405\":null,\"4406\":15.387017009999999,\"4407\":null,\"4408\":null,\"4409\":null,\"4410\":null,\"4411\":16.571686799999998,\"4412\":null,\"4413\":null,\"4414\":null,\"4415\":null,\"4416\":25.153820840000002,\"4417\":19.31234804,\"4418\":17.716124140000002,\"4419\":18.75700355,\"4420\":18.0218107,\"4421\":16.1267496,\"4422\":null,\"4423\":15.16295455,\"4424\":16.36488481,\"4425\":12.031388570000001,\"4426\":18.759310729999999,\"4427\":null,\"4428\":null,\"4429\":15.59751426,\"4430\":null,\"4431\":19.388051109999999,\"4432\":null,\"4433\":16.837366670000002,\"4434\":null,\"4435\":null,\"4436\":null,\"4437\":null,\"4438\":16.08709309,\"4439\":18.74939011,\"4440\":null,\"4441\":null,\"4442\":null,\"4443\":null,\"4444\":null,\"4445\":null,\"4446\":null,\"4447\":null,\"4448\":null,\"4449\":null,\"4450\":null,\"4451\":null,\"4452\":22.60551324,\"4453\":15.92062364,\"4454\":null,\"4455\":18.2793627,\"4456\":12.54798014,\"4457\":18.379232729999998,\"4458\":17.821827800000001,\"4459\":15.93229812,\"4460\":17.829222229999999,\"4461\":17.713786890000002,\"4462\":null,\"4463\":15.78621483,\"4464\":15.148912960000001,\"4465\":18.709901009999999,\"4466\":null,\"4467\":null,\"4468\":13.72825928,\"4469\":null,\"4470\":20.610272420000001,\"4471\":null,\"4472\":20.191336100000001,\"4473\":18.645290079999999,\"4474\":19.167131770000001,\"4475\":12.98405659,\"4476\":null,\"4477\":14.102720870000001,\"4478\":15.77635042,\"4479\":null,\"4480\":20.438034259999998,\"4481\":24.49408072,\"4482\":null,\"4483\":16.668198409999999,\"4484\":18.78858074,\"4485\":null,\"4486\":null,\"4487\":null,\"4488\":18.060088690000001,\"4489\":null,\"4490\":null,\"4491\":null,\"4492\":21.66674278,\"4493\":18.429581209999998,\"4494\":null,\"4495\":null,\"4496\":13.34552246,\"4497\":null,\"4498\":17.519309629999999,\"4499\":12.436598849999999,\"4500\":null,\"4501\":20.019787650000001,\"4502\":null,\"4503\":17.400534499999999,\"4504\":19.049711989999999,\"4505\":null,\"4506\":19.332959800000001,\"4507\":15.41102632,\"4508\":15.593452449999999,\"4509\":17.33973748,\"4510\":15.35997135,\"4511\":null,\"4512\":null,\"4513\":16.05150184,\"4514\":21.887792919999999,\"4515\":16.69054509,\"4516\":null,\"4517\":null,\"4518\":16.035323250000001,\"4519\":15.14996509,\"4520\":19.202774439999999,\"4521\":null,\"4522\":12.47253504,\"4523\":null,\"4524\":13.14345788,\"4525\":17.99198904,\"4526\":21.970025209999999,\"4527\":null,\"4528\":null,\"4529\":13.806362,\"4530\":null,\"4531\":16.843283899999999,\"4532\":null,\"4533\":null,\"4534\":12.48732276,\"4535\":19.947464279999998,\"4536\":13.45182179,\"4537\":null,\"4538\":15.0120491,\"4539\":13.03231744,\"4540\":null,\"4541\":19.133693600000001,\"4542\":null,\"4543\":null,\"4544\":13.53137429,\"4545\":14.870084090000001,\"4546\":13.796102169999999,\"4547\":22.061456110000002,\"4548\":null,\"4549\":null,\"4550\":15.90777969,\"4551\":null,\"4552\":19.005141309999999,\"4553\":15.66060307,\"4554\":null,\"4555\":null,\"4556\":null,\"4557\":null,\"4558\":null,\"4559\":null,\"4560\":null,\"4561\":null,\"4562\":18.74924218,\"4563\":16.776817869999999,\"4564\":15.98403115,\"4565\":19.877059809999999,\"4566\":18.864680270000001,\"4567\":17.873260030000001,\"4568\":null,\"4569\":null,\"4570\":17.741841269999998,\"4571\":13.24492351,\"4572\":18.304937349999999,\"4573\":19.719532099999999,\"4574\":null,\"4575\":null,\"4576\":19.603894700000002,\"4577\":13.9614355,\"4578\":16.718508280000002,\"4579\":17.9759368,\"4580\":17.81545611,\"4581\":null,\"4582\":16.998103520000001,\"4583\":17.69679459,\"4584\":17.338617429999999,\"4585\":15.83112567,\"4586\":17.297306020000001,\"4587\":15.09829731,\"4588\":18.195951139999998,\"4589\":15.96728029,\"4590\":17.884055010000001,\"4591\":15.157509660000001,\"4592\":16.647251870000002,\"4593\":16.128605369999999,\"4594\":16.482898809999998,\"4595\":18.29781251,\"4596\":13.03231744,\"4597\":null,\"4598\":17.786326240000001,\"4599\":16.828881030000002,\"4600\":13.00799441,\"4601\":17.625699619999999,\"4602\":null,\"4603\":null,\"4604\":null,\"4605\":null,\"4606\":null,\"4607\":18.61496275,\"4608\":null,\"4609\":17.496441319999999,\"4610\":16.206556379999999,\"4611\":15.15124097,\"4612\":16.941341600000001,\"4613\":15.66899823,\"4614\":15.91249026,\"4615\":null,\"4616\":22.152335619999999,\"4617\":16.60911359,\"4618\":null,\"4619\":null,\"4620\":20.04772178,\"4621\":18.555447789999999,\"4622\":16.867318139999998,\"4623\":17.88314313,\"4624\":null,\"4625\":22.637124660000001,\"4626\":17.23273979,\"4627\":null,\"4628\":20.84674824,\"4629\":19.476614139999999,\"4630\":null,\"4631\":null,\"4632\":20.059731029999998,\"4633\":17.164311600000001,\"4634\":null,\"4635\":18.778541260000001,\"4636\":16.616774639999999,\"4637\":17.992396459999998,\"4638\":null,\"4639\":18.569235679999998,\"4640\":15.921621139999999,\"4641\":17.424311159999998,\"4642\":21.181493339999999,\"4643\":15.732321689999999,\"4644\":null,\"4645\":21.204790320000001,\"4646\":null,\"4647\":20.172649419999999,\"4648\":18.711107030000001,\"4649\":20.529425629999999,\"4650\":null,\"4651\":16.297020610000001,\"4652\":17.53939166,\"4653\":null,\"4654\":null,\"4655\":18.30215106,\"4656\":18.29483802,\"4657\":null,\"4658\":16.096480960000001,\"4659\":null,\"4660\":19.849047479999999,\"4661\":16.000839549999998,\"4662\":null,\"4663\":null,\"4664\":20.592349250000002,\"4665\":17.668641269999998,\"4666\":20.944147770000001,\"4667\":18.79930225,\"4668\":18.80409981,\"4669\":19.260973409999998,\"4670\":18.34531874,\"4671\":19.152567250000001,\"4672\":16.995737250000001,\"4673\":19.228969370000002,\"4674\":19.957860149999998,\"4675\":16.996243150000002,\"4676\":15.995763869999999,\"4677\":16.672717349999999,\"4678\":16.47884298,\"4679\":20.147634620000002,\"4680\":16.304731870000001,\"4681\":17.317110599999999,\"4682\":16.157195730000002,\"4683\":19.299613539999999,\"4684\":14.786135160000001,\"4685\":null,\"4686\":null,\"4687\":15.82602469,\"4688\":12.894565399999999,\"4689\":null,\"4690\":null,\"4691\":14.963182270000001,\"4692\":null,\"4693\":13.218026760000001,\"4694\":14.72022194,\"4695\":null,\"4696\":null,\"4697\":25.226949520000002,\"4698\":20.983361049999999,\"4699\":15.89789218,\"4700\":16.78756237,\"4701\":22.232486179999999,\"4702\":24.059563919999999,\"4703\":null,\"4704\":null,\"4705\":null,\"4706\":22.600914,\"4707\":17.451843719999999,\"4708\":17.463650149999999,\"4709\":18.374988380000001,\"4710\":17.549746290000002,\"4711\":16.0378598,\"4712\":15.81173497,\"4713\":16.98146041,\"4714\":17.70104735,\"4715\":18.16935123,\"4716\":19.717907159999999,\"4717\":17.680596860000001,\"4718\":18.251733430000002,\"4719\":18.740150679999999,\"4720\":17.77243841,\"4721\":19.966975649999998,\"4722\":null,\"4723\":16.17166593,\"4724\":16.283944089999999,\"4725\":null,\"4726\":19.181490060000002,\"4727\":16.482263060000001,\"4728\":null,\"4729\":22.357410260000002,\"4730\":17.580460550000002,\"4731\":19.303764999999998,\"4732\":14.5781055,\"4733\":18.723702360000001,\"4734\":null,\"4735\":17.546311209999999,\"4736\":null,\"4737\":14.140696180000001,\"4738\":null,\"4739\":13.03231744,\"4740\":18.54142221,\"4741\":15.543364629999999,\"4742\":18.122122229999999,\"4743\":null,\"4744\":null,\"4745\":16.333403709999999,\"4746\":17.372647709999999,\"4747\":null,\"4748\":13.03231744,\"4749\":null,\"4750\":18.154772810000001,\"4751\":null,\"4752\":18.1129152,\"4753\":19.44725137,\"4754\":19.60173614,\"4755\":19.811366889999999,\"4756\":null,\"4757\":null,\"4758\":14.310116819999999,\"4759\":19.796009680000001,\"4760\":16.439350220000001,\"4761\":17.036908149999999,\"4762\":17.828656859999999,\"4763\":null,\"4764\":null,\"4765\":null,\"4766\":19.23801619,\"4767\":18.713081150000001,\"4768\":null,\"4769\":null,\"4770\":15.34599849,\"4771\":21.327542820000001,\"4772\":null,\"4773\":null,\"4774\":null,\"4775\":14.71700506,\"4776\":21.133771880000001,\"4777\":21.230627080000001,\"4778\":20.778595410000001,\"4779\":18.67775683,\"4780\":21.812672599999999,\"4781\":22.263988250000001,\"4782\":20.83289224,\"4783\":22.259761009999998,\"4784\":20.578860250000002,\"4785\":19.78073663,\"4786\":19.946066399999999,\"4787\":20.848623100000001,\"4788\":21.161805940000001,\"4789\":19.874846590000001,\"4790\":15.911634769999999,\"4791\":17.766328730000002,\"4792\":22.01214062,\"4793\":22.457488049999998,\"4794\":21.3909296,\"4795\":null,\"4796\":20.598307869999999,\"4797\":19.892846370000001,\"4798\":19.101554149999998,\"4799\":19.755472279999999,\"4800\":18.36959538,\"4801\":20.76468144,\"4802\":19.468388879999999,\"4803\":19.831484039999999,\"4804\":20.107965239999999,\"4805\":19.823643260000001,\"4806\":20.894880400000002,\"4807\":20.38710678,\"4808\":21.333057790000002,\"4809\":20.41324783,\"4810\":20.347095750000001,\"4811\":20.31557128,\"4812\":18.4688306,\"4813\":20.97218848,\"4814\":20.666085970000001,\"4815\":21.40591204,\"4816\":18.309654070000001,\"4817\":16.990355489999999,\"4818\":21.341791929999999,\"4819\":19.578685190000002,\"4820\":19.74158237,\"4821\":18.04428631,\"4822\":15.41929388,\"4823\":22.297243330000001,\"4824\":14.54134603,\"4825\":null,\"4826\":21.24571912,\"4827\":null,\"4828\":15.281900500000001,\"4829\":null,\"4830\":14.25821622,\"4831\":null,\"4832\":null,\"4833\":null,\"4834\":18.208863640000001,\"4835\":15.916386920000001,\"4836\":20.576439959999998,\"4837\":null,\"4838\":null,\"4839\":18.23396018,\"4840\":17.064971740000001,\"4841\":21.260373040000001,\"4842\":12.673739749999999,\"4843\":null,\"4844\":14.45381506,\"4845\":21.429219669999998,\"4846\":null,\"4847\":null,\"4848\":18.49862723,\"4849\":19.19727357,\"4850\":null,\"4851\":17.258402499999999,\"4852\":20.129239259999999,\"4853\":13.03231744,\"4854\":null,\"4855\":16.15086045,\"4856\":null,\"4857\":null,\"4858\":null,\"4859\":15.147942560000001,\"4860\":13.03231744,\"4861\":null,\"4862\":15.02839391,\"4863\":17.53278491,\"4864\":17.827027919999999,\"4865\":19.064429789999998,\"4866\":16.420321319999999,\"4867\":null,\"4868\":13.03231744,\"4869\":17.377863479999998,\"4870\":16.594700790000001,\"4871\":18.556872989999999,\"4872\":17.032421459999998,\"4873\":19.85945976,\"4874\":19.536391049999999,\"4875\":null,\"4876\":null,\"4877\":18.605996359999999,\"4878\":null,\"4879\":null,\"4880\":null,\"4881\":null,\"4882\":null,\"4883\":null,\"4884\":18.00447857,\"4885\":null,\"4886\":null,\"4887\":16.921742869999999,\"4888\":19.68633874,\"4889\":20.34837001,\"4890\":null,\"4891\":17.021992999999998,\"4892\":17.295286610000002,\"4893\":null,\"4894\":21.260026140000001,\"4895\":19.432124229999999,\"4896\":14.23708149,\"4897\":null,\"4898\":15.56784277,\"4899\":16.56285433,\"4900\":16.327910979999999,\"4901\":13.06822176,\"4902\":null,\"4903\":19.567643319999998,\"4904\":17.48829461,\"4905\":18.731593610000001,\"4906\":15.815246930000001,\"4907\":15.469322529999999,\"4908\":20.50752451,\"4909\":16.64108371,\"4910\":20.957209689999999,\"4911\":null,\"4912\":17.100397139999998,\"4913\":18.272867130000002,\"4914\":17.706046690000001,\"4915\":22.805477679999999,\"4916\":14.644544590000001,\"4917\":17.250008189999999,\"4918\":18.533203839999999,\"4919\":null,\"4920\":18.30312077,\"4921\":null,\"4922\":null,\"4923\":16.871243629999999,\"4924\":null,\"4925\":null,\"4926\":18.32492019,\"4927\":null,\"4928\":18.098994359999999,\"4929\":null,\"4930\":null,\"4931\":12.95631657,\"4932\":14.490003850000001,\"4933\":null,\"4934\":18.07662079,\"4935\":15.005817,\"4936\":16.07343689,\"4937\":null,\"4938\":16.67219772,\"4939\":18.201112559999999,\"4940\":null,\"4941\":18.34582172,\"4942\":12.68363125,\"4943\":18.557476779999998,\"4944\":16.512904120000002,\"4945\":14.98558909,\"4946\":null,\"4947\":18.306032070000001,\"4948\":null,\"4949\":null,\"4950\":19.787803069999999,\"4951\":20.261040919999999,\"4952\":null,\"4953\":18.302342119999999,\"4954\":null,\"4955\":18.556798400000002,\"4956\":18.29674876,\"4957\":19.609537759999998,\"4958\":18.9563533,\"4959\":17.17893801,\"4960\":18.568895059999999,\"4961\":17.185662690000001,\"4962\":19.955200600000001,\"4963\":19.213704709999998,\"4964\":null,\"4965\":19.98270711,\"4966\":19.279376809999999,\"4967\":null,\"4968\":22.748161150000001,\"4969\":17.028802679999998,\"4970\":null,\"4971\":14.441101959999999,\"4972\":null,\"4973\":18.697793579999999,\"4974\":20.644179940000001,\"4975\":null,\"4976\":null,\"4977\":15.58740104,\"4978\":null,\"4979\":null,\"4980\":null,\"4981\":null,\"4982\":null,\"4983\":16.21035856,\"4984\":19.19253612,\"4985\":15.99495112,\"4986\":null,\"4987\":15.51867097,\"4988\":12.012622909999999,\"4989\":null,\"4990\":12.2512157,\"4991\":14.061182949999999,\"4992\":null,\"4993\":14.59181905,\"4994\":null,\"4995\":null,\"4996\":24.530308980000001,\"4997\":19.631514630000002,\"4998\":16.771698820000001,\"4999\":15.44643422,\"5000\":18.86799946,\"5001\":19.83223696,\"5002\":18.036280260000002,\"5003\":19.053904760000002,\"5004\":null,\"5005\":null,\"5006\":19.773186890000002,\"5007\":14.73321398,\"5008\":15.289262880000001,\"5009\":14.136014830000001,\"5010\":16.593275250000001,\"5011\":17.48179004,\"5012\":22.910662540000001,\"5013\":null,\"5014\":17.292393749999999,\"5015\":null,\"5016\":16.895501379999999,\"5017\":null,\"5018\":15.4709304,\"5019\":16.2881553,\"5020\":16.181239550000001,\"5021\":null,\"5022\":null,\"5023\":null,\"5024\":18.28591218,\"5025\":14.801092219999999,\"5026\":null,\"5027\":19.771212129999998,\"5028\":null,\"5029\":13.4987887,\"5030\":17.888101280000001,\"5031\":null,\"5032\":16.86783689,\"5033\":null,\"5034\":null,\"5035\":null,\"5036\":null,\"5037\":null,\"5038\":17.325825829999999,\"5039\":15.66839761,\"5040\":null,\"5041\":15.701272510000001,\"5042\":null,\"5043\":14.97281222,\"5044\":15.114803269999999,\"5045\":null,\"5046\":null,\"5047\":19.215620980000001,\"5048\":16.26340871,\"5049\":null,\"5050\":16.973397380000002,\"5051\":18.49863714,\"5052\":15.18269231,\"5053\":12.669069739999999,\"5054\":null,\"5055\":null,\"5056\":14.0140324,\"5057\":null,\"5058\":null,\"5059\":14.607281199999999,\"5060\":null,\"5061\":null,\"5062\":null,\"5063\":14.5119294,\"5064\":10.475519090000001,\"5065\":17.27876127,\"5066\":null,\"5067\":null,\"5068\":15.913969870000001,\"5069\":null,\"5070\":19.055272819999999,\"5071\":17.407192559999999,\"5072\":null,\"5073\":15.6214823,\"5074\":14.069326849999999,\"5075\":null,\"5076\":14.80335357,\"5077\":17.298065879999999,\"5078\":null,\"5079\":null,\"5080\":null,\"5081\":null,\"5082\":null,\"5083\":null,\"5084\":19.752827369999998,\"5085\":17.834150829999999,\"5086\":14.788725250000001,\"5087\":null,\"5088\":null,\"5089\":13.74689551,\"5090\":14.908624400000001,\"5091\":null,\"5092\":15.91481477,\"5093\":18.38372992,\"5094\":15.23079373,\"5095\":17.66643226,\"5096\":null,\"5097\":16.01593329,\"5098\":16.019696440000001,\"5099\":null,\"5100\":null,\"5101\":null,\"5102\":null,\"5103\":null,\"5104\":null,\"5105\":null,\"5106\":null,\"5107\":17.210300480000001,\"5108\":null,\"5109\":13.05399124,\"5110\":19.5303708,\"5111\":17.587575359999999,\"5112\":18.82366597,\"5113\":19.508872759999999,\"5114\":18.485700860000001,\"5115\":17.72006768,\"5116\":15.7748607,\"5117\":null,\"5118\":null,\"5119\":null,\"5120\":15.42622999,\"5121\":null,\"5122\":15.556814409999999,\"5123\":null,\"5124\":null,\"5125\":null,\"5126\":19.1267359,\"5127\":null,\"5128\":null,\"5129\":null,\"5130\":null,\"5131\":19.201963299999999,\"5132\":15.389651130000001,\"5133\":null,\"5134\":null,\"5135\":null,\"5136\":null,\"5137\":null,\"5138\":17.322914860000001,\"5139\":null,\"5140\":null,\"5141\":15.08674895,\"5142\":19.97010311,\"5143\":13.37365278,\"5144\":15.85132117,\"5145\":20.133179800000001,\"5146\":null,\"5147\":16.607392829999998,\"5148\":18.249094549999999,\"5149\":19.006173100000002,\"5150\":13.03231744,\"5151\":13.61275055,\"5152\":19.155666759999999,\"5153\":18.60625795,\"5154\":12.26449494,\"5155\":null,\"5156\":null,\"5157\":18.004653520000002,\"5158\":14.45437647,\"5159\":16.784405759999998,\"5160\":null,\"5161\":null,\"5162\":null,\"5163\":15.297014320000001,\"5164\":null,\"5165\":null,\"5166\":null,\"5167\":null,\"5168\":null,\"5169\":null,\"5170\":null,\"5171\":18.187230119999999,\"5172\":16.728073129999998,\"5173\":18.27546272,\"5174\":null,\"5175\":null,\"5176\":null,\"5177\":16.50386975,\"5178\":17.08884643,\"5179\":17.416129120000001,\"5180\":null,\"5181\":15.94365333,\"5182\":15.391923329999999,\"5183\":null,\"5184\":null,\"5185\":null,\"5186\":17.371256200000001,\"5187\":null,\"5188\":15.65482883,\"5189\":16.337409959999999,\"5190\":16.543393269999999,\"5191\":null,\"5192\":13.03231744,\"5193\":15.31574898,\"5194\":15.26204317,\"5195\":null,\"5196\":null,\"5197\":17.567106630000001,\"5198\":21.772566170000001,\"5199\":17.212444820000002,\"5200\":null,\"5201\":21.011762390000001,\"5202\":null,\"5203\":17.70806777,\"5204\":null,\"5205\":18.192221230000001,\"5206\":19.161437150000001,\"5207\":null,\"5208\":null,\"5209\":null,\"5210\":null,\"5211\":20.420201410000001,\"5212\":18.922422279999999,\"5213\":18.66572485,\"5214\":18.259074089999999,\"5215\":17.189336180000002,\"5216\":19.731740210000002,\"5217\":19.24090472,\"5218\":null,\"5219\":15.706086129999999,\"5220\":18.24152277,\"5221\":19.250113729999999,\"5222\":21.063448260000001,\"5223\":22.233995870000001,\"5224\":23.435772889999999,\"5225\":23.400744790000001,\"5226\":16.677693000000001,\"5227\":23.56207392,\"5228\":21.091121480000002,\"5229\":19.10837819,\"5230\":23.05138891,\"5231\":20.432060119999999,\"5232\":16.855268819999999,\"5233\":20.475632340000001,\"5234\":14.559769899999999,\"5235\":14.68589416,\"5236\":17.43898823,\"5237\":23.274313809999999,\"5238\":21.127936380000001,\"5239\":19.073563409999998,\"5240\":17.832031570000002,\"5241\":16.721266580000002,\"5242\":20.927303139999999,\"5243\":18.328109699999999,\"5244\":17.772983740000001,\"5245\":23.136424439999999,\"5246\":19.662708039999998,\"5247\":18.637567789999998,\"5248\":16.640369979999999,\"5249\":18.61283178,\"5250\":19.5943051,\"5251\":null,\"5252\":19.71294907,\"5253\":21.693730299999999,\"5254\":21.039520419999999,\"5255\":null,\"5256\":20.887871929999999,\"5257\":19.258881290000002,\"5258\":22.46915533,\"5259\":21.641829680000001,\"5260\":23.959495839999999,\"5261\":12.96112057,\"5262\":19.296876319999999,\"5263\":20.00755741,\"5264\":22.335890590000002,\"5265\":22.71725314,\"5266\":24.95828203,\"5267\":null,\"5268\":null,\"5269\":15.22976049,\"5270\":null,\"5271\":15.95683184,\"5272\":16.780788959999999,\"5273\":18.989864529999998,\"5274\":17.545961080000001,\"5275\":16.198339520000001,\"5276\":18.63728218,\"5277\":18.91650976,\"5278\":16.345171440000001,\"5279\":19.31442513,\"5280\":22.34838156,\"5281\":22.13794768,\"5282\":21.511480899999999,\"5283\":19.667259940000001,\"5284\":21.139986799999999,\"5285\":20.838867029999999,\"5286\":20.630889539999998,\"5287\":21.609162659999999,\"5288\":22.427401110000002,\"5289\":null,\"5290\":18.820882309999998,\"5291\":19.627043069999999,\"5292\":18.189268640000002,\"5293\":21.018274649999999,\"5294\":22.077766459999999,\"5295\":22.998471049999999,\"5296\":16.06871035,\"5297\":18.960970069999998,\"5298\":16.498446019999999,\"5299\":22.72397333,\"5300\":13.891086700000001,\"5301\":20.9316818,\"5302\":19.508315530000001,\"5303\":20.380888939999998,\"5304\":12.26473303,\"5305\":18.081329289999999,\"5306\":22.31661858,\"5307\":17.261216430000001,\"5308\":15.67391855,\"5309\":17.096097329999999,\"5310\":19.34560381,\"5311\":15.399244469999999,\"5312\":17.99951007,\"5313\":22.56650557,\"5314\":24.196894740000001,\"5315\":21.62416107,\"5316\":21.980423949999999,\"5317\":18.202468199999998,\"5318\":15.64265432,\"5319\":null,\"5320\":null,\"5321\":13.89269489,\"5322\":null,\"5323\":null,\"5324\":null,\"5325\":15.662834630000001,\"5326\":null,\"5327\":21.473638430000001,\"5328\":20.434189880000002,\"5329\":15.207058200000001,\"5330\":15.34014779,\"5331\":null,\"5332\":17.619326040000001,\"5333\":18.223755780000001,\"5334\":null,\"5335\":null,\"5336\":null,\"5337\":null,\"5338\":15.86492462,\"5339\":14.58219957,\"5340\":null,\"5341\":null,\"5342\":null,\"5343\":null,\"5344\":16.886469120000001,\"5345\":null,\"5346\":null,\"5347\":null,\"5348\":null,\"5349\":null,\"5350\":18.919261330000001,\"5351\":17.991667,\"5352\":19.091709819999998,\"5353\":null,\"5354\":19.86540445,\"5355\":19.683749039999999,\"5356\":16.101806939999999,\"5357\":16.094582559999999,\"5358\":null,\"5359\":null,\"5360\":17.209705939999999,\"5361\":null,\"5362\":18.638879230000001,\"5363\":14.079019130000001,\"5364\":18.823391579999999,\"5365\":13.234978440000001,\"5366\":13.03231744,\"5367\":null,\"5368\":14.5769369,\"5369\":22.207708920000002,\"5370\":21.987984109999999,\"5371\":16.81387922,\"5372\":14.800866490000001,\"5373\":14.274453619999999,\"5374\":null,\"5375\":null,\"5376\":null,\"5377\":17.386746630000001,\"5378\":22.213507400000001,\"5379\":21.533465889999999,\"5380\":null,\"5381\":18.508881519999999,\"5382\":20.04755565,\"5383\":21.959836840000001,\"5384\":13.1278855,\"5385\":null,\"5386\":null,\"5387\":null,\"5388\":19.094985019999999,\"5389\":17.829122770000002,\"5390\":null,\"5391\":null,\"5392\":19.796770240000001,\"5393\":15.74595863,\"5394\":14.8772904,\"5395\":null,\"5396\":null,\"5397\":17.344105030000002,\"5398\":15.665281889999999,\"5399\":19.633328370000001,\"5400\":17.551279260000001,\"5401\":null,\"5402\":null,\"5403\":null,\"5404\":null,\"5405\":15.591117540000001,\"5406\":16.59637523,\"5407\":18.95042011,\"5408\":19.279754449999999,\"5409\":null,\"5410\":22.314355639999999,\"5411\":null,\"5412\":null,\"5413\":17.04764582,\"5414\":15.652238580000001,\"5415\":16.00656493,\"5416\":null,\"5417\":21.248031210000001,\"5418\":17.319847660000001,\"5419\":18.576630389999998,\"5420\":null,\"5421\":null,\"5422\":null,\"5423\":null,\"5424\":null,\"5425\":null,\"5426\":null,\"5427\":null,\"5428\":17.323914129999999,\"5429\":null,\"5430\":null,\"5431\":null,\"5432\":null,\"5433\":null,\"5434\":17.230438769999999,\"5435\":null,\"5436\":null,\"5437\":17.291765399999999,\"5438\":17.753530219999998,\"5439\":null,\"5440\":14.463819640000001,\"5441\":16.494409399999999,\"5442\":null,\"5443\":null,\"5444\":14.141265690000001,\"5445\":null,\"5446\":null,\"5447\":16.022498989999999,\"5448\":12.90215536,\"5449\":18.254845960000001,\"5450\":19.18628734,\"5451\":16.62518905,\"5452\":17.806986739999999,\"5453\":18.576611499999998,\"5454\":16.625619579999999,\"5455\":null,\"5456\":null,\"5457\":null,\"5458\":null,\"5459\":18.423796629999998,\"5460\":14.306872200000001,\"5461\":null,\"5462\":null,\"5463\":null,\"5464\":null,\"5465\":null,\"5466\":null,\"5467\":null,\"5468\":null,\"5469\":null,\"5470\":null,\"5471\":null,\"5472\":null,\"5473\":null,\"5474\":null,\"5475\":19.664710240000002,\"5476\":16.754144660000002,\"5477\":19.128224339999999,\"5478\":16.557667240000001,\"5479\":18.083735900000001,\"5480\":17.11964373,\"5481\":19.140243229999999,\"5482\":18.141636800000001,\"5483\":15.26093036,\"5484\":18.22760289,\"5485\":18.35953151,\"5486\":18.377337959999998,\"5487\":null,\"5488\":null,\"5489\":null,\"5490\":null,\"5491\":null,\"5492\":null,\"5493\":17.53369451,\"5494\":null,\"5495\":21.19737451,\"5496\":null,\"5497\":null,\"5498\":null,\"5499\":null,\"5500\":null,\"5501\":16.09853163,\"5502\":null,\"5503\":null,\"5504\":null,\"5505\":null,\"5506\":null,\"5507\":null,\"5508\":null,\"5509\":null,\"5510\":null,\"5511\":null,\"5512\":null,\"5513\":null,\"5514\":17.398937149999998,\"5515\":16.368083120000001,\"5516\":15.36641167,\"5517\":15.632294079999999,\"5518\":18.252975159999998,\"5519\":null,\"5520\":15.33376947,\"5521\":16.16315462,\"5522\":13.91316321,\"5523\":18.336192960000002,\"5524\":21.082496299999999,\"5525\":null,\"5526\":20.392344739999999,\"5527\":null,\"5528\":18.426900830000001,\"5529\":20.479384190000001,\"5530\":null,\"5531\":16.513954630000001,\"5532\":null,\"5533\":16.78757062,\"5534\":null,\"5535\":17.328024410000001,\"5536\":17.675270359999999,\"5537\":null,\"5538\":null,\"5539\":null,\"5540\":18.43855129,\"5541\":19.368675790000001,\"5542\":15.61478254,\"5543\":17.00218821,\"5544\":13.03231744,\"5545\":null,\"5546\":18.414863409999999,\"5547\":16.66752129,\"5548\":14.29055743,\"5549\":17.941781760000001,\"5550\":14.97747442,\"5551\":19.22297678,\"5552\":19.2639049,\"5553\":16.648897290000001,\"5554\":12.25959808,\"5555\":15.28283617,\"5556\":21.323342480000001,\"5557\":14.36589045,\"5558\":14.642714010000001,\"5559\":null,\"5560\":null,\"5561\":null,\"5562\":null,\"5563\":null,\"5564\":null,\"5565\":null,\"5566\":null,\"5567\":null,\"5568\":null,\"5569\":null,\"5570\":null,\"5571\":null,\"5572\":19.94953477,\"5573\":16.90480483,\"5574\":15.67207316,\"5575\":17.372841699999999,\"5576\":20.45225456,\"5577\":15.327185480000001,\"5578\":18.044318220000001,\"5579\":null,\"5580\":15.85052952,\"5581\":null,\"5582\":18.161063739999999,\"5583\":17.194761509999999,\"5584\":18.236777549999999,\"5585\":19.179686650000001,\"5586\":17.885126499999998,\"5587\":16.540988949999999,\"5588\":null,\"5589\":16.47888961,\"5590\":19.40524873,\"5591\":16.944809200000002,\"5592\":15.36259916,\"5593\":18.086321810000001,\"5594\":14.86034409,\"5595\":17.32776351,\"5596\":15.546562959999999,\"5597\":null,\"5598\":14.989548020000001,\"5599\":20.964442479999999,\"5600\":null,\"5601\":null,\"5602\":null,\"5603\":null,\"5604\":14.475420489999999,\"5605\":null,\"5606\":null,\"5607\":15.893357419999999,\"5608\":null,\"5609\":14.890003030000001,\"5610\":13.03231744,\"5611\":null,\"5612\":18.838050209999999,\"5613\":17.293260289999999,\"5614\":null,\"5615\":12.56938038,\"5616\":null,\"5617\":null,\"5618\":null,\"5619\":16.101584110000001,\"5620\":18.750429650000001,\"5621\":22.06406475,\"5622\":18.07689736,\"5623\":16.865711040000001,\"5624\":null,\"5625\":13.85149067,\"5626\":null,\"5627\":null,\"5628\":null,\"5629\":null,\"5630\":null,\"5631\":15.17190289,\"5632\":16.724572169999998,\"5633\":14.004561020000001,\"5634\":null,\"5635\":null,\"5636\":null,\"5637\":null,\"5638\":null,\"5639\":null,\"5640\":19.316445890000001,\"5641\":null,\"5642\":null,\"5643\":null,\"5644\":null,\"5645\":null,\"5646\":null,\"5647\":null,\"5648\":null,\"5649\":null,\"5650\":null,\"5651\":null,\"5652\":null,\"5653\":null,\"5654\":null,\"5655\":null,\"5656\":null,\"5657\":null,\"5658\":19.52357494,\"5659\":null,\"5660\":null,\"5661\":null,\"5662\":null,\"5663\":null,\"5664\":null,\"5665\":null,\"5666\":null,\"5667\":null,\"5668\":null,\"5669\":null,\"5670\":null,\"5671\":null,\"5672\":null,\"5673\":null,\"5674\":null,\"5675\":null,\"5676\":null,\"5677\":15.46262557,\"5678\":null,\"5679\":11.70622343,\"5680\":null,\"5681\":null,\"5682\":null,\"5683\":16.06188899,\"5684\":null,\"5685\":null,\"5686\":null,\"5687\":16.166162199999999,\"5688\":14.43072349,\"5689\":null,\"5690\":null,\"5691\":null,\"5692\":null,\"5693\":null,\"5694\":null,\"5695\":null,\"5696\":null,\"5697\":null,\"5698\":null,\"5699\":null,\"5700\":null,\"5701\":null,\"5702\":null,\"5703\":null,\"5704\":null,\"5705\":null,\"5706\":null,\"5707\":null,\"5708\":null,\"5709\":null,\"5710\":14.45445452,\"5711\":null,\"5712\":null,\"5713\":13.03231744,\"5714\":null,\"5715\":19.295410409999999,\"5716\":null,\"5717\":null,\"5718\":null,\"5719\":null,\"5720\":null,\"5721\":null,\"5722\":16.3305848,\"5723\":null,\"5724\":14.696197590000001,\"5725\":null,\"5726\":null,\"5727\":null,\"5728\":null,\"5729\":null,\"5730\":null,\"5731\":15.79347849,\"5732\":null,\"5733\":13.706388349999999,\"5734\":17.76470522,\"5735\":null,\"5736\":15.10239967,\"5737\":null,\"5738\":21.322362829999999,\"5739\":14.610355719999999,\"5740\":null,\"5741\":null,\"5742\":null,\"5743\":null,\"5744\":15.74922525,\"5745\":null,\"5746\":null,\"5747\":null,\"5748\":null,\"5749\":null,\"5750\":20.287695710000001,\"5751\":null,\"5752\":15.586911860000001,\"5753\":null,\"5754\":null,\"5755\":15.61109122,\"5756\":14.86047473,\"5757\":null,\"5758\":18.504896670000001,\"5759\":17.94748512,\"5760\":14.46192731,\"5761\":null,\"5762\":null,\"5763\":16.56612148,\"5764\":16.22200733,\"5765\":14.49130572,\"5766\":15.30656379,\"5767\":15.203035099999999,\"5768\":null,\"5769\":null,\"5770\":null,\"5771\":null,\"5772\":15.56338704,\"5773\":17.44611914,\"5774\":20.678774870000002,\"5775\":17.21353105,\"5776\":19.633820180000001,\"5777\":null,\"5778\":null,\"5779\":14.76963231,\"5780\":16.521970039999999,\"5781\":15.21370587,\"5782\":14.52074285,\"5783\":null,\"5784\":13.71990213,\"5785\":18.18686516,\"5786\":null,\"5787\":null,\"5788\":null,\"5789\":null,\"5790\":null,\"5791\":15.811624269999999,\"5792\":null,\"5793\":null,\"5794\":null,\"5795\":null,\"5796\":null,\"5797\":19.506411020000002,\"5798\":14.74617582,\"5799\":16.260395070000001,\"5800\":14.04046185,\"5801\":15.76636845,\"5802\":15.18296608,\"5803\":18.785735469999999,\"5804\":17.171364799999999,\"5805\":null,\"5806\":19.240115840000001,\"5807\":21.295705030000001,\"5808\":null,\"5809\":null,\"5810\":null,\"5811\":18.172686779999999,\"5812\":18.75876542,\"5813\":20.91073755,\"5814\":19.440075369999999,\"5815\":18.120169440000002,\"5816\":null,\"5817\":18.95661187,\"5818\":12.91703004,\"5819\":16.452703790000001,\"5820\":null,\"5821\":15.4465804,\"5822\":17.408211770000001,\"5823\":19.14955505,\"5824\":null,\"5825\":null,\"5826\":15.02839324,\"5827\":18.557070530000001,\"5828\":20.560447549999999,\"5829\":19.264458980000001,\"5830\":20.29143594,\"5831\":17.119215220000001,\"5832\":null,\"5833\":16.71194547,\"5834\":14.791448129999999,\"5835\":17.866293169999999,\"5836\":17.991203939999998,\"5837\":19.099079039999999,\"5838\":18.297371989999998,\"5839\":null,\"5840\":null,\"5841\":18.372731420000001,\"5842\":16.205756430000001,\"5843\":null,\"5844\":20.21732033,\"5845\":12.46306324,\"5846\":17.300807859999999,\"5847\":null,\"5848\":15.9994418,\"5849\":16.626513289999998,\"5850\":14.99624251,\"5851\":17.61897922,\"5852\":19.554848839999998,\"5853\":19.452176600000001,\"5854\":15.8286909,\"5855\":15.38686841,\"5856\":16.61425067,\"5857\":null,\"5858\":22.776747109999999,\"5859\":15.74310378,\"5860\":null,\"5861\":null,\"5862\":19.80380396,\"5863\":null,\"5864\":17.116884779999999,\"5865\":null,\"5866\":17.076936159999999,\"5867\":14.88898315,\"5868\":15.08848953,\"5869\":null,\"5870\":null,\"5871\":null,\"5872\":null,\"5873\":17.763543250000002,\"5874\":19.001589200000002,\"5875\":19.698556180000001,\"5876\":18.41346592,\"5877\":15.889009570000001,\"5878\":null,\"5879\":null,\"5880\":16.351862449999999,\"5881\":17.759390280000002,\"5882\":16.979296659999999,\"5883\":14.14151049,\"5884\":14.27610874,\"5885\":18.311031379999999,\"5886\":null,\"5887\":null,\"5888\":null,\"5889\":21.479342899999999,\"5890\":15.62669971,\"5891\":17.8899358,\"5892\":14.99205794,\"5893\":15.806903589999999,\"5894\":16.27876028,\"5895\":null,\"5896\":null,\"5897\":14.55405431,\"5898\":13.03231744,\"5899\":null,\"5900\":null,\"5901\":14.725669979999999,\"5902\":13.54710446,\"5903\":null,\"5904\":null,\"5905\":null,\"5906\":null,\"5907\":null,\"5908\":null,\"5909\":20.870978350000002,\"5910\":15.75406974,\"5911\":null,\"5912\":null,\"5913\":20.00126023,\"5914\":18.353199480000001,\"5915\":16.025981590000001,\"5916\":null,\"5917\":null,\"5918\":null,\"5919\":null,\"5920\":14.94540997,\"5921\":null,\"5922\":19.91723335,\"5923\":19.04432353,\"5924\":null,\"5925\":null,\"5926\":null,\"5927\":null,\"5928\":null,\"5929\":null,\"5930\":null,\"5931\":14.498798280000001,\"5932\":14.78943654,\"5933\":null,\"5934\":18.021284420000001,\"5935\":22.295232169999998,\"5936\":23.297443560000001,\"5937\":null,\"5938\":17.664108599999999,\"5939\":18.191023770000001,\"5940\":18.162199699999999,\"5941\":19.611031820000001,\"5942\":17.693186279999999,\"5943\":16.883669940000001,\"5944\":null,\"5945\":null,\"5946\":null,\"5947\":null,\"5948\":16.619544820000002,\"5949\":16.348431189999999,\"5950\":null,\"5951\":14.188018509999999,\"5952\":18.374429039999999,\"5953\":17.446411009999998,\"5954\":null,\"5955\":null,\"5956\":14.43541576,\"5957\":15.53945907,\"5958\":null,\"5959\":15.548537,\"5960\":19.34491461,\"5961\":21.837384119999999,\"5962\":13.28410547,\"5963\":15.04537916,\"5964\":14.94484671,\"5965\":18.604757410000001,\"5966\":16.069434139999998,\"5967\":null,\"5968\":null,\"5969\":null,\"5970\":null,\"5971\":20.35534921,\"5972\":17.677708849999998,\"5973\":19.196066500000001,\"5974\":16.781231689999998,\"5975\":18.71809623,\"5976\":null,\"5977\":null,\"5978\":null,\"5979\":15.26608974,\"5980\":null,\"5981\":13.03231744,\"5982\":null,\"5983\":17.961053639999999,\"5984\":14.75161733,\"5985\":17.54479422,\"5986\":null,\"5987\":null,\"5988\":null,\"5989\":14.82610607,\"5990\":18.305541869999999,\"5991\":21.096499009999999,\"5992\":16.064507379999998,\"5993\":19.373352279999999,\"5994\":17.946298039999998,\"5995\":18.171764840000002,\"5996\":18.135910280000001,\"5997\":14.786934390000001,\"5998\":14.660537590000001,\"5999\":null,\"6000\":14.768537179999999,\"6001\":null,\"6002\":null,\"6003\":23.93126148,\"6004\":15.727801980000001,\"6005\":null,\"6006\":null,\"6007\":14.65450557,\"6008\":null,\"6009\":17.4264069,\"6010\":null,\"6011\":20.367757950000001,\"6012\":null,\"6013\":17.106551169999999,\"6014\":16.578620220000001,\"6015\":15.97376697,\"6016\":22.902113199999999,\"6017\":18.38186366,\"6018\":null,\"6019\":null,\"6020\":null,\"6021\":20.779534250000001,\"6022\":null,\"6023\":17.072783900000001,\"6024\":17.21454271,\"6025\":17.826546950000001,\"6026\":17.92359166,\"6027\":null,\"6028\":null,\"6029\":null,\"6030\":19.352177269999999,\"6031\":null,\"6032\":null,\"6033\":null,\"6034\":null,\"6035\":null,\"6036\":null,\"6037\":14.296369820000001,\"6038\":16.705808520000002,\"6039\":null,\"6040\":15.653474599999999,\"6041\":null,\"6042\":17.49951815,\"6043\":18.041302699999999,\"6044\":15.44757252,\"6045\":16.644262300000001,\"6046\":17.389105700000002,\"6047\":17.166507670000001,\"6048\":23.17940394,\"6049\":14.39950606,\"6050\":null,\"6051\":null,\"6052\":13.7237866,\"6053\":15.144969720000001,\"6054\":null,\"6055\":null,\"6056\":20.312259600000001,\"6057\":null,\"6058\":18.800030660000001,\"6059\":null,\"6060\":15.514922970000001,\"6061\":14.410541350000001,\"6062\":10.560760139999999,\"6063\":null,\"6064\":null,\"6065\":null,\"6066\":20.50956249,\"6067\":null,\"6068\":null,\"6069\":17.429110980000001,\"6070\":18.24717231,\"6071\":17.813826970000001,\"6072\":null,\"6073\":null,\"6074\":null,\"6075\":null,\"6076\":null,\"6077\":null,\"6078\":null,\"6079\":null,\"6080\":15.53984539,\"6081\":null,\"6082\":null,\"6083\":14.977150529999999,\"6084\":18.912754039999999,\"6085\":20.248757919999999,\"6086\":null,\"6087\":14.933170329999999,\"6088\":null,\"6089\":15.48437846,\"6090\":18.012185500000001,\"6091\":20.530271259999999,\"6092\":null,\"6093\":18.403344130000001,\"6094\":null,\"6095\":null,\"6096\":15.98619493,\"6097\":null,\"6098\":null,\"6099\":15.21898028,\"6100\":null,\"6101\":null,\"6102\":null,\"6103\":18.53581617,\"6104\":null,\"6105\":15.53048068,\"6106\":16.3642027,\"6107\":15.204146359999999,\"6108\":17.485640400000001,\"6109\":18.9867965,\"6110\":null,\"6111\":null,\"6112\":null,\"6113\":null,\"6114\":null,\"6115\":null,\"6116\":null,\"6117\":null,\"6118\":16.60128649,\"6119\":null,\"6120\":null,\"6121\":null,\"6122\":null,\"6123\":null,\"6124\":null,\"6125\":null,\"6126\":null,\"6127\":13.03231744,\"6128\":null,\"6129\":16.754494300000001,\"6130\":null,\"6131\":15.55021415,\"6132\":17.617194659999999,\"6133\":17.24543692,\"6134\":24.430566420000002,\"6135\":23.482463750000001,\"6136\":null,\"6137\":15.61907192,\"6138\":16.127932650000002,\"6139\":17.78507265,\"6140\":13.89502543,\"6141\":null,\"6142\":16.714324090000002,\"6143\":null,\"6144\":null,\"6145\":null,\"6146\":null,\"6147\":17.454487539999999,\"6148\":15.94919734,\"6149\":18.680664490000002,\"6150\":22.576069329999999,\"6151\":15.071829490000001,\"6152\":18.469100480000002,\"6153\":14.55476773,\"6154\":20.306995910000001,\"6155\":null,\"6156\":13.211398880000001,\"6157\":18.564086849999999,\"6158\":19.148929670000001,\"6159\":14.92519851,\"6160\":18.253848569999999,\"6161\":null,\"6162\":13.93894849,\"6163\":13.39048112,\"6164\":17.817915200000002,\"6165\":16.0231678,\"6166\":null,\"6167\":20.253614930000001,\"6168\":17.19257064,\"6169\":18.752811059999999,\"6170\":22.5767123,\"6171\":20.256707909999999,\"6172\":17.725226500000002,\"6173\":19.77368294,\"6174\":19.573302099999999,\"6175\":null,\"6176\":15.37934489,\"6177\":19.231456040000001,\"6178\":19.585461800000001,\"6179\":null,\"6180\":15.72135048,\"6181\":null,\"6182\":16.233223089999999,\"6183\":null,\"6184\":null,\"6185\":19.197804699999999,\"6186\":18.664366810000001,\"6187\":15.2866514,\"6188\":19.741227160000001,\"6189\":14.86961185,\"6190\":16.813943219999999,\"6191\":16.74357037,\"6192\":null,\"6193\":null,\"6194\":14.08585055,\"6195\":null,\"6196\":16.576518409999998,\"6197\":21.448225839999999,\"6198\":17.514343279999998,\"6199\":null,\"6200\":15.786075629999999,\"6201\":17.049982,\"6202\":17.907496389999999,\"6203\":15.91472125,\"6204\":null,\"6205\":null,\"6206\":null,\"6207\":13.42079968,\"6208\":15.88800043,\"6209\":null,\"6210\":18.574222850000002,\"6211\":null,\"6212\":null,\"6213\":null,\"6214\":null,\"6215\":null,\"6216\":15.336711709999999,\"6217\":16.351032679999999,\"6218\":null,\"6219\":null,\"6220\":null,\"6221\":null,\"6222\":null,\"6223\":14.27221683,\"6224\":null,\"6225\":null,\"6226\":null,\"6227\":13.5127776,\"6228\":15.61424424,\"6229\":null,\"6230\":19.12142154,\"6231\":null,\"6232\":14.708254220000001,\"6233\":19.729213659999999,\"6234\":15.18593516,\"6235\":null,\"6236\":null,\"6237\":18.303955009999999,\"6238\":13.03231744,\"6239\":null,\"6240\":null,\"6241\":15.1022278,\"6242\":null,\"6243\":18.57084089,\"6244\":null,\"6245\":21.081274910000001,\"6246\":null,\"6247\":16.715464839999999,\"6248\":17.755238240000001,\"6249\":14.37789828,\"6250\":null,\"6251\":null,\"6252\":null,\"6253\":null,\"6254\":null,\"6255\":null,\"6256\":null,\"6257\":16.798026650000001,\"6258\":null,\"6259\":16.206459559999999,\"6260\":null,\"6261\":19.48824772,\"6262\":14.786422569999999,\"6263\":17.7955313,\"6264\":20.202445220000001,\"6265\":18.25723584,\"6266\":15.119208889999999,\"6267\":15.23130007,\"6268\":17.46267199,\"6269\":19.82809344,\"6270\":null,\"6271\":17.785360959999998,\"6272\":null,\"6273\":null,\"6274\":null,\"6275\":null,\"6276\":null,\"6277\":null,\"6278\":null,\"6279\":null,\"6280\":null,\"6281\":null,\"6282\":null,\"6283\":null,\"6284\":null,\"6285\":null,\"6286\":null,\"6287\":null,\"6288\":null,\"6289\":null,\"6290\":null,\"6291\":18.540894290000001,\"6292\":16.939793550000001,\"6293\":16.295824929999998,\"6294\":13.20592488,\"6295\":17.95800319,\"6296\":null,\"6297\":19.725484430000002,\"6298\":22.313385820000001,\"6299\":null,\"6300\":16.539120960000002,\"6301\":18.567525079999999,\"6302\":14.7687103,\"6303\":null,\"6304\":null,\"6305\":21.528883189999998,\"6306\":15.62074174,\"6307\":17.899194380000001,\"6308\":null,\"6309\":null,\"6310\":null,\"6311\":null,\"6312\":null,\"6313\":null,\"6314\":null,\"6315\":null,\"6316\":null,\"6317\":16.183246480000001,\"6318\":null,\"6319\":null,\"6320\":null,\"6321\":null,\"6322\":null,\"6323\":12.225084020000001,\"6324\":16.447401119999999,\"6325\":13.71879303,\"6326\":null,\"6327\":null,\"6328\":null,\"6329\":null,\"6330\":null,\"6331\":null,\"6332\":null,\"6333\":null,\"6334\":null,\"6335\":null,\"6336\":null,\"6337\":null,\"6338\":null,\"6339\":null,\"6340\":null,\"6341\":null,\"6342\":null,\"6343\":14.98379177,\"6344\":null,\"6345\":null,\"6346\":null,\"6347\":null,\"6348\":null,\"6349\":null,\"6350\":null,\"6351\":null,\"6352\":null,\"6353\":null,\"6354\":null,\"6355\":null,\"6356\":null,\"6357\":null,\"6358\":null,\"6359\":null,\"6360\":null,\"6361\":null,\"6362\":null,\"6363\":null,\"6364\":null,\"6365\":null,\"6366\":null,\"6367\":18.471864199999999,\"6368\":null,\"6369\":13.03231744,\"6370\":null,\"6371\":16.225492930000001,\"6372\":null,\"6373\":null,\"6374\":null,\"6375\":null,\"6376\":null,\"6377\":null,\"6378\":17.51869357,\"6379\":null,\"6380\":null,\"6381\":13.03231744,\"6382\":null,\"6383\":null,\"6384\":null,\"6385\":null,\"6386\":null,\"6387\":17.128463719999999,\"6388\":null,\"6389\":16.620324350000001,\"6390\":19.51271904,\"6391\":18.22584633,\"6392\":24.206718349999999,\"6393\":23.578231519999999,\"6394\":null,\"6395\":null,\"6396\":null,\"6397\":null,\"6398\":null,\"6399\":null,\"6400\":null,\"6401\":16.319871620000001,\"6402\":14.80561383,\"6403\":null,\"6404\":null,\"6405\":null,\"6406\":null,\"6407\":null,\"6408\":18.46432896,\"6409\":18.7328881,\"6410\":21.406470330000001,\"6411\":15.578543890000001,\"6412\":19.487980090000001,\"6413\":null,\"6414\":null,\"6415\":15.022277900000001,\"6416\":15.910993919999999,\"6417\":17.699072019999999,\"6418\":17.68930383,\"6419\":15.31493908,\"6420\":17.498244029999999,\"6421\":17.861187699999998,\"6422\":null,\"6423\":null,\"6424\":19.65549708,\"6425\":null,\"6426\":null,\"6427\":null,\"6428\":null,\"6429\":17.10588079,\"6430\":null,\"6431\":null,\"6432\":16.860009810000001,\"6433\":null,\"6434\":null,\"6435\":null,\"6436\":21.333408030000001,\"6437\":null,\"6438\":null,\"6439\":null,\"6440\":null,\"6441\":null,\"6442\":20.579751680000001,\"6443\":null,\"6444\":15.533717040000001,\"6445\":null,\"6446\":15.489251960000001,\"6447\":17.440320679999999,\"6448\":18.5225607,\"6449\":17.47083216,\"6450\":14.84564288,\"6451\":null,\"6452\":20.43293641,\"6453\":19.5228471,\"6454\":23.316765660000002,\"6455\":null,\"6456\":24.56899855,\"6457\":21.034751289999999,\"6458\":14.144480829999999,\"6459\":22.997667280000002,\"6460\":24.28241745,\"6461\":18.414669570000001,\"6462\":null,\"6463\":19.362722080000001,\"6464\":17.773975570000001,\"6465\":null,\"6466\":18.894635040000001,\"6467\":null,\"6468\":null,\"6469\":19.970182319999999,\"6470\":12.53191099,\"6471\":null,\"6472\":null,\"6473\":null,\"6474\":null,\"6475\":16.015048199999999,\"6476\":17.538940400000001,\"6477\":15.07409519,\"6478\":null,\"6479\":13.58304527,\"6480\":null,\"6481\":16.965816140000001,\"6482\":null,\"6483\":13.964408239999999,\"6484\":17.245476490000002,\"6485\":14.90935571,\"6486\":16.23992771,\"6487\":null,\"6488\":18.29577411,\"6489\":16.234002199999999,\"6490\":19.601157189999999,\"6491\":17.936777379999999,\"6492\":null,\"6493\":null,\"6494\":13.609913580000001,\"6495\":15.59033159,\"6496\":null,\"6497\":null,\"6498\":null,\"6499\":25.77067628,\"6500\":16.118689069999999,\"6501\":17.87119186,\"6502\":14.67257989,\"6503\":19.518825320000001,\"6504\":18.007954720000001,\"6505\":null,\"6506\":20.8891861,\"6507\":14.32572777,\"6508\":15.27757003,\"6509\":15.862222149999999,\"6510\":null,\"6511\":null,\"6512\":18.302304240000002,\"6513\":12.626628070000001,\"6514\":null,\"6515\":14.080864780000001,\"6516\":null,\"6517\":17.914762240000002,\"6518\":null,\"6519\":18.42454588,\"6520\":16.712843419999999,\"6521\":18.616036990000001,\"6522\":20.793723620000002,\"6523\":13.65114736,\"6524\":17.524114300000001,\"6525\":16.590353220000001,\"6526\":14.50765069,\"6527\":19.190221180000002,\"6528\":15.50530285,\"6529\":null,\"6530\":18.985324469999998,\"6531\":21.096898169999999,\"6532\":13.13268064,\"6533\":16.49054744,\"6534\":null,\"6535\":13.72116117,\"6536\":18.146245090000001,\"6537\":17.405427889999999,\"6538\":17.125613430000001,\"6539\":null,\"6540\":null,\"6541\":null,\"6542\":18.652107910000002,\"6543\":19.205536250000002,\"6544\":15.494534659999999,\"6545\":null,\"6546\":18.247892619999998,\"6547\":13.815423539999999,\"6548\":17.933334909999999,\"6549\":null,\"6550\":15.96201372,\"6551\":16.736771130000001,\"6552\":18.137782300000001,\"6553\":16.187557909999999,\"6554\":null,\"6555\":15.371614020000001,\"6556\":19.390471890000001,\"6557\":19.00573413,\"6558\":null,\"6559\":20.019078459999999,\"6560\":null,\"6561\":20.520030569999999,\"6562\":16.11084211,\"6563\":null,\"6564\":15.507980330000001,\"6565\":null,\"6566\":15.89364013,\"6567\":19.18474638,\"6568\":19.69805607,\"6569\":13.754835330000001,\"6570\":null,\"6571\":null,\"6572\":20.873590839999998,\"6573\":16.461770739999999,\"6574\":20.460373369999999,\"6575\":null,\"6576\":null,\"6577\":null,\"6578\":null,\"6579\":19.337352979999999,\"6580\":16.222541190000001,\"6581\":18.35045341,\"6582\":18.35064152,\"6583\":16.68489945,\"6584\":18.440350410000001,\"6585\":18.161215389999999,\"6586\":17.826102519999999,\"6587\":16.17006641,\"6588\":null,\"6589\":14.826257740000001,\"6590\":21.392879220000001,\"6591\":19.564576349999999,\"6592\":16.712405050000001,\"6593\":15.69383667,\"6594\":19.892935399999999,\"6595\":null,\"6596\":18.066118289999999,\"6597\":null,\"6598\":15.95844849,\"6599\":24.214550150000001,\"6600\":25.170181970000002,\"6601\":23.061583720000002,\"6602\":18.752809849999998,\"6603\":20.968902910000001,\"6604\":23.249399749999998,\"6605\":21.411187699999999,\"6606\":13.85202705,\"6607\":18.56219012,\"6608\":16.010906779999999,\"6609\":17.804662329999999,\"6610\":13.98287637,\"6611\":null,\"6612\":16.51627787,\"6613\":14.73197335,\"6614\":null,\"6615\":15.065633460000001,\"6616\":null,\"6617\":16.112841670000002,\"6618\":null,\"6619\":21.101547149999998,\"6620\":18.819298239999998,\"6621\":null,\"6622\":null,\"6623\":null,\"6624\":18.251504090000001,\"6625\":16.53705115,\"6626\":22.392936519999999,\"6627\":null,\"6628\":null,\"6629\":14.02694256,\"6630\":null,\"6631\":null,\"6632\":18.239312640000001,\"6633\":18.657136090000002,\"6634\":18.526613730000001,\"6635\":16.73696868,\"6636\":20.35811472,\"6637\":null,\"6638\":16.626118550000001,\"6639\":20.435667800000001,\"6640\":null,\"6641\":19.430692350000001,\"6642\":20.534587290000001,\"6643\":null,\"6644\":13.558394079999999,\"6645\":null,\"6646\":null,\"6647\":null,\"6648\":17.14915023,\"6649\":null,\"6650\":null,\"6651\":20.17918199,\"6652\":17.67426124,\"6653\":23.112537450000001,\"6654\":20.594062699999998,\"6655\":18.266170410000001,\"6656\":19.352395980000001,\"6657\":18.904054970000001,\"6658\":19.052569120000001,\"6659\":null,\"6660\":19.571053169999999,\"6661\":null,\"6662\":17.38280834,\"6663\":null,\"6664\":18.21058957,\"6665\":13.87695709,\"6666\":11.640369959999999,\"6667\":15.380719429999999,\"6668\":null,\"6669\":18.98694425,\"6670\":19.890578850000001,\"6671\":null,\"6672\":null,\"6673\":20.064778960000002,\"6674\":20.215975950000001,\"6675\":21.499882339999999,\"6676\":20.933851749999999,\"6677\":20.911733210000001,\"6678\":18.417744020000001,\"6679\":19.06748923,\"6680\":18.015025090000002,\"6681\":19.8920648,\"6682\":19.38524748,\"6683\":17.312312240000001,\"6684\":16.639894250000001,\"6685\":null,\"6686\":18.435946269999999,\"6687\":20.908339389999998,\"6688\":19.80961911,\"6689\":19.139743209999999,\"6690\":18.982727839999999,\"6691\":18.643983689999999,\"6692\":17.973516159999999,\"6693\":null,\"6694\":null,\"6695\":16.766472700000001,\"6696\":17.424900149999999,\"6697\":17.488842300000002,\"6698\":17.418131240000001,\"6699\":17.381943360000001,\"6700\":16.204535450000002,\"6701\":19.473267100000001,\"6702\":16.68517804,\"6703\":18.301101330000002,\"6704\":null,\"6705\":15.43401779,\"6706\":19.727458160000001,\"6707\":null,\"6708\":16.348664889999998,\"6709\":18.890718270000001,\"6710\":12.20031781,\"6711\":21.040420879999999,\"6712\":21.30664196,\"6713\":16.266052500000001,\"6714\":20.64120934,\"6715\":17.530435099999998,\"6716\":15.40308974,\"6717\":18.731411130000002,\"6718\":18.90620423,\"6719\":14.832566740000001,\"6720\":20.071426240000001,\"6721\":null,\"6722\":20.911814140000001,\"6723\":15.22309164,\"6724\":null,\"6725\":21.503584310000001,\"6726\":null,\"6727\":10.475349420000001,\"6728\":null,\"6729\":14.160612,\"6730\":null,\"6731\":null,\"6732\":null,\"6733\":null,\"6734\":15.71013181,\"6735\":16.914361339999999,\"6736\":15.79356372,\"6737\":19.270708339999999,\"6738\":17.032812239999998,\"6739\":15.72160966,\"6740\":18.917419259999999,\"6741\":20.71669159,\"6742\":17.409646630000001,\"6743\":null,\"6744\":17.134643789999998,\"6745\":19.521895690000001,\"6746\":17.857432429999999,\"6747\":14.271819839999999,\"6748\":14.06946769,\"6749\":17.154327519999999,\"6750\":null,\"6751\":null,\"6752\":null,\"6753\":null,\"6754\":null,\"6755\":null,\"6756\":13.521765780000001,\"6757\":null,\"6758\":null,\"6759\":null,\"6760\":null,\"6761\":null,\"6762\":null,\"6763\":16.181950690000001,\"6764\":16.261602159999999,\"6765\":16.700752390000002,\"6766\":19.509374770000001,\"6767\":14.730989299999999,\"6768\":null,\"6769\":null,\"6770\":20.038012909999999,\"6771\":null,\"6772\":18.173549319999999,\"6773\":19.403826899999999,\"6774\":17.570555850000002,\"6775\":22.128848009999999,\"6776\":19.913942049999999,\"6777\":19.398536150000002,\"6778\":null,\"6779\":14.479079329999999,\"6780\":18.90368862,\"6781\":16.764462999999999,\"6782\":14.86390499,\"6783\":null,\"6784\":16.037240539999999,\"6785\":null,\"6786\":20.246186300000002,\"6787\":null,\"6788\":null,\"6789\":null,\"6790\":16.39975647,\"6791\":null,\"6792\":18.782520600000002,\"6793\":16.610885710000002,\"6794\":20.959749909999999,\"6795\":null,\"6796\":19.07596487,\"6797\":18.042342829999999,\"6798\":19.01264643,\"6799\":null,\"6800\":null,\"6801\":12.95043933,\"6802\":null,\"6803\":16.82241587,\"6804\":null,\"6805\":null,\"6806\":null,\"6807\":15.32060064,\"6808\":16.4930634,\"6809\":14.08652915,\"6810\":null,\"6811\":16.446979859999999,\"6812\":14.80353171,\"6813\":null,\"6814\":null,\"6815\":null,\"6816\":null,\"6817\":null,\"6818\":null,\"6819\":null,\"6820\":null,\"6821\":21.397042089999999,\"6822\":null,\"6823\":14.26996027,\"6824\":19.666542159999999,\"6825\":19.285533399999998,\"6826\":18.148084659999999,\"6827\":null,\"6828\":20.652969649999999,\"6829\":21.181324109999998,\"6830\":22.520975289999999,\"6831\":15.3408955,\"6832\":null,\"6833\":null,\"6834\":null,\"6835\":null,\"6836\":null,\"6837\":null,\"6838\":20.81809428,\"6839\":17.78859499,\"6840\":null,\"6841\":null,\"6842\":null,\"6843\":null,\"6844\":null,\"6845\":14.911010729999999,\"6846\":null,\"6847\":19.969163510000001,\"6848\":16.77862305,\"6849\":15.864666679999999,\"6850\":15.00486122,\"6851\":19.60077137,\"6852\":19.6419666,\"6853\":15.328556689999999,\"6854\":17.17350145,\"6855\":18.532159020000002,\"6856\":13.107170229999999,\"6857\":15.07662404,\"6858\":20.036074500000002,\"6859\":17.65263272,\"6860\":17.675463529999998,\"6861\":15.294196660000001,\"6862\":null,\"6863\":12.98615715,\"6864\":17.969482849999999,\"6865\":null,\"6866\":18.973901569999999,\"6867\":17.78384427,\"6868\":17.750023769999998,\"6869\":17.95434882,\"6870\":17.514935699999999,\"6871\":null,\"6872\":null,\"6873\":null,\"6874\":14.66979555,\"6875\":null,\"6876\":null,\"6877\":19.17857824,\"6878\":null,\"6879\":null,\"6880\":18.413765170000001,\"6881\":null,\"6882\":null,\"6883\":13.325525710000001,\"6884\":19.895352630000001,\"6885\":null,\"6886\":13.77913233,\"6887\":18.383026180000002,\"6888\":null,\"6889\":12.556463539999999,\"6890\":14.54313258,\"6891\":14.84116233,\"6892\":17.432597869999999,\"6893\":17.26354194,\"6894\":18.736046300000002,\"6895\":14.412189529999999,\"6896\":17.61863571,\"6897\":null,\"6898\":null,\"6899\":null,\"6900\":15.530585309999999,\"6901\":22.00678606,\"6902\":18.17852443,\"6903\":18.63685212,\"6904\":15.437516390000001,\"6905\":16.63039238,\"6906\":null,\"6907\":16.89540818,\"6908\":null,\"6909\":null,\"6910\":17.587596940000001,\"6911\":null,\"6912\":14.77466165,\"6913\":18.842117460000001,\"6914\":15.23154064,\"6915\":19.6581571,\"6916\":19.037476219999999,\"6917\":14.71518758,\"6918\":null,\"6919\":null,\"6920\":15.55928025,\"6921\":16.066894430000001,\"6922\":18.498797230000001,\"6923\":16.769026109999999,\"6924\":17.36712889,\"6925\":null,\"6926\":17.754276489999999,\"6927\":17.7654143,\"6928\":15.558633,\"6929\":13.20985434,\"6930\":18.75177957,\"6931\":16.74705479,\"6932\":15.727606209999999,\"6933\":13.176961970000001,\"6934\":null,\"6935\":20.924895029999998,\"6936\":12.09902115,\"6937\":null,\"6938\":18.523905460000002,\"6939\":null,\"6940\":15.31046231,\"6941\":17.004573279999999,\"6942\":12.907165000000001,\"6943\":15.19999337,\"6944\":13.03231744,\"6945\":14.599298859999999,\"6946\":null,\"6947\":null,\"6948\":12.995588980000001,\"6949\":18.62078558,\"6950\":17.83486306,\"6951\":13.03231744,\"6952\":null,\"6953\":15.698073470000001,\"6954\":17.467483519999998,\"6955\":14.76200137,\"6956\":15.06590014,\"6957\":14.774124609999999,\"6958\":null,\"6959\":14.34878144,\"6960\":13.52061499,\"6961\":16.848942449999999,\"6962\":null,\"6963\":19.846879269999999,\"6964\":null,\"6965\":19.586844070000002,\"6966\":17.856969469999999,\"6967\":19.324208980000002,\"6968\":17.826496769999998,\"6969\":18.933889879999999,\"6970\":20.282418499999999,\"6971\":null,\"6972\":16.02834154,\"6973\":16.486639740000001,\"6974\":15.343514130000001,\"6975\":19.885443080000002,\"6976\":21.597305259999999,\"6977\":17.648895759999998,\"6978\":17.255301159999998,\"6979\":null,\"6980\":null,\"6981\":16.768201600000001,\"6982\":15.2805617,\"6983\":18.22376508,\"6984\":22.559281989999999,\"6985\":null,\"6986\":null,\"6987\":22.390648590000001,\"6988\":20.62708499,\"6989\":null,\"6990\":null,\"6991\":null,\"6992\":null,\"6993\":null,\"6994\":null,\"6995\":null,\"6996\":null,\"6997\":null,\"6998\":null,\"6999\":null,\"7000\":13.034052279999999,\"7001\":16.487750609999999,\"7002\":null,\"7003\":null,\"7004\":16.378941080000001,\"7005\":19.633483770000002,\"7006\":null,\"7007\":17.58685436,\"7008\":14.56900967,\"7009\":16.246545919999999,\"7010\":18.19151604,\"7011\":23.24161732,\"7012\":23.554568360000001,\"7013\":23.628900340000001,\"7014\":20.74937868,\"7015\":22.458709599999999,\"7016\":25.214839779999998,\"7017\":13.96312517,\"7018\":null,\"7019\":null,\"7020\":16.36699776,\"7021\":null,\"7022\":null,\"7023\":null,\"7024\":null,\"7025\":null,\"7026\":null,\"7027\":null,\"7028\":null,\"7029\":null,\"7030\":16.869574849999999,\"7031\":null,\"7032\":null,\"7033\":19.727831909999999,\"7034\":16.620967220000001,\"7035\":17.553864879999999,\"7036\":13.234142350000001,\"7037\":null,\"7038\":null,\"7039\":null,\"7040\":16.29841601,\"7041\":17.590339329999999,\"7042\":16.54788379,\"7043\":null,\"7044\":null,\"7045\":null,\"7046\":null,\"7047\":13.433819639999999,\"7048\":null,\"7049\":15.603347530000001,\"7050\":null,\"7051\":null,\"7052\":null,\"7053\":null,\"7054\":null,\"7055\":null,\"7056\":null,\"7057\":15.461168600000001,\"7058\":null,\"7059\":null,\"7060\":14.654512909999999,\"7061\":null,\"7062\":15.39784058,\"7063\":null,\"7064\":null,\"7065\":16.705874300000001,\"7066\":18.17760973,\"7067\":null,\"7068\":null,\"7069\":14.5119901,\"7070\":null,\"7071\":null,\"7072\":null,\"7073\":15.44036884,\"7074\":null,\"7075\":15.4882808,\"7076\":null,\"7077\":null,\"7078\":null,\"7079\":null,\"7080\":null,\"7081\":null,\"7082\":null,\"7083\":null,\"7084\":null,\"7085\":17.788705100000001,\"7086\":null,\"7087\":null,\"7088\":15.64605018,\"7089\":null,\"7090\":13.046849010000001,\"7091\":null,\"7092\":null,\"7093\":null,\"7094\":null,\"7095\":14.899827350000001,\"7096\":null,\"7097\":null,\"7098\":null,\"7099\":12.68063684,\"7100\":null,\"7101\":null,\"7102\":null,\"7103\":null,\"7104\":null,\"7105\":null,\"7106\":null,\"7107\":null,\"7108\":null,\"7109\":null,\"7110\":null,\"7111\":null,\"7112\":15.411781749999999,\"7113\":14.68108469,\"7114\":null,\"7115\":17.17592513,\"7116\":null,\"7117\":null,\"7118\":null,\"7119\":null,\"7120\":14.759211430000001,\"7121\":null,\"7122\":null,\"7123\":14.36491569,\"7124\":null,\"7125\":null,\"7126\":null,\"7127\":null,\"7128\":16.008461189999998,\"7129\":16.561230949999999,\"7130\":null,\"7131\":null,\"7132\":20.03781759,\"7133\":15.04248986,\"7134\":14.84499755,\"7135\":18.38694108,\"7136\":19.29615488,\"7137\":16.247326099999999,\"7138\":16.50318996,\"7139\":21.180866330000001,\"7140\":17.204787809999999,\"7141\":null},\"EGF_CTRL_FR1_Rep4\":{\"0\":null,\"1\":18.28994204,\"2\":null,\"3\":17.958399360000001,\"4\":17.9589493,\"5\":18.60666054,\"6\":17.757693060000001,\"7\":20.431160500000001,\"8\":15.948731929999999,\"9\":19.104950670000001,\"10\":19.487844290000002,\"11\":null,\"12\":null,\"13\":null,\"14\":null,\"15\":22.2453371,\"16\":null,\"17\":null,\"18\":null,\"19\":14.35564276,\"20\":null,\"21\":null,\"22\":null,\"23\":19.174787479999999,\"24\":20.96702041,\"25\":18.756437250000001,\"26\":18.070692879999999,\"27\":null,\"28\":null,\"29\":null,\"30\":null,\"31\":null,\"32\":19.660000920000002,\"33\":null,\"34\":12.331649280000001,\"35\":null,\"36\":null,\"37\":null,\"38\":null,\"39\":14.92198939,\"40\":16.923967130000001,\"41\":null,\"42\":18.738121799999998,\"43\":18.320889789999999,\"44\":16.036789500000001,\"45\":15.39210561,\"46\":14.410443839999999,\"47\":null,\"48\":18.812786750000001,\"49\":null,\"50\":18.193649149999999,\"51\":null,\"52\":14.832462120000001,\"53\":13.1090464,\"54\":null,\"55\":20.989365240000002,\"56\":null,\"57\":null,\"58\":null,\"59\":null,\"60\":14.95009035,\"61\":null,\"62\":null,\"63\":null,\"64\":18.50410084,\"65\":16.370850300000001,\"66\":13.311191900000001,\"67\":null,\"68\":19.64504835,\"69\":19.306121709999999,\"70\":null,\"71\":18.847633439999999,\"72\":null,\"73\":17.849109049999999,\"74\":24.06911757,\"75\":20.616352469999999,\"76\":null,\"77\":null,\"78\":19.517831390000001,\"79\":null,\"80\":22.144149200000001,\"81\":null,\"82\":null,\"83\":null,\"84\":15.463344340000001,\"85\":20.456451009999999,\"86\":null,\"87\":null,\"88\":null,\"89\":null,\"90\":18.285110899999999,\"91\":13.1090464,\"92\":16.536877069999999,\"93\":15.69441307,\"94\":14.93468904,\"95\":25.143429560000001,\"96\":null,\"97\":15.81682241,\"98\":18.743564490000001,\"99\":null,\"100\":19.661814230000001,\"101\":18.40947027,\"102\":23.14023122,\"103\":17.828431309999999,\"104\":18.079264380000001,\"105\":14.606133659999999,\"106\":21.45055713,\"107\":21.173448400000002,\"108\":null,\"109\":18.291494719999999,\"110\":15.13575775,\"111\":16.47785262,\"112\":null,\"113\":17.31767494,\"114\":18.216788489999999,\"115\":14.160224700000001,\"116\":11.24541002,\"117\":null,\"118\":null,\"119\":null,\"120\":null,\"121\":null,\"122\":16.252506950000001,\"123\":null,\"124\":null,\"125\":null,\"126\":null,\"127\":null,\"128\":null,\"129\":19.10924795,\"130\":16.395335079999999,\"131\":15.287188090000001,\"132\":null,\"133\":null,\"134\":null,\"135\":19.875455970000001,\"136\":19.498560189999999,\"137\":null,\"138\":20.467499199999999,\"139\":null,\"140\":14.98802049,\"141\":null,\"142\":17.305853160000002,\"143\":19.727026810000002,\"144\":20.19211773,\"145\":22.972881640000001,\"146\":18.29303342,\"147\":null,\"148\":17.595478159999999,\"149\":null,\"150\":null,\"151\":13.600052890000001,\"152\":null,\"153\":null,\"154\":14.516639229999999,\"155\":null,\"156\":15.07882272,\"157\":18.380539379999998,\"158\":16.256308619999999,\"159\":null,\"160\":15.25888067,\"161\":20.227686210000002,\"162\":null,\"163\":null,\"164\":13.975475319999999,\"165\":null,\"166\":null,\"167\":null,\"168\":null,\"169\":null,\"170\":14.4375404,\"171\":15.420414559999999,\"172\":16.74608963,\"173\":22.384125210000001,\"174\":18.64307964,\"175\":15.42712702,\"176\":null,\"177\":null,\"178\":20.096851780000002,\"179\":17.219525430000001,\"180\":23.153297890000001,\"181\":null,\"182\":15.617536490000001,\"183\":null,\"184\":17.189547739999998,\"185\":20.70851059,\"186\":21.96415236,\"187\":19.920020999999998,\"188\":20.842360129999999,\"189\":18.928012590000002,\"190\":null,\"191\":null,\"192\":14.298713040000001,\"193\":null,\"194\":13.233110590000001,\"195\":15.673397469999999,\"196\":17.463580660000002,\"197\":18.308722639999999,\"198\":null,\"199\":15.03455649,\"200\":16.24376848,\"201\":16.401968190000002,\"202\":20.060907950000001,\"203\":21.459607160000001,\"204\":19.655119150000001,\"205\":18.616917470000001,\"206\":19.936786099999999,\"207\":18.990675360000001,\"208\":17.92195096,\"209\":20.505926649999999,\"210\":18.951373010000001,\"211\":14.909076110000001,\"212\":null,\"213\":16.76354997,\"214\":18.701410240000001,\"215\":null,\"216\":null,\"217\":null,\"218\":null,\"219\":null,\"220\":17.244369200000001,\"221\":null,\"222\":null,\"223\":null,\"224\":null,\"225\":null,\"226\":20.691056150000001,\"227\":19.642104,\"228\":26.033260080000002,\"229\":22.251098020000001,\"230\":null,\"231\":null,\"232\":null,\"233\":null,\"234\":null,\"235\":null,\"236\":null,\"237\":null,\"238\":null,\"239\":null,\"240\":null,\"241\":14.60083964,\"242\":11.752568889999999,\"243\":14.34411806,\"244\":null,\"245\":null,\"246\":19.890609319999999,\"247\":19.814351689999999,\"248\":20.617980159999998,\"249\":null,\"250\":null,\"251\":17.953900170000001,\"252\":null,\"253\":15.77714886,\"254\":14.99860612,\"255\":16.259143040000001,\"256\":null,\"257\":null,\"258\":14.81245214,\"259\":null,\"260\":15.80298896,\"261\":null,\"262\":12.913020469999999,\"263\":18.16886307,\"264\":null,\"265\":17.85932596,\"266\":null,\"267\":13.85115377,\"268\":17.145660320000001,\"269\":18.58461556,\"270\":16.921619849999999,\"271\":17.86692918,\"272\":13.92224566,\"273\":null,\"274\":17.844928299999999,\"275\":null,\"276\":17.69890998,\"277\":15.30394064,\"278\":18.117777279999999,\"279\":null,\"280\":14.666081350000001,\"281\":null,\"282\":17.940086090000001,\"283\":null,\"284\":16.504177179999999,\"285\":14.230534110000001,\"286\":13.83643045,\"287\":null,\"288\":14.97936867,\"289\":17.494802050000001,\"290\":15.40937203,\"291\":null,\"292\":17.964258619999999,\"293\":17.711504919999999,\"294\":15.05185629,\"295\":null,\"296\":null,\"297\":15.44180478,\"298\":21.217738600000001,\"299\":20.56104904,\"300\":16.818339590000001,\"301\":null,\"302\":23.081234070000001,\"303\":20.414411739999998,\"304\":20.162918380000001,\"305\":22.79362386,\"306\":21.018026840000001,\"307\":24.159013479999999,\"308\":22.986437550000002,\"309\":19.228472289999999,\"310\":13.36821254,\"311\":18.737894430000001,\"312\":16.546531640000001,\"313\":16.081659989999999,\"314\":17.69366685,\"315\":15.98593629,\"316\":13.86519839,\"317\":18.663089490000001,\"318\":16.478705739999999,\"319\":19.117025210000001,\"320\":16.57781258,\"321\":18.01794306,\"322\":20.411293669999999,\"323\":21.548841209999999,\"324\":18.713091720000001,\"325\":15.52604346,\"326\":17.218570010000001,\"327\":13.1090464,\"328\":16.40905678,\"329\":15.976870590000001,\"330\":null,\"331\":15.115495019999999,\"332\":13.77061174,\"333\":16.672537630000001,\"334\":null,\"335\":14.498859850000001,\"336\":21.3078796,\"337\":21.83247566,\"338\":null,\"339\":19.010870929999999,\"340\":18.890585810000001,\"341\":null,\"342\":null,\"343\":null,\"344\":null,\"345\":16.165750599999999,\"346\":null,\"347\":null,\"348\":null,\"349\":18.440438910000001,\"350\":14.181445030000001,\"351\":22.82611108,\"352\":12.8992033,\"353\":19.722598090000002,\"354\":17.50553425,\"355\":17.44187312,\"356\":13.37737471,\"357\":19.18515129,\"358\":19.73857868,\"359\":21.785816319999999,\"360\":19.380704009999999,\"361\":19.340596300000001,\"362\":18.621049849999999,\"363\":17.636923159999998,\"364\":15.25133801,\"365\":16.30971473,\"366\":16.767989249999999,\"367\":18.280796410000001,\"368\":18.815135040000001,\"369\":null,\"370\":24.826368429999999,\"371\":null,\"372\":19.810140059999998,\"373\":null,\"374\":null,\"375\":13.78053222,\"376\":18.082215940000001,\"377\":18.945084340000001,\"378\":16.27710261,\"379\":13.13062189,\"380\":null,\"381\":17.318079610000002,\"382\":18.122532960000001,\"383\":null,\"384\":16.865898909999998,\"385\":21.828360880000002,\"386\":19.20515619,\"387\":17.276072889999998,\"388\":15.49110514,\"389\":12.28926512,\"390\":19.372333780000002,\"391\":15.08918014,\"392\":17.172964149999999,\"393\":16.81711511,\"394\":null,\"395\":15.80338412,\"396\":16.538927430000001,\"397\":16.476419580000002,\"398\":null,\"399\":18.429372140000002,\"400\":null,\"401\":null,\"402\":null,\"403\":15.75463851,\"404\":18.115113569999998,\"405\":17.93827637,\"406\":19.187881829999998,\"407\":null,\"408\":null,\"409\":19.769236840000001,\"410\":23.023347260000001,\"411\":15.4441915,\"412\":17.821540209999998,\"413\":14.876223100000001,\"414\":null,\"415\":null,\"416\":null,\"417\":17.059367980000001,\"418\":null,\"419\":14.85965189,\"420\":19.781122109999998,\"421\":15.69823446,\"422\":17.705743600000002,\"423\":15.99860932,\"424\":17.807475050000001,\"425\":16.433043730000001,\"426\":19.62863917,\"427\":19.725928060000001,\"428\":17.160255320000001,\"429\":18.035806430000001,\"430\":19.851187670000002,\"431\":20.863027280000001,\"432\":18.30538147,\"433\":null,\"434\":null,\"435\":null,\"436\":null,\"437\":null,\"438\":null,\"439\":null,\"440\":18.940734930000001,\"441\":16.559586190000001,\"442\":15.70815457,\"443\":15.735937460000001,\"444\":15.99598831,\"445\":19.977145480000001,\"446\":16.981803500000002,\"447\":18.126309509999999,\"448\":null,\"449\":14.85182972,\"450\":17.223518649999999,\"451\":16.012667,\"452\":19.45712911,\"453\":21.8958504,\"454\":16.13911409,\"455\":null,\"456\":null,\"457\":14.856080240000001,\"458\":15.49776623,\"459\":16.875195099999999,\"460\":22.12128367,\"461\":null,\"462\":null,\"463\":null,\"464\":null,\"465\":null,\"466\":null,\"467\":null,\"468\":22.42595914,\"469\":17.332668510000001,\"470\":null,\"471\":null,\"472\":null,\"473\":null,\"474\":null,\"475\":19.08245299,\"476\":16.8004116,\"477\":14.822459050000001,\"478\":22.87172721,\"479\":20.152142019999999,\"480\":16.722057629999998,\"481\":16.767156839999998,\"482\":14.41942936,\"483\":17.97331771,\"484\":18.961217340000001,\"485\":null,\"486\":21.922465389999999,\"487\":13.09058068,\"488\":14.982691620000001,\"489\":17.114223389999999,\"490\":15.202451849999999,\"491\":12.838824990000001,\"492\":null,\"493\":null,\"494\":null,\"495\":null,\"496\":null,\"497\":null,\"498\":18.636422190000001,\"499\":18.10791755,\"500\":18.26427116,\"501\":15.114523549999999,\"502\":null,\"503\":15.7222612,\"504\":null,\"505\":null,\"506\":15.60310269,\"507\":17.139155689999999,\"508\":null,\"509\":null,\"510\":null,\"511\":null,\"512\":null,\"513\":null,\"514\":null,\"515\":null,\"516\":null,\"517\":null,\"518\":null,\"519\":null,\"520\":15.603683520000001,\"521\":null,\"522\":15.862057760000001,\"523\":20.759405050000002,\"524\":20.51136468,\"525\":18.783869119999998,\"526\":16.098757110000001,\"527\":19.27443972,\"528\":18.85520211,\"529\":17.460075570000001,\"530\":19.413927860000001,\"531\":null,\"532\":null,\"533\":null,\"534\":null,\"535\":null,\"536\":21.115402970000002,\"537\":null,\"538\":null,\"539\":10.84657445,\"540\":19.308428920000001,\"541\":14.07611503,\"542\":17.256290499999999,\"543\":15.98496273,\"544\":null,\"545\":null,\"546\":16.720475230000002,\"547\":null,\"548\":null,\"549\":18.368176630000001,\"550\":14.376939200000001,\"551\":17.036556829999999,\"552\":18.765516900000002,\"553\":null,\"554\":null,\"555\":null,\"556\":null,\"557\":null,\"558\":null,\"559\":null,\"560\":null,\"561\":19.999365189999999,\"562\":null,\"563\":null,\"564\":null,\"565\":17.883546280000001,\"566\":16.852547770000001,\"567\":16.109402209999999,\"568\":17.235671979999999,\"569\":20.334107620000001,\"570\":20.08732247,\"571\":17.76450608,\"572\":17.678505909999998,\"573\":19.63928039,\"574\":null,\"575\":17.088648920000001,\"576\":16.00912198,\"577\":null,\"578\":18.425745939999999,\"579\":null,\"580\":null,\"581\":null,\"582\":null,\"583\":null,\"584\":20.864190499999999,\"585\":20.33901114,\"586\":null,\"587\":null,\"588\":null,\"589\":null,\"590\":null,\"591\":null,\"592\":null,\"593\":null,\"594\":18.32731042,\"595\":16.532546069999999,\"596\":16.66884477,\"597\":null,\"598\":null,\"599\":19.141037399999998,\"600\":14.68200633,\"601\":null,\"602\":null,\"603\":null,\"604\":null,\"605\":18.043848019999999,\"606\":14.29857881,\"607\":null,\"608\":20.887968090000001,\"609\":null,\"610\":null,\"611\":16.551369340000001,\"612\":14.63654253,\"613\":null,\"614\":15.565379180000001,\"615\":null,\"616\":null,\"617\":17.13594896,\"618\":16.745262610000001,\"619\":null,\"620\":null,\"621\":null,\"622\":null,\"623\":null,\"624\":null,\"625\":14.002400440000001,\"626\":null,\"627\":17.734439500000001,\"628\":18.855969300000002,\"629\":19.221057160000001,\"630\":16.67185082,\"631\":null,\"632\":18.691105220000001,\"633\":12.79908417,\"634\":null,\"635\":21.7995378,\"636\":null,\"637\":15.70256884,\"638\":16.499474930000002,\"639\":15.418378219999999,\"640\":14.7094866,\"641\":15.444269820000001,\"642\":20.698818249999999,\"643\":20.996119109999999,\"644\":null,\"645\":15.05128326,\"646\":null,\"647\":null,\"648\":17.252877550000001,\"649\":null,\"650\":null,\"651\":15.971415739999999,\"652\":null,\"653\":null,\"654\":null,\"655\":20.487980579999999,\"656\":null,\"657\":16.20478147,\"658\":16.767091019999999,\"659\":21.870200789999998,\"660\":17.20086968,\"661\":null,\"662\":19.592906679999999,\"663\":null,\"664\":15.88858768,\"665\":19.044453470000001,\"666\":null,\"667\":null,\"668\":14.30528065,\"669\":null,\"670\":null,\"671\":null,\"672\":null,\"673\":null,\"674\":null,\"675\":null,\"676\":13.1090464,\"677\":null,\"678\":null,\"679\":18.238076929999998,\"680\":null,\"681\":18.838482760000002,\"682\":null,\"683\":null,\"684\":null,\"685\":null,\"686\":15.42035386,\"687\":19.939852689999999,\"688\":null,\"689\":17.42810107,\"690\":null,\"691\":null,\"692\":22.025200219999999,\"693\":20.343854830000002,\"694\":14.35367312,\"695\":null,\"696\":null,\"697\":15.89323018,\"698\":18.81072722,\"699\":19.505646479999999,\"700\":null,\"701\":17.854097889999998,\"702\":13.895011780000001,\"703\":19.945262549999999,\"704\":20.007839520000001,\"705\":20.66540123,\"706\":17.54383717,\"707\":18.30270814,\"708\":20.43479786,\"709\":16.701417020000001,\"710\":null,\"711\":null,\"712\":17.451624410000001,\"713\":null,\"714\":15.495523260000001,\"715\":17.705897660000002,\"716\":null,\"717\":16.717656219999998,\"718\":null,\"719\":16.63618189,\"720\":15.105989620000001,\"721\":13.943564820000001,\"722\":16.504913129999998,\"723\":null,\"724\":14.39458937,\"725\":12.4890933,\"726\":null,\"727\":null,\"728\":null,\"729\":null,\"730\":null,\"731\":null,\"732\":null,\"733\":16.99554616,\"734\":null,\"735\":15.140674260000001,\"736\":18.915125280000002,\"737\":null,\"738\":17.905524069999998,\"739\":null,\"740\":null,\"741\":20.427014079999999,\"742\":null,\"743\":null,\"744\":null,\"745\":null,\"746\":null,\"747\":null,\"748\":13.1090464,\"749\":null,\"750\":null,\"751\":null,\"752\":null,\"753\":null,\"754\":19.355471619999999,\"755\":null,\"756\":null,\"757\":null,\"758\":null,\"759\":null,\"760\":14.764643400000001,\"761\":18.197962159999999,\"762\":null,\"763\":17.57987357,\"764\":15.716080460000001,\"765\":19.075758390000001,\"766\":17.625101650000001,\"767\":16.934495739999999,\"768\":null,\"769\":12.65138862,\"770\":19.52485398,\"771\":null,\"772\":15.064556919999999,\"773\":null,\"774\":null,\"775\":14.3493613,\"776\":22.0874436,\"777\":21.762776930000001,\"778\":null,\"779\":16.99153737,\"780\":16.449957690000002,\"781\":20.718467520000001,\"782\":23.62734768,\"783\":16.59684631,\"784\":null,\"785\":18.302846989999999,\"786\":16.871479879999999,\"787\":16.871974420000001,\"788\":14.79428602,\"789\":17.973179890000001,\"790\":16.640992390000001,\"791\":17.722546730000001,\"792\":16.508674129999999,\"793\":16.031753630000001,\"794\":16.321977369999999,\"795\":22.62918823,\"796\":null,\"797\":16.911440450000001,\"798\":23.643011730000001,\"799\":18.600385209999999,\"800\":20.940412510000002,\"801\":20.21894794,\"802\":null,\"803\":19.844833179999998,\"804\":17.821443429999999,\"805\":21.819252500000001,\"806\":18.732261019999999,\"807\":22.15105775,\"808\":19.498671049999999,\"809\":20.253230970000001,\"810\":null,\"811\":16.467866449999999,\"812\":null,\"813\":null,\"814\":16.76435905,\"815\":19.317067779999999,\"816\":19.00624346,\"817\":17.688404070000001,\"818\":20.224240829999999,\"819\":null,\"820\":11.907824250000001,\"821\":15.02255491,\"822\":15.216478629999999,\"823\":15.94539934,\"824\":16.277869729999999,\"825\":15.765641710000001,\"826\":null,\"827\":17.72945666,\"828\":18.101835390000002,\"829\":20.330586050000001,\"830\":null,\"831\":18.36951706,\"832\":20.348900749999999,\"833\":15.20907401,\"834\":null,\"835\":17.964608259999998,\"836\":null,\"837\":17.662183330000001,\"838\":14.80515063,\"839\":18.430288350000001,\"840\":15.424386930000001,\"841\":null,\"842\":null,\"843\":22.302318549999999,\"844\":16.41095953,\"845\":null,\"846\":19.08818879,\"847\":14.69155896,\"848\":null,\"849\":14.204403839999999,\"850\":19.91824008,\"851\":null,\"852\":15.002660349999999,\"853\":null,\"854\":18.458172059999999,\"855\":18.157315700000002,\"856\":null,\"857\":19.425862429999999,\"858\":null,\"859\":null,\"860\":null,\"861\":15.11394417,\"862\":16.23252291,\"863\":18.574403159999999,\"864\":16.519909219999999,\"865\":null,\"866\":null,\"867\":null,\"868\":null,\"869\":15.18407807,\"870\":null,\"871\":15.056494470000001,\"872\":17.609163330000001,\"873\":16.129050599999999,\"874\":null,\"875\":14.469632300000001,\"876\":null,\"877\":18.01656762,\"878\":null,\"879\":null,\"880\":null,\"881\":null,\"882\":14.041465260000001,\"883\":19.443455929999999,\"884\":null,\"885\":null,\"886\":null,\"887\":null,\"888\":17.799865400000002,\"889\":14.01170772,\"890\":16.829039250000001,\"891\":null,\"892\":16.172382299999999,\"893\":null,\"894\":14.8178869,\"895\":15.44647324,\"896\":null,\"897\":14.754161010000001,\"898\":15.987085370000001,\"899\":17.478816309999999,\"900\":null,\"901\":14.61863309,\"902\":null,\"903\":15.758065909999999,\"904\":null,\"905\":null,\"906\":null,\"907\":null,\"908\":null,\"909\":null,\"910\":null,\"911\":null,\"912\":null,\"913\":17.134598749999999,\"914\":23.40982644,\"915\":24.094209970000001,\"916\":24.148905920000001,\"917\":22.245934590000001,\"918\":22.871588620000001,\"919\":21.655257500000001,\"920\":21.18486047,\"921\":17.752111230000001,\"922\":13.1090464,\"923\":null,\"924\":null,\"925\":17.86283336,\"926\":14.185234060000001,\"927\":null,\"928\":null,\"929\":null,\"930\":19.404290169999999,\"931\":null,\"932\":null,\"933\":null,\"934\":null,\"935\":null,\"936\":null,\"937\":null,\"938\":17.687983110000001,\"939\":14.75851353,\"940\":null,\"941\":15.42576691,\"942\":21.785480379999999,\"943\":16.917748880000001,\"944\":16.979258219999998,\"945\":16.383297169999999,\"946\":16.463209989999999,\"947\":15.174036449999999,\"948\":18.157084829999999,\"949\":19.36746058,\"950\":21.06370132,\"951\":15.898946240000001,\"952\":20.914948249999998,\"953\":13.68263044,\"954\":17.639894730000002,\"955\":16.864124239999999,\"956\":14.15605169,\"957\":17.543229929999999,\"958\":null,\"959\":null,\"960\":16.69967888,\"961\":15.97042598,\"962\":16.465064139999999,\"963\":14.67777966,\"964\":16.697982270000001,\"965\":18.592801720000001,\"966\":null,\"967\":null,\"968\":null,\"969\":null,\"970\":null,\"971\":16.7696386,\"972\":null,\"973\":20.21897894,\"974\":null,\"975\":null,\"976\":null,\"977\":null,\"978\":null,\"979\":null,\"980\":15.375461079999999,\"981\":null,\"982\":19.483233640000002,\"983\":null,\"984\":20.42167903,\"985\":20.014002059999999,\"986\":null,\"987\":14.765249819999999,\"988\":null,\"989\":19.723547740000001,\"990\":18.906386309999998,\"991\":null,\"992\":15.095395269999999,\"993\":15.061196839999999,\"994\":16.913775210000001,\"995\":22.11155299,\"996\":16.303209540000001,\"997\":17.546277709999998,\"998\":null,\"999\":null,\"1000\":19.560494070000001,\"1001\":null,\"1002\":null,\"1003\":12.72569309,\"1004\":null,\"1005\":14.63687491,\"1006\":13.29779373,\"1007\":null,\"1008\":null,\"1009\":null,\"1010\":null,\"1011\":15.39688138,\"1012\":null,\"1013\":15.18830642,\"1014\":null,\"1015\":null,\"1016\":null,\"1017\":null,\"1018\":null,\"1019\":null,\"1020\":null,\"1021\":null,\"1022\":null,\"1023\":null,\"1024\":null,\"1025\":null,\"1026\":null,\"1027\":null,\"1028\":15.455138440000001,\"1029\":null,\"1030\":null,\"1031\":17.26572256,\"1032\":14.800839160000001,\"1033\":16.819750750000001,\"1034\":15.80969221,\"1035\":12.39999896,\"1036\":null,\"1037\":null,\"1038\":16.747847660000002,\"1039\":17.27894002,\"1040\":15.84840282,\"1041\":null,\"1042\":null,\"1043\":null,\"1044\":16.450939200000001,\"1045\":12.30039595,\"1046\":16.079022649999999,\"1047\":16.685324489999999,\"1048\":null,\"1049\":null,\"1050\":null,\"1051\":null,\"1052\":null,\"1053\":null,\"1054\":null,\"1055\":15.68940593,\"1056\":16.864728759999998,\"1057\":15.08482186,\"1058\":15.61014335,\"1059\":null,\"1060\":24.61856886,\"1061\":19.702483489999999,\"1062\":null,\"1063\":14.89190964,\"1064\":null,\"1065\":20.388862490000001,\"1066\":null,\"1067\":null,\"1068\":17.379722820000001,\"1069\":16.28763163,\"1070\":15.924003730000001,\"1071\":null,\"1072\":null,\"1073\":15.40031632,\"1074\":null,\"1075\":null,\"1076\":null,\"1077\":null,\"1078\":15.67541759,\"1079\":15.517042249999999,\"1080\":null,\"1081\":null,\"1082\":15.45053459,\"1083\":null,\"1084\":null,\"1085\":null,\"1086\":null,\"1087\":14.34661704,\"1088\":17.549881639999999,\"1089\":16.712162289999998,\"1090\":13.465902140000001,\"1091\":null,\"1092\":19.020907569999999,\"1093\":17.456037420000001,\"1094\":15.03626027,\"1095\":15.79807315,\"1096\":16.22340582,\"1097\":17.5606543,\"1098\":17.186939679999998,\"1099\":19.547049179999998,\"1100\":15.52341067,\"1101\":16.762872120000001,\"1102\":14.325494020000001,\"1103\":19.02603903,\"1104\":19.910016519999999,\"1105\":15.29287778,\"1106\":null,\"1107\":null,\"1108\":null,\"1109\":18.310250910000001,\"1110\":null,\"1111\":null,\"1112\":16.452739730000001,\"1113\":null,\"1114\":null,\"1115\":null,\"1116\":19.379811709999998,\"1117\":null,\"1118\":null,\"1119\":16.072173960000001,\"1120\":null,\"1121\":16.908842589999999,\"1122\":null,\"1123\":18.00125298,\"1124\":14.489246700000001,\"1125\":15.232955649999999,\"1126\":19.659707189999999,\"1127\":null,\"1128\":15.42717069,\"1129\":14.24394616,\"1130\":18.570024119999999,\"1131\":null,\"1132\":10.93105328,\"1133\":null,\"1134\":null,\"1135\":13.1090464,\"1136\":null,\"1137\":null,\"1138\":null,\"1139\":null,\"1140\":18.71574644,\"1141\":24.054439200000001,\"1142\":null,\"1143\":null,\"1144\":18.043176519999999,\"1145\":18.371825879999999,\"1146\":17.138546099999999,\"1147\":17.367921070000001,\"1148\":null,\"1149\":null,\"1150\":null,\"1151\":null,\"1152\":null,\"1153\":null,\"1154\":null,\"1155\":null,\"1156\":13.45420468,\"1157\":null,\"1158\":null,\"1159\":23.691765069999999,\"1160\":19.948865789999999,\"1161\":18.845408160000002,\"1162\":18.015496840000001,\"1163\":18.623239430000002,\"1164\":14.147312940000001,\"1165\":null,\"1166\":null,\"1167\":null,\"1168\":null,\"1169\":null,\"1170\":null,\"1171\":null,\"1172\":null,\"1173\":23.600771009999999,\"1174\":null,\"1175\":17.36036562,\"1176\":null,\"1177\":null,\"1178\":null,\"1179\":null,\"1180\":null,\"1181\":13.485879450000001,\"1182\":null,\"1183\":null,\"1184\":17.591997299999999,\"1185\":23.097649740000001,\"1186\":19.83069253,\"1187\":17.69243036,\"1188\":20.40759985,\"1189\":null,\"1190\":14.64219162,\"1191\":19.954303410000001,\"1192\":null,\"1193\":null,\"1194\":18.354450150000002,\"1195\":21.800303629999998,\"1196\":16.640368519999999,\"1197\":null,\"1198\":17.9438757,\"1199\":16.010819609999999,\"1200\":null,\"1201\":20.580431520000001,\"1202\":null,\"1203\":18.786969160000002,\"1204\":19.80490459,\"1205\":18.665465990000001,\"1206\":null,\"1207\":null,\"1208\":18.209410890000001,\"1209\":15.796920549999999,\"1210\":15.134667439999999,\"1211\":15.64584466,\"1212\":15.85890204,\"1213\":15.65675824,\"1214\":null,\"1215\":null,\"1216\":15.20486524,\"1217\":null,\"1218\":17.211754549999998,\"1219\":17.78521331,\"1220\":null,\"1221\":null,\"1222\":null,\"1223\":null,\"1224\":null,\"1225\":null,\"1226\":null,\"1227\":14.7647154,\"1228\":null,\"1229\":17.027688319999999,\"1230\":null,\"1231\":null,\"1232\":20.165027769999998,\"1233\":14.83843759,\"1234\":14.259938249999999,\"1235\":17.417878219999999,\"1236\":16.739240129999999,\"1237\":16.012475890000001,\"1238\":18.074974439999998,\"1239\":18.050078410000001,\"1240\":18.241180069999999,\"1241\":17.329725830000001,\"1242\":15.261568649999999,\"1243\":null,\"1244\":null,\"1245\":null,\"1246\":null,\"1247\":null,\"1248\":null,\"1249\":17.01840442,\"1250\":null,\"1251\":null,\"1252\":null,\"1253\":17.611162140000001,\"1254\":null,\"1255\":null,\"1256\":null,\"1257\":null,\"1258\":18.403252299999998,\"1259\":15.7514328,\"1260\":null,\"1261\":null,\"1262\":16.23722647,\"1263\":16.801759199999999,\"1264\":17.101581580000001,\"1265\":18.504824169999999,\"1266\":18.70780478,\"1267\":17.73900364,\"1268\":16.462865610000002,\"1269\":null,\"1270\":17.59542424,\"1271\":18.515847860000001,\"1272\":null,\"1273\":null,\"1274\":null,\"1275\":20.754297279999999,\"1276\":20.50235524,\"1277\":19.08320037,\"1278\":19.28488501,\"1279\":19.226335479999999,\"1280\":17.973392310000001,\"1281\":13.67337305,\"1282\":20.100421579999999,\"1283\":19.428316540000001,\"1284\":19.845105319999998,\"1285\":19.2378249,\"1286\":19.107091319999999,\"1287\":19.02915973,\"1288\":18.201453109999999,\"1289\":20.12039068,\"1290\":14.272852090000001,\"1291\":19.94682736,\"1292\":null,\"1293\":null,\"1294\":null,\"1295\":null,\"1296\":null,\"1297\":null,\"1298\":null,\"1299\":null,\"1300\":null,\"1301\":17.49778615,\"1302\":14.454378650000001,\"1303\":14.88669591,\"1304\":19.671747889999999,\"1305\":null,\"1306\":null,\"1307\":null,\"1308\":14.581945149999999,\"1309\":null,\"1310\":null,\"1311\":null,\"1312\":null,\"1313\":null,\"1314\":null,\"1315\":null,\"1316\":null,\"1317\":13.1090464,\"1318\":14.49208035,\"1319\":null,\"1320\":null,\"1321\":null,\"1322\":18.547021489999999,\"1323\":17.690543649999999,\"1324\":22.025861219999999,\"1325\":22.073477239999999,\"1326\":18.232651950000001,\"1327\":15.59098077,\"1328\":null,\"1329\":18.16373042,\"1330\":17.373415940000001,\"1331\":16.257469990000001,\"1332\":17.953076209999999,\"1333\":18.09050092,\"1334\":null,\"1335\":17.690486499999999,\"1336\":null,\"1337\":13.973045040000001,\"1338\":21.615320400000002,\"1339\":14.287944319999999,\"1340\":null,\"1341\":21.45557836,\"1342\":16.819610789999999,\"1343\":null,\"1344\":12.93741193,\"1345\":15.448915100000001,\"1346\":null,\"1347\":null,\"1348\":null,\"1349\":null,\"1350\":null,\"1351\":16.587915670000001,\"1352\":18.881501230000001,\"1353\":20.375593550000001,\"1354\":null,\"1355\":16.33325447,\"1356\":15.878764950000001,\"1357\":null,\"1358\":null,\"1359\":null,\"1360\":14.802797460000001,\"1361\":null,\"1362\":15.46082316,\"1363\":null,\"1364\":18.898206139999999,\"1365\":null,\"1366\":17.05557477,\"1367\":14.004034649999999,\"1368\":18.199228099999999,\"1369\":21.10776564,\"1370\":null,\"1371\":19.966125779999999,\"1372\":16.870820120000001,\"1373\":16.720814820000001,\"1374\":15.34440173,\"1375\":null,\"1376\":null,\"1377\":null,\"1378\":17.739157779999999,\"1379\":17.97269017,\"1380\":16.353814809999999,\"1381\":15.47890224,\"1382\":20.234189839999999,\"1383\":13.709228230000001,\"1384\":14.37433807,\"1385\":18.576731649999999,\"1386\":17.635593289999999,\"1387\":16.246123269999998,\"1388\":15.69675421,\"1389\":15.30299554,\"1390\":null,\"1391\":null,\"1392\":17.873325390000002,\"1393\":16.66453203,\"1394\":null,\"1395\":null,\"1396\":null,\"1397\":16.062649260000001,\"1398\":null,\"1399\":null,\"1400\":19.775506780000001,\"1401\":18.414437410000001,\"1402\":17.48791099,\"1403\":16.35473013,\"1404\":16.82670332,\"1405\":17.878649339999999,\"1406\":17.006138369999999,\"1407\":20.689157810000001,\"1408\":20.279595950000001,\"1409\":15.075035189999999,\"1410\":null,\"1411\":14.62432763,\"1412\":16.912895150000001,\"1413\":13.1090464,\"1414\":14.84131859,\"1415\":null,\"1416\":null,\"1417\":20.699924320000001,\"1418\":17.17644774,\"1419\":17.059609869999999,\"1420\":18.430978970000002,\"1421\":14.740981769999999,\"1422\":17.282802610000001,\"1423\":18.319017769999999,\"1424\":18.553128430000001,\"1425\":19.414946659999998,\"1426\":18.758030900000001,\"1427\":18.512511,\"1428\":17.338760010000001,\"1429\":14.078944269999999,\"1430\":21.956316910000002,\"1431\":19.77083983,\"1432\":null,\"1433\":15.00320887,\"1434\":null,\"1435\":null,\"1436\":17.70598601,\"1437\":17.396992869999998,\"1438\":null,\"1439\":16.978030919999998,\"1440\":null,\"1441\":16.166215879999999,\"1442\":16.426395150000001,\"1443\":null,\"1444\":null,\"1445\":null,\"1446\":null,\"1447\":null,\"1448\":12.56680925,\"1449\":16.47654605,\"1450\":null,\"1451\":null,\"1452\":null,\"1453\":null,\"1454\":15.91369838,\"1455\":17.583750890000001,\"1456\":18.724711249999999,\"1457\":null,\"1458\":null,\"1459\":null,\"1460\":null,\"1461\":16.503283270000001,\"1462\":15.283339740000001,\"1463\":null,\"1464\":null,\"1465\":null,\"1466\":19.430091999999998,\"1467\":15.492316110000001,\"1468\":null,\"1469\":null,\"1470\":null,\"1471\":14.74755247,\"1472\":null,\"1473\":null,\"1474\":20.05147814,\"1475\":null,\"1476\":null,\"1477\":17.379917760000001,\"1478\":19.89246794,\"1479\":18.139832760000001,\"1480\":19.588911800000002,\"1481\":16.176354459999999,\"1482\":null,\"1483\":17.539540039999999,\"1484\":17.446992080000001,\"1485\":null,\"1486\":15.333018429999999,\"1487\":14.06377032,\"1488\":16.352867530000001,\"1489\":18.816255479999999,\"1490\":null,\"1491\":null,\"1492\":18.767213009999999,\"1493\":15.946361550000001,\"1494\":null,\"1495\":18.495672549999998,\"1496\":17.622569590000001,\"1497\":18.485735770000002,\"1498\":19.90253706,\"1499\":17.993739810000001,\"1500\":17.917095549999999,\"1501\":null,\"1502\":null,\"1503\":20.750565250000001,\"1504\":17.421148330000001,\"1505\":14.55547007,\"1506\":19.64499765,\"1507\":16.852625150000002,\"1508\":15.09412738,\"1509\":18.50198687,\"1510\":17.16443104,\"1511\":20.599966030000001,\"1512\":16.36623891,\"1513\":15.259938119999999,\"1514\":16.71251943,\"1515\":19.32252686,\"1516\":13.876544730000001,\"1517\":null,\"1518\":null,\"1519\":21.900511569999999,\"1520\":18.792636760000001,\"1521\":null,\"1522\":null,\"1523\":14.423082539999999,\"1524\":17.469223549999999,\"1525\":16.31717407,\"1526\":19.26513623,\"1527\":17.73426946,\"1528\":14.860270999999999,\"1529\":17.526656500000001,\"1530\":16.25384708,\"1531\":16.393513250000002,\"1532\":15.45905395,\"1533\":null,\"1534\":null,\"1535\":20.93136852,\"1536\":20.495960369999999,\"1537\":21.717966929999999,\"1538\":null,\"1539\":17.497287879999998,\"1540\":17.084847920000001,\"1541\":17.00999659,\"1542\":16.181387260000001,\"1543\":18.716663440000001,\"1544\":null,\"1545\":13.1090464,\"1546\":null,\"1547\":15.69021074,\"1548\":14.887372259999999,\"1549\":15.55043433,\"1550\":16.427627480000002,\"1551\":17.704812870000001,\"1552\":14.497786720000001,\"1553\":null,\"1554\":null,\"1555\":null,\"1556\":17.268614599999999,\"1557\":14.70596669,\"1558\":16.825300739999999,\"1559\":null,\"1560\":15.303446320000001,\"1561\":13.009107180000001,\"1562\":19.347549229999998,\"1563\":null,\"1564\":14.751657270000001,\"1565\":17.663160950000002,\"1566\":null,\"1567\":21.450889879999998,\"1568\":null,\"1569\":null,\"1570\":null,\"1571\":null,\"1572\":null,\"1573\":null,\"1574\":null,\"1575\":20.156650890000002,\"1576\":null,\"1577\":18.011131169999999,\"1578\":null,\"1579\":null,\"1580\":null,\"1581\":null,\"1582\":null,\"1583\":null,\"1584\":null,\"1585\":21.645693810000001,\"1586\":17.250044379999998,\"1587\":16.576572639999998,\"1588\":16.41318776,\"1589\":null,\"1590\":15.46809929,\"1591\":null,\"1592\":16.36847513,\"1593\":15.050302179999999,\"1594\":17.590970840000001,\"1595\":13.1090464,\"1596\":15.10599955,\"1597\":17.70824884,\"1598\":17.628503370000001,\"1599\":17.897275520000001,\"1600\":21.215253839999999,\"1601\":16.947171139999998,\"1602\":16.853999250000001,\"1603\":11.97550684,\"1604\":13.1090464,\"1605\":16.879236039999998,\"1606\":17.75770245,\"1607\":null,\"1608\":18.598672270000002,\"1609\":null,\"1610\":16.46769557,\"1611\":null,\"1612\":15.76806985,\"1613\":null,\"1614\":null,\"1615\":15.461707499999999,\"1616\":null,\"1617\":16.866692350000001,\"1618\":19.381122659999999,\"1619\":null,\"1620\":null,\"1621\":null,\"1622\":null,\"1623\":null,\"1624\":16.55855832,\"1625\":18.898596550000001,\"1626\":null,\"1627\":18.027611960000002,\"1628\":17.981992890000001,\"1629\":15.80335661,\"1630\":21.627863730000001,\"1631\":19.190601399999998,\"1632\":null,\"1633\":18.859935020000002,\"1634\":19.985603340000001,\"1635\":null,\"1636\":null,\"1637\":null,\"1638\":21.508563800000001,\"1639\":19.03088176,\"1640\":14.19988807,\"1641\":null,\"1642\":null,\"1643\":null,\"1644\":null,\"1645\":15.5428313,\"1646\":13.716244420000001,\"1647\":null,\"1648\":null,\"1649\":16.965620510000001,\"1650\":null,\"1651\":16.7473946,\"1652\":18.287426060000001,\"1653\":null,\"1654\":null,\"1655\":null,\"1656\":null,\"1657\":19.531189619999999,\"1658\":16.080926470000001,\"1659\":19.180926509999999,\"1660\":null,\"1661\":15.692189880000001,\"1662\":null,\"1663\":null,\"1664\":18.82353007,\"1665\":21.214635430000001,\"1666\":19.04295527,\"1667\":null,\"1668\":14.04224204,\"1669\":17.55565468,\"1670\":null,\"1671\":null,\"1672\":19.190524620000001,\"1673\":18.413963160000002,\"1674\":null,\"1675\":null,\"1676\":13.62845486,\"1677\":null,\"1678\":15.477183739999999,\"1679\":16.351752900000001,\"1680\":null,\"1681\":16.335820200000001,\"1682\":13.935482520000001,\"1683\":18.911453810000001,\"1684\":null,\"1685\":null,\"1686\":null,\"1687\":15.31184601,\"1688\":null,\"1689\":18.04613835,\"1690\":18.26751204,\"1691\":18.758202910000001,\"1692\":18.520288610000002,\"1693\":null,\"1694\":null,\"1695\":20.070325059999998,\"1696\":13.1090464,\"1697\":14.88588994,\"1698\":19.795572029999999,\"1699\":null,\"1700\":null,\"1701\":16.681312720000001,\"1702\":18.032997569999999,\"1703\":21.35692319,\"1704\":18.831562720000001,\"1705\":14.56925257,\"1706\":16.457851229999999,\"1707\":16.302086200000002,\"1708\":18.614886120000001,\"1709\":18.925253040000001,\"1710\":15.448132790000001,\"1711\":15.70037185,\"1712\":null,\"1713\":null,\"1714\":null,\"1715\":null,\"1716\":16.6592038,\"1717\":15.15902664,\"1718\":18.590735769999998,\"1719\":15.84787335,\"1720\":21.657007929999999,\"1721\":18.586365570000002,\"1722\":15.68133059,\"1723\":null,\"1724\":null,\"1725\":20.268572580000001,\"1726\":16.961628480000002,\"1727\":19.216139460000001,\"1728\":17.636398199999999,\"1729\":13.1090464,\"1730\":null,\"1731\":19.4062923,\"1732\":null,\"1733\":null,\"1734\":18.29867617,\"1735\":19.905789389999999,\"1736\":null,\"1737\":21.124834010000001,\"1738\":15.519644810000001,\"1739\":15.531569129999999,\"1740\":17.635280439999999,\"1741\":20.43484217,\"1742\":18.492757229999999,\"1743\":17.965883080000001,\"1744\":18.911712210000001,\"1745\":12.94790124,\"1746\":14.69017691,\"1747\":null,\"1748\":19.251513679999999,\"1749\":13.1090464,\"1750\":null,\"1751\":null,\"1752\":null,\"1753\":15.35280124,\"1754\":14.030518689999999,\"1755\":null,\"1756\":null,\"1757\":null,\"1758\":15.87196951,\"1759\":null,\"1760\":17.23851633,\"1761\":null,\"1762\":null,\"1763\":null,\"1764\":19.832501199999999,\"1765\":null,\"1766\":null,\"1767\":14.764885189999999,\"1768\":null,\"1769\":20.22420786,\"1770\":null,\"1771\":13.9433465,\"1772\":16.764020890000001,\"1773\":18.21932077,\"1774\":null,\"1775\":null,\"1776\":null,\"1777\":17.375395699999999,\"1778\":18.653984959999999,\"1779\":16.812616859999998,\"1780\":20.236791449999998,\"1781\":null,\"1782\":20.416050649999999,\"1783\":16.436762609999999,\"1784\":23.181592200000001,\"1785\":22.105737479999998,\"1786\":20.109534499999999,\"1787\":23.712611410000001,\"1788\":25.146206459999998,\"1789\":19.40131173,\"1790\":17.258996020000001,\"1791\":null,\"1792\":null,\"1793\":17.20844671,\"1794\":19.62930352,\"1795\":17.342346760000002,\"1796\":null,\"1797\":19.25164724,\"1798\":null,\"1799\":null,\"1800\":15.1583323,\"1801\":null,\"1802\":16.890924049999999,\"1803\":18.157442620000001,\"1804\":19.076823610000002,\"1805\":17.52068568,\"1806\":18.62248606,\"1807\":null,\"1808\":null,\"1809\":null,\"1810\":13.1090464,\"1811\":17.97425385,\"1812\":19.121041600000002,\"1813\":20.174883380000001,\"1814\":20.174143579999999,\"1815\":13.92180578,\"1816\":18.5887776,\"1817\":null,\"1818\":16.931004860000002,\"1819\":19.573691719999999,\"1820\":18.989457349999999,\"1821\":19.57683411,\"1822\":19.12557185,\"1823\":19.17376114,\"1824\":17.807829089999998,\"1825\":21.92612561,\"1826\":18.321562480000001,\"1827\":17.981457339999999,\"1828\":20.963025160000001,\"1829\":20.23124928,\"1830\":18.639629660000001,\"1831\":18.405604310000001,\"1832\":19.79058903,\"1833\":21.56036503,\"1834\":20.829878019999999,\"1835\":20.68600477,\"1836\":19.125639759999999,\"1837\":19.960052999999998,\"1838\":19.496868580000001,\"1839\":21.390604960000001,\"1840\":19.290643729999999,\"1841\":21.624503449999999,\"1842\":15.63899003,\"1843\":18.060765119999999,\"1844\":19.708687470000001,\"1845\":18.719422049999999,\"1846\":18.70796692,\"1847\":20.641961800000001,\"1848\":null,\"1849\":20.835973030000002,\"1850\":17.804403270000002,\"1851\":17.47870859,\"1852\":23.324262340000001,\"1853\":21.452300359999999,\"1854\":21.420685349999999,\"1855\":20.54191144,\"1856\":null,\"1857\":15.964895909999999,\"1858\":19.87584704,\"1859\":19.460473879999999,\"1860\":null,\"1861\":null,\"1862\":null,\"1863\":null,\"1864\":16.466620639999999,\"1865\":null,\"1866\":null,\"1867\":13.445719779999999,\"1868\":19.290220720000001,\"1869\":19.181693209999999,\"1870\":null,\"1871\":null,\"1872\":20.43845602,\"1873\":18.258125740000001,\"1874\":20.695315839999999,\"1875\":12.44232716,\"1876\":18.610790359999999,\"1877\":17.060096659999999,\"1878\":13.1090464,\"1879\":null,\"1880\":null,\"1881\":null,\"1882\":null,\"1883\":null,\"1884\":null,\"1885\":null,\"1886\":null,\"1887\":13.98983166,\"1888\":17.49045259,\"1889\":14.154762849999999,\"1890\":18.327361530000001,\"1891\":18.69880251,\"1892\":17.072948050000001,\"1893\":null,\"1894\":17.94765838,\"1895\":null,\"1896\":13.676172579999999,\"1897\":14.4115406,\"1898\":null,\"1899\":26.027818799999999,\"1900\":19.610729190000001,\"1901\":19.857879969999999,\"1902\":20.48605118,\"1903\":16.583506280000002,\"1904\":null,\"1905\":null,\"1906\":18.638241820000001,\"1907\":null,\"1908\":null,\"1909\":16.473288610000001,\"1910\":null,\"1911\":null,\"1912\":null,\"1913\":null,\"1914\":16.24333992,\"1915\":14.461051019999999,\"1916\":19.0513534,\"1917\":null,\"1918\":null,\"1919\":null,\"1920\":null,\"1921\":null,\"1922\":null,\"1923\":null,\"1924\":null,\"1925\":null,\"1926\":null,\"1927\":13.82426544,\"1928\":17.326284820000002,\"1929\":null,\"1930\":21.5673469,\"1931\":20.81132869,\"1932\":16.537389319999999,\"1933\":16.773993699999998,\"1934\":14.45190596,\"1935\":19.91359813,\"1936\":null,\"1937\":16.933234689999999,\"1938\":14.84653134,\"1939\":17.293649640000002,\"1940\":12.41806397,\"1941\":17.375066579999999,\"1942\":null,\"1943\":13.206048989999999,\"1944\":16.53619389,\"1945\":17.219873719999999,\"1946\":12.95686452,\"1947\":12.68723191,\"1948\":null,\"1949\":null,\"1950\":null,\"1951\":null,\"1952\":null,\"1953\":18.742437949999999,\"1954\":13.1090464,\"1955\":14.160924870000001,\"1956\":null,\"1957\":null,\"1958\":null,\"1959\":16.055271080000001,\"1960\":17.855603009999999,\"1961\":null,\"1962\":null,\"1963\":20.93390643,\"1964\":null,\"1965\":16.624625819999998,\"1966\":11.916635319999999,\"1967\":null,\"1968\":13.48072928,\"1969\":15.237230719999999,\"1970\":null,\"1971\":22.708352210000001,\"1972\":null,\"1973\":17.058479909999999,\"1974\":null,\"1975\":15.02930198,\"1976\":13.69674391,\"1977\":15.906588790000001,\"1978\":15.05426782,\"1979\":null,\"1980\":14.470379380000001,\"1981\":null,\"1982\":17.07913885,\"1983\":null,\"1984\":null,\"1985\":19.781225200000002,\"1986\":16.022926330000001,\"1987\":16.9556729,\"1988\":16.394346339999998,\"1989\":17.591824089999999,\"1990\":13.62540544,\"1991\":15.081734559999999,\"1992\":16.341374259999998,\"1993\":15.69364395,\"1994\":null,\"1995\":14.86745582,\"1996\":16.754473430000001,\"1997\":19.055607179999999,\"1998\":15.86950251,\"1999\":19.161975590000001,\"2000\":16.582061490000001,\"2001\":null,\"2002\":19.053609760000001,\"2003\":null,\"2004\":16.08523568,\"2005\":null,\"2006\":null,\"2007\":null,\"2008\":null,\"2009\":16.536709510000001,\"2010\":14.624627240000001,\"2011\":null,\"2012\":19.97824194,\"2013\":null,\"2014\":14.9513158,\"2015\":null,\"2016\":15.64501038,\"2017\":19.794909180000001,\"2018\":15.675723189999999,\"2019\":null,\"2020\":null,\"2021\":19.616722790000001,\"2022\":null,\"2023\":18.84169438,\"2024\":null,\"2025\":18.142255169999999,\"2026\":null,\"2027\":16.963529080000001,\"2028\":13.975831080000001,\"2029\":17.628867039999999,\"2030\":14.006991060000001,\"2031\":18.009997800000001,\"2032\":16.53724605,\"2033\":12.54898758,\"2034\":16.574359139999998,\"2035\":18.196335900000001,\"2036\":17.61112147,\"2037\":null,\"2038\":14.961522779999999,\"2039\":null,\"2040\":15.908419390000001,\"2041\":22.370342659999999,\"2042\":null,\"2043\":15.134357700000001,\"2044\":17.41726002,\"2045\":null,\"2046\":null,\"2047\":null,\"2048\":null,\"2049\":13.94768704,\"2050\":null,\"2051\":18.696034919999999,\"2052\":17.70824884,\"2053\":null,\"2054\":17.117984610000001,\"2055\":null,\"2056\":13.1090464,\"2057\":null,\"2058\":null,\"2059\":null,\"2060\":null,\"2061\":null,\"2062\":null,\"2063\":null,\"2064\":14.63018406,\"2065\":null,\"2066\":null,\"2067\":21.63883938,\"2068\":17.958946990000001,\"2069\":null,\"2070\":null,\"2071\":17.440492800000001,\"2072\":16.280581770000001,\"2073\":null,\"2074\":null,\"2075\":16.897969929999999,\"2076\":17.72708007,\"2077\":17.251578240000001,\"2078\":13.845717369999999,\"2079\":15.211850310000001,\"2080\":14.99577903,\"2081\":16.452931339999999,\"2082\":null,\"2083\":18.117342470000001,\"2084\":null,\"2085\":13.888230930000001,\"2086\":null,\"2087\":12.727482719999999,\"2088\":null,\"2089\":null,\"2090\":20.489352060000002,\"2091\":19.351706100000001,\"2092\":null,\"2093\":25.025811579999999,\"2094\":null,\"2095\":null,\"2096\":null,\"2097\":null,\"2098\":null,\"2099\":null,\"2100\":15.813389320000001,\"2101\":17.426400659999999,\"2102\":null,\"2103\":null,\"2104\":null,\"2105\":null,\"2106\":null,\"2107\":16.04379707,\"2108\":18.281432909999999,\"2109\":null,\"2110\":null,\"2111\":null,\"2112\":15.97094793,\"2113\":20.014143780000001,\"2114\":12.798328100000001,\"2115\":19.848937889999998,\"2116\":17.815477090000002,\"2117\":14.13906113,\"2118\":18.30009858,\"2119\":14.874213409999999,\"2120\":18.333269359999999,\"2121\":14.25270834,\"2122\":null,\"2123\":16.15819299,\"2124\":15.59441224,\"2125\":null,\"2126\":null,\"2127\":12.847459949999999,\"2128\":14.942836010000001,\"2129\":17.200658109999999,\"2130\":22.70412739,\"2131\":null,\"2132\":null,\"2133\":null,\"2134\":null,\"2135\":19.057740119999998,\"2136\":16.243172000000001,\"2137\":18.354545649999999,\"2138\":19.812885009999999,\"2139\":15.36475059,\"2140\":14.021365250000001,\"2141\":15.576145049999999,\"2142\":null,\"2143\":null,\"2144\":20.73144125,\"2145\":19.07138411,\"2146\":null,\"2147\":null,\"2148\":18.980612990000001,\"2149\":17.056884140000001,\"2150\":null,\"2151\":14.355450899999999,\"2152\":15.61672415,\"2153\":17.983206930000002,\"2154\":null,\"2155\":null,\"2156\":null,\"2157\":null,\"2158\":null,\"2159\":18.767421649999999,\"2160\":null,\"2161\":17.480265930000002,\"2162\":21.836856619999999,\"2163\":18.073209819999999,\"2164\":null,\"2165\":13.65418496,\"2166\":16.505177889999999,\"2167\":16.259512430000001,\"2168\":null,\"2169\":null,\"2170\":17.579543879999999,\"2171\":null,\"2172\":20.226153650000001,\"2173\":24.377732470000002,\"2174\":20.877386179999998,\"2175\":23.510622569999999,\"2176\":null,\"2177\":16.937949700000001,\"2178\":null,\"2179\":18.600835069999999,\"2180\":13.272394329999999,\"2181\":null,\"2182\":14.97448228,\"2183\":null,\"2184\":18.425317700000001,\"2185\":null,\"2186\":17.081802289999999,\"2187\":null,\"2188\":16.585059449999999,\"2189\":15.19998872,\"2190\":15.869417909999999,\"2191\":11.89533162,\"2192\":null,\"2193\":null,\"2194\":19.553184139999999,\"2195\":17.393404889999999,\"2196\":null,\"2197\":null,\"2198\":null,\"2199\":null,\"2200\":17.36130219,\"2201\":14.05541826,\"2202\":null,\"2203\":null,\"2204\":null,\"2205\":null,\"2206\":null,\"2207\":null,\"2208\":18.397920280000001,\"2209\":15.00158324,\"2210\":18.358165199999998,\"2211\":16.525428779999999,\"2212\":22.75066524,\"2213\":14.8135618,\"2214\":null,\"2215\":null,\"2216\":18.558626350000001,\"2217\":18.52259733,\"2218\":19.07665003,\"2219\":16.94112857,\"2220\":null,\"2221\":17.097173550000001,\"2222\":13.552278100000001,\"2223\":null,\"2224\":null,\"2225\":17.851228970000001,\"2226\":null,\"2227\":19.816137269999999,\"2228\":14.88444533,\"2229\":null,\"2230\":17.612198169999999,\"2231\":null,\"2232\":null,\"2233\":null,\"2234\":16.357630459999999,\"2235\":16.11443749,\"2236\":16.477769980000002,\"2237\":15.710017260000001,\"2238\":null,\"2239\":19.65834959,\"2240\":16.693181549999998,\"2241\":22.81477241,\"2242\":14.556105280000001,\"2243\":14.29892248,\"2244\":12.628514859999999,\"2245\":15.74340301,\"2246\":17.82840453,\"2247\":null,\"2248\":null,\"2249\":18.348227439999999,\"2250\":null,\"2251\":19.770284669999999,\"2252\":20.69884403,\"2253\":16.89164598,\"2254\":19.184682930000001,\"2255\":null,\"2256\":null,\"2257\":16.22942127,\"2258\":null,\"2259\":null,\"2260\":null,\"2261\":18.827620840000002,\"2262\":16.071577210000001,\"2263\":17.126549919999999,\"2264\":12.15827021,\"2265\":27.97595467,\"2266\":20.322336499999999,\"2267\":15.702865790000001,\"2268\":22.589590909999998,\"2269\":22.045085289999999,\"2270\":null,\"2271\":14.84208944,\"2272\":null,\"2273\":null,\"2274\":null,\"2275\":null,\"2276\":null,\"2277\":null,\"2278\":20.883393550000001,\"2279\":19.163877540000001,\"2280\":14.93003556,\"2281\":15.6551651,\"2282\":18.3528512,\"2283\":null,\"2284\":16.054580179999999,\"2285\":16.3542345,\"2286\":null,\"2287\":18.29982262,\"2288\":17.311674620000002,\"2289\":19.642005910000002,\"2290\":21.848277700000001,\"2291\":18.912527140000002,\"2292\":null,\"2293\":null,\"2294\":19.165746930000001,\"2295\":null,\"2296\":16.341320700000001,\"2297\":null,\"2298\":null,\"2299\":19.00174526,\"2300\":22.36553717,\"2301\":null,\"2302\":null,\"2303\":14.47132321,\"2304\":14.633003820000001,\"2305\":16.127352349999999,\"2306\":18.306256229999999,\"2307\":14.560484669999999,\"2308\":15.676429540000001,\"2309\":13.60240619,\"2310\":18.272799110000001,\"2311\":null,\"2312\":15.087352210000001,\"2313\":null,\"2314\":null,\"2315\":null,\"2316\":20.693277030000001,\"2317\":16.902275660000001,\"2318\":15.40284715,\"2319\":17.050813940000001,\"2320\":17.398185479999999,\"2321\":13.78429062,\"2322\":14.936192699999999,\"2323\":17.183187369999999,\"2324\":null,\"2325\":null,\"2326\":null,\"2327\":19.335672710000001,\"2328\":15.601748260000001,\"2329\":18.514801089999999,\"2330\":19.866926339999999,\"2331\":19.244559219999999,\"2332\":16.550531809999999,\"2333\":19.143878310000002,\"2334\":17.97305412,\"2335\":15.909509870000001,\"2336\":15.296649560000001,\"2337\":null,\"2338\":null,\"2339\":null,\"2340\":12.055003060000001,\"2341\":13.95132671,\"2342\":16.836795299999999,\"2343\":null,\"2344\":null,\"2345\":null,\"2346\":null,\"2347\":null,\"2348\":19.884088049999999,\"2349\":null,\"2350\":22.435293040000001,\"2351\":20.09627678,\"2352\":15.203466479999999,\"2353\":null,\"2354\":22.38813743,\"2355\":null,\"2356\":null,\"2357\":null,\"2358\":null,\"2359\":16.570345100000001,\"2360\":15.557924760000001,\"2361\":null,\"2362\":null,\"2363\":null,\"2364\":17.8868869,\"2365\":null,\"2366\":13.789594510000001,\"2367\":17.62404338,\"2368\":14.10036466,\"2369\":17.96968773,\"2370\":18.597890759999998,\"2371\":19.233149059999999,\"2372\":18.238270279999998,\"2373\":21.427314280000001,\"2374\":null,\"2375\":16.467099770000001,\"2376\":14.317412470000001,\"2377\":17.8801822,\"2378\":14.638503160000001,\"2379\":15.05916438,\"2380\":null,\"2381\":18.045304139999999,\"2382\":17.17496852,\"2383\":16.27739643,\"2384\":null,\"2385\":null,\"2386\":20.25683531,\"2387\":16.962368649999998,\"2388\":null,\"2389\":19.907806740000002,\"2390\":16.303836319999998,\"2391\":15.98214999,\"2392\":15.75931065,\"2393\":null,\"2394\":21.327692930000001,\"2395\":19.87067974,\"2396\":20.36376091,\"2397\":null,\"2398\":14.656319849999999,\"2399\":null,\"2400\":13.32704571,\"2401\":18.088908010000001,\"2402\":17.39519726,\"2403\":null,\"2404\":null,\"2405\":null,\"2406\":null,\"2407\":14.79520076,\"2408\":null,\"2409\":null,\"2410\":null,\"2411\":14.439981680000001,\"2412\":null,\"2413\":17.374860680000001,\"2414\":18.240087119999998,\"2415\":null,\"2416\":null,\"2417\":16.34059568,\"2418\":null,\"2419\":null,\"2420\":18.69669098,\"2421\":15.909442820000001,\"2422\":null,\"2423\":18.202196659999998,\"2424\":null,\"2425\":null,\"2426\":null,\"2427\":null,\"2428\":null,\"2429\":14.67370225,\"2430\":16.687810630000001,\"2431\":null,\"2432\":null,\"2433\":null,\"2434\":14.82903574,\"2435\":null,\"2436\":19.52579544,\"2437\":13.875956800000001,\"2438\":19.44924503,\"2439\":23.78196591,\"2440\":17.449430830000001,\"2441\":18.46194294,\"2442\":16.213816699999999,\"2443\":null,\"2444\":null,\"2445\":null,\"2446\":16.67891887,\"2447\":14.609842260000001,\"2448\":17.881939500000001,\"2449\":null,\"2450\":null,\"2451\":20.311419860000001,\"2452\":null,\"2453\":15.81855326,\"2454\":null,\"2455\":16.885224539999999,\"2456\":null,\"2457\":null,\"2458\":null,\"2459\":null,\"2460\":13.1090464,\"2461\":19.48025298,\"2462\":null,\"2463\":18.61101013,\"2464\":18.410387969999999,\"2465\":18.24400481,\"2466\":null,\"2467\":null,\"2468\":null,\"2469\":null,\"2470\":15.16024314,\"2471\":null,\"2472\":18.775089749999999,\"2473\":17.69783267,\"2474\":null,\"2475\":14.95826976,\"2476\":16.9408998,\"2477\":14.91286277,\"2478\":16.77381716,\"2479\":19.74615464,\"2480\":17.339678589999998,\"2481\":21.390729889999999,\"2482\":20.712189380000002,\"2483\":16.141820249999999,\"2484\":null,\"2485\":22.54400776,\"2486\":15.97162977,\"2487\":22.96539418,\"2488\":23.687308250000001,\"2489\":16.02747858,\"2490\":18.560981340000001,\"2491\":17.054918059999999,\"2492\":18.417710190000001,\"2493\":17.911562579999998,\"2494\":17.369786309999998,\"2495\":15.84002181,\"2496\":18.517229839999999,\"2497\":19.721733910000001,\"2498\":16.963532239999999,\"2499\":null,\"2500\":null,\"2501\":null,\"2502\":null,\"2503\":null,\"2504\":20.060475100000001,\"2505\":null,\"2506\":16.872165320000001,\"2507\":null,\"2508\":16.107503090000002,\"2509\":18.484051139999998,\"2510\":17.57407997,\"2511\":15.37827302,\"2512\":17.98742918,\"2513\":null,\"2514\":null,\"2515\":16.412044380000001,\"2516\":null,\"2517\":null,\"2518\":13.118689379999999,\"2519\":17.635829340000001,\"2520\":17.177968929999999,\"2521\":15.0129833,\"2522\":null,\"2523\":null,\"2524\":18.655966360000001,\"2525\":19.562491260000002,\"2526\":null,\"2527\":null,\"2528\":15.61081671,\"2529\":18.05620721,\"2530\":13.1090464,\"2531\":null,\"2532\":14.609842260000001,\"2533\":null,\"2534\":null,\"2535\":null,\"2536\":16.797137889999998,\"2537\":16.207282370000002,\"2538\":null,\"2539\":15.81992529,\"2540\":22.091348530000001,\"2541\":null,\"2542\":null,\"2543\":19.701110589999999,\"2544\":14.80185071,\"2545\":14.334804699999999,\"2546\":15.8531292,\"2547\":16.493758759999999,\"2548\":17.0543692,\"2549\":16.762428839999998,\"2550\":15.52101118,\"2551\":16.711746260000002,\"2552\":null,\"2553\":17.327614239999999,\"2554\":null,\"2555\":18.0706788,\"2556\":null,\"2557\":16.165431139999999,\"2558\":15.604880850000001,\"2559\":null,\"2560\":17.399415000000001,\"2561\":18.21131471,\"2562\":17.086827289999999,\"2563\":22.59083592,\"2564\":18.90110249,\"2565\":18.03873158,\"2566\":null,\"2567\":14.44388603,\"2568\":19.134608069999999,\"2569\":17.127359670000001,\"2570\":18.668031129999999,\"2571\":17.31981489,\"2572\":16.051841679999999,\"2573\":18.047003320000002,\"2574\":19.2321457,\"2575\":17.765366830000001,\"2576\":null,\"2577\":19.876618820000001,\"2578\":18.095227680000001,\"2579\":null,\"2580\":null,\"2581\":null,\"2582\":null,\"2583\":16.085087380000001,\"2584\":24.21741484,\"2585\":15.86222409,\"2586\":17.293795150000001,\"2587\":16.805632540000001,\"2588\":null,\"2589\":15.04144982,\"2590\":15.54662993,\"2591\":19.958795519999999,\"2592\":null,\"2593\":null,\"2594\":19.754208250000001,\"2595\":16.379709330000001,\"2596\":null,\"2597\":null,\"2598\":16.495647909999999,\"2599\":16.511858149999998,\"2600\":null,\"2601\":null,\"2602\":17.62317655,\"2603\":21.338323939999999,\"2604\":null,\"2605\":15.64879503,\"2606\":null,\"2607\":13.418178559999999,\"2608\":null,\"2609\":20.484351180000001,\"2610\":18.31377715,\"2611\":18.92813104,\"2612\":null,\"2613\":null,\"2614\":null,\"2615\":23.810895689999999,\"2616\":null,\"2617\":16.69984792,\"2618\":20.860548900000001,\"2619\":14.94919507,\"2620\":null,\"2621\":null,\"2622\":null,\"2623\":20.114757690000001,\"2624\":19.470571230000001,\"2625\":18.617164639999999,\"2626\":14.598101229999999,\"2627\":null,\"2628\":null,\"2629\":null,\"2630\":14.375325869999999,\"2631\":15.40097471,\"2632\":null,\"2633\":null,\"2634\":17.625490790000001,\"2635\":13.317279750000001,\"2636\":13.60240619,\"2637\":null,\"2638\":17.93511256,\"2639\":21.507147119999999,\"2640\":19.978093309999998,\"2641\":21.512471049999998,\"2642\":null,\"2643\":null,\"2644\":20.326552190000001,\"2645\":12.175913469999999,\"2646\":null,\"2647\":19.343002179999999,\"2648\":null,\"2649\":16.369451900000001,\"2650\":null,\"2651\":null,\"2652\":17.474560289999999,\"2653\":19.086481599999999,\"2654\":13.1090464,\"2655\":20.45912573,\"2656\":17.242780369999998,\"2657\":19.707206490000001,\"2658\":20.680017110000001,\"2659\":null,\"2660\":21.386539930000001,\"2661\":18.996538749999999,\"2662\":20.029684329999998,\"2663\":16.900148340000001,\"2664\":null,\"2665\":15.67260999,\"2666\":24.91314251,\"2667\":16.690830900000002,\"2668\":13.75172143,\"2669\":19.65733599,\"2670\":19.052200630000002,\"2671\":21.082155879999998,\"2672\":17.454497709999998,\"2673\":14.23694643,\"2674\":15.142874430000001,\"2675\":13.405886969999999,\"2676\":null,\"2677\":14.822890340000001,\"2678\":null,\"2679\":17.429274800000002,\"2680\":14.24578831,\"2681\":12.382538350000001,\"2682\":16.09234653,\"2683\":15.99703441,\"2684\":19.377644119999999,\"2685\":null,\"2686\":17.91106139,\"2687\":21.96110367,\"2688\":17.86311929,\"2689\":13.428205670000001,\"2690\":17.95535692,\"2691\":null,\"2692\":null,\"2693\":19.66149777,\"2694\":null,\"2695\":null,\"2696\":18.073110759999999,\"2697\":null,\"2698\":17.11689157,\"2699\":null,\"2700\":null,\"2701\":16.603413459999999,\"2702\":null,\"2703\":null,\"2704\":null,\"2705\":15.79139805,\"2706\":17.913445490000001,\"2707\":23.74816336,\"2708\":21.085747990000002,\"2709\":20.408620630000002,\"2710\":26.42051532,\"2711\":14.37685368,\"2712\":18.209380159999998,\"2713\":null,\"2714\":19.22295355,\"2715\":23.995689469999998,\"2716\":13.894947650000001,\"2717\":20.531812899999998,\"2718\":23.03283489,\"2719\":21.03102599,\"2720\":19.90088437,\"2721\":19.501888839999999,\"2722\":25.21936942,\"2723\":18.769931679999999,\"2724\":22.64442575,\"2725\":20.29874702,\"2726\":20.730618379999999,\"2727\":19.80687094,\"2728\":15.02360346,\"2729\":null,\"2730\":22.802342769999999,\"2731\":17.153916429999999,\"2732\":12.13095875,\"2733\":null,\"2734\":null,\"2735\":17.293900789999999,\"2736\":17.394772710000002,\"2737\":19.06554362,\"2738\":null,\"2739\":null,\"2740\":18.209138379999999,\"2741\":13.1090464,\"2742\":18.658680010000001,\"2743\":17.616172809999998,\"2744\":21.717809840000001,\"2745\":16.337202359999999,\"2746\":null,\"2747\":14.326703930000001,\"2748\":null,\"2749\":null,\"2750\":12.216581619999999,\"2751\":null,\"2752\":15.107206870000001,\"2753\":21.318197000000001,\"2754\":22.94752982,\"2755\":null,\"2756\":null,\"2757\":null,\"2758\":null,\"2759\":22.773456719999999,\"2760\":null,\"2761\":null,\"2762\":null,\"2763\":null,\"2764\":18.047733730000001,\"2765\":15.39758013,\"2766\":15.200708260000001,\"2767\":15.58891653,\"2768\":15.56517697,\"2769\":17.513032160000002,\"2770\":18.687247020000001,\"2771\":null,\"2772\":15.06906743,\"2773\":null,\"2774\":15.758748260000001,\"2775\":18.534078959999999,\"2776\":null,\"2777\":13.48987541,\"2778\":null,\"2779\":15.817605950000001,\"2780\":15.15471531,\"2781\":null,\"2782\":null,\"2783\":13.550624239999999,\"2784\":19.501460269999999,\"2785\":null,\"2786\":18.160647350000001,\"2787\":null,\"2788\":16.449604170000001,\"2789\":null,\"2790\":null,\"2791\":null,\"2792\":16.65151002,\"2793\":null,\"2794\":13.54174257,\"2795\":null,\"2796\":16.56079312,\"2797\":18.918811600000002,\"2798\":13.1090464,\"2799\":21.825656850000002,\"2800\":null,\"2801\":19.632427870000001,\"2802\":18.78976411,\"2803\":18.591283099999998,\"2804\":16.552059759999999,\"2805\":null,\"2806\":null,\"2807\":13.1090464,\"2808\":null,\"2809\":null,\"2810\":20.67107523,\"2811\":20.05254313,\"2812\":13.47461391,\"2813\":15.80361341,\"2814\":20.259285590000001,\"2815\":20.824224279999999,\"2816\":19.390703479999999,\"2817\":null,\"2818\":19.690847779999999,\"2819\":null,\"2820\":null,\"2821\":null,\"2822\":14.29491984,\"2823\":null,\"2824\":18.006076610000001,\"2825\":16.278363769999999,\"2826\":null,\"2827\":14.44387987,\"2828\":null,\"2829\":19.395128580000002,\"2830\":null,\"2831\":null,\"2832\":12.450758459999999,\"2833\":17.661967780000001,\"2834\":null,\"2835\":18.324789379999999,\"2836\":16.533392679999999,\"2837\":null,\"2838\":15.802641100000001,\"2839\":13.272837020000001,\"2840\":14.40372011,\"2841\":null,\"2842\":16.81069892,\"2843\":null,\"2844\":15.03315928,\"2845\":14.847089799999999,\"2846\":12.984406229999999,\"2847\":18.571254809999999,\"2848\":17.407487379999999,\"2849\":20.734836529999999,\"2850\":22.515001460000001,\"2851\":21.633293859999998,\"2852\":18.501065629999999,\"2853\":19.711209610000001,\"2854\":22.487899179999999,\"2855\":16.819877429999998,\"2856\":18.26785486,\"2857\":15.82749353,\"2858\":17.47287961,\"2859\":14.86407674,\"2860\":18.144625730000001,\"2861\":16.539422089999999,\"2862\":14.941289680000001,\"2863\":null,\"2864\":14.950625069999999,\"2865\":17.840286509999998,\"2866\":15.93767528,\"2867\":null,\"2868\":15.953639620000001,\"2869\":null,\"2870\":18.546590760000001,\"2871\":15.100554170000001,\"2872\":null,\"2873\":19.714026780000001,\"2874\":null,\"2875\":18.32688031,\"2876\":16.2010182,\"2877\":16.588323809999998,\"2878\":null,\"2879\":15.34644641,\"2880\":16.62217309,\"2881\":18.389137399999999,\"2882\":18.02381819,\"2883\":null,\"2884\":16.547448939999999,\"2885\":17.751707400000001,\"2886\":null,\"2887\":null,\"2888\":null,\"2889\":null,\"2890\":16.085477569999998,\"2891\":19.044250600000002,\"2892\":14.408062899999999,\"2893\":20.27083167,\"2894\":16.50328781,\"2895\":null,\"2896\":17.17202872,\"2897\":null,\"2898\":13.1090464,\"2899\":null,\"2900\":null,\"2901\":16.883302919999998,\"2902\":16.11917562,\"2903\":13.63293167,\"2904\":null,\"2905\":null,\"2906\":null,\"2907\":null,\"2908\":15.595565990000001,\"2909\":20.006013230000001,\"2910\":13.1090464,\"2911\":14.866832909999999,\"2912\":null,\"2913\":null,\"2914\":19.682353020000001,\"2915\":19.491036990000001,\"2916\":null,\"2917\":null,\"2918\":13.1090464,\"2919\":13.1090464,\"2920\":14.02511473,\"2921\":17.429793490000002,\"2922\":null,\"2923\":11.99112175,\"2924\":19.782458999999999,\"2925\":null,\"2926\":null,\"2927\":null,\"2928\":22.141598760000001,\"2929\":20.61316871,\"2930\":null,\"2931\":null,\"2932\":15.78990031,\"2933\":14.66920515,\"2934\":16.045703540000002,\"2935\":16.385530889999998,\"2936\":null,\"2937\":14.10947996,\"2938\":null,\"2939\":15.290583,\"2940\":null,\"2941\":null,\"2942\":null,\"2943\":null,\"2944\":null,\"2945\":null,\"2946\":14.628057050000001,\"2947\":15.152757790000001,\"2948\":null,\"2949\":14.153944429999999,\"2950\":null,\"2951\":18.504080890000001,\"2952\":null,\"2953\":16.24645177,\"2954\":null,\"2955\":null,\"2956\":17.818020539999999,\"2957\":null,\"2958\":15.07868641,\"2959\":null,\"2960\":null,\"2961\":17.769103049999998,\"2962\":null,\"2963\":null,\"2964\":null,\"2965\":null,\"2966\":null,\"2967\":null,\"2968\":null,\"2969\":null,\"2970\":null,\"2971\":null,\"2972\":null,\"2973\":14.20632794,\"2974\":18.53296066,\"2975\":null,\"2976\":null,\"2977\":null,\"2978\":null,\"2979\":15.103345490000001,\"2980\":17.444511940000002,\"2981\":14.56392767,\"2982\":15.25519817,\"2983\":17.402654160000001,\"2984\":16.787144730000001,\"2985\":null,\"2986\":null,\"2987\":16.37405558,\"2988\":16.982274570000001,\"2989\":14.92675899,\"2990\":15.94156578,\"2991\":13.88116173,\"2992\":18.403834109999998,\"2993\":null,\"2994\":null,\"2995\":null,\"2996\":18.420778380000002,\"2997\":16.786976620000001,\"2998\":13.281237900000001,\"2999\":14.780746410000001,\"3000\":null,\"3001\":17.27964776,\"3002\":14.460246140000001,\"3003\":17.02786351,\"3004\":null,\"3005\":17.709217890000002,\"3006\":16.22306695,\"3007\":17.59181345,\"3008\":13.271479920000001,\"3009\":16.12887387,\"3010\":21.524385639999998,\"3011\":16.89014762,\"3012\":13.1090464,\"3013\":14.18206374,\"3014\":12.657865790000001,\"3015\":null,\"3016\":13.68384344,\"3017\":17.76330124,\"3018\":17.095436670000002,\"3019\":14.28024319,\"3020\":15.490085410000001,\"3021\":14.14935829,\"3022\":13.1090464,\"3023\":null,\"3024\":18.67728039,\"3025\":14.02302257,\"3026\":null,\"3027\":null,\"3028\":null,\"3029\":null,\"3030\":null,\"3031\":14.323762350000001,\"3032\":null,\"3033\":14.20720985,\"3034\":null,\"3035\":17.181051879999998,\"3036\":18.818920599999998,\"3037\":15.18527622,\"3038\":22.749692230000001,\"3039\":15.80937299,\"3040\":17.597644379999998,\"3041\":20.538568720000001,\"3042\":22.69633013,\"3043\":15.01071584,\"3044\":null,\"3045\":null,\"3046\":null,\"3047\":null,\"3048\":17.300994190000001,\"3049\":17.222701659999998,\"3050\":17.896311099999998,\"3051\":null,\"3052\":20.281961020000001,\"3053\":22.232142069999998,\"3054\":null,\"3055\":16.763790780000001,\"3056\":17.676732049999998,\"3057\":19.77349924,\"3058\":null,\"3059\":null,\"3060\":20.72877008,\"3061\":17.75132537,\"3062\":null,\"3063\":16.568091500000001,\"3064\":null,\"3065\":17.382980570000001,\"3066\":17.146961739999998,\"3067\":null,\"3068\":null,\"3069\":18.763687229999999,\"3070\":19.162564029999999,\"3071\":21.616251890000001,\"3072\":17.19315117,\"3073\":null,\"3074\":null,\"3075\":14.373677969999999,\"3076\":null,\"3077\":null,\"3078\":null,\"3079\":16.548617719999999,\"3080\":18.194709029999998,\"3081\":null,\"3082\":null,\"3083\":null,\"3084\":null,\"3085\":13.58489675,\"3086\":null,\"3087\":15.00850192,\"3088\":null,\"3089\":null,\"3090\":15.35021888,\"3091\":null,\"3092\":null,\"3093\":null,\"3094\":16.06349402,\"3095\":13.22955542,\"3096\":19.633224930000001,\"3097\":17.642141179999999,\"3098\":20.707020579999998,\"3099\":19.049500340000002,\"3100\":null,\"3101\":18.085152310000002,\"3102\":16.880761119999999,\"3103\":15.243758400000001,\"3104\":21.880685249999999,\"3105\":null,\"3106\":17.58212979,\"3107\":22.771930130000001,\"3108\":12.609125819999999,\"3109\":null,\"3110\":null,\"3111\":19.390318480000001,\"3112\":18.3261006,\"3113\":13.782178829999999,\"3114\":15.664046389999999,\"3115\":26.690632130000001,\"3116\":22.750869600000002,\"3117\":21.494834440000002,\"3118\":null,\"3119\":15.64489517,\"3120\":15.93912398,\"3121\":null,\"3122\":null,\"3123\":14.15605169,\"3124\":null,\"3125\":15.25211358,\"3126\":14.16775213,\"3127\":18.217364809999999,\"3128\":null,\"3129\":20.102759169999999,\"3130\":18.940137459999999,\"3131\":null,\"3132\":null,\"3133\":14.49565599,\"3134\":null,\"3135\":null,\"3136\":15.86775609,\"3137\":null,\"3138\":18.27453105,\"3139\":19.982418899999999,\"3140\":18.044145400000001,\"3141\":16.346397499999998,\"3142\":17.577751460000002,\"3143\":13.8159119,\"3144\":19.295731660000001,\"3145\":null,\"3146\":null,\"3147\":null,\"3148\":null,\"3149\":13.1090464,\"3150\":null,\"3151\":15.099383380000001,\"3152\":17.899401959999999,\"3153\":13.5701754,\"3154\":14.126106419999999,\"3155\":null,\"3156\":null,\"3157\":null,\"3158\":null,\"3159\":null,\"3160\":null,\"3161\":18.34471894,\"3162\":16.843369490000001,\"3163\":14.81073634,\"3164\":16.695204499999999,\"3165\":null,\"3166\":null,\"3167\":null,\"3168\":null,\"3169\":13.1090464,\"3170\":null,\"3171\":null,\"3172\":null,\"3173\":16.345212700000001,\"3174\":null,\"3175\":null,\"3176\":null,\"3177\":null,\"3178\":null,\"3179\":16.960086709999999,\"3180\":18.162717950000001,\"3181\":null,\"3182\":17.617443869999999,\"3183\":null,\"3184\":null,\"3185\":null,\"3186\":null,\"3187\":null,\"3188\":null,\"3189\":null,\"3190\":null,\"3191\":null,\"3192\":14.932582419999999,\"3193\":13.36539599,\"3194\":null,\"3195\":17.63475686,\"3196\":19.77576135,\"3197\":16.969672580000001,\"3198\":20.79015682,\"3199\":14.58779011,\"3200\":16.159143669999999,\"3201\":null,\"3202\":null,\"3203\":null,\"3204\":null,\"3205\":19.48174796,\"3206\":16.702268620000002,\"3207\":18.195336130000001,\"3208\":18.491603919999999,\"3209\":14.620266040000001,\"3210\":20.231804010000001,\"3211\":18.51785125,\"3212\":15.633768310000001,\"3213\":14.464664539999999,\"3214\":17.541470109999999,\"3215\":17.24598606,\"3216\":14.095219309999999,\"3217\":19.810849430000001,\"3218\":20.000353260000001,\"3219\":16.032746880000001,\"3220\":16.886828909999998,\"3221\":16.93655708,\"3222\":14.91058791,\"3223\":18.793187419999999,\"3224\":14.581639729999999,\"3225\":21.84008356,\"3226\":null,\"3227\":null,\"3228\":null,\"3229\":18.362119379999999,\"3230\":16.368231389999998,\"3231\":19.360665010000002,\"3232\":17.398963479999999,\"3233\":19.53151214,\"3234\":16.367389979999999,\"3235\":null,\"3236\":16.63823365,\"3237\":null,\"3238\":12.46281798,\"3239\":17.787662099999999,\"3240\":19.788592770000001,\"3241\":17.087889149999999,\"3242\":19.23650584,\"3243\":null,\"3244\":15.21087327,\"3245\":null,\"3246\":18.729816769999999,\"3247\":18.663276010000001,\"3248\":null,\"3249\":null,\"3250\":16.579392500000001,\"3251\":13.1090464,\"3252\":16.031463209999998,\"3253\":16.59352985,\"3254\":19.952518380000001,\"3255\":null,\"3256\":17.275934889999998,\"3257\":14.96825338,\"3258\":15.15177896,\"3259\":null,\"3260\":16.585003690000001,\"3261\":12.2414738,\"3262\":null,\"3263\":17.871285159999999,\"3264\":18.588386079999999,\"3265\":17.436751449999999,\"3266\":19.8658687,\"3267\":null,\"3268\":null,\"3269\":null,\"3270\":null,\"3271\":null,\"3272\":null,\"3273\":null,\"3274\":null,\"3275\":null,\"3276\":15.68883611,\"3277\":null,\"3278\":null,\"3279\":null,\"3280\":null,\"3281\":13.1090464,\"3282\":14.15550895,\"3283\":15.73816289,\"3284\":17.43173835,\"3285\":null,\"3286\":18.462970349999999,\"3287\":19.636997730000001,\"3288\":19.40249515,\"3289\":14.664097399999999,\"3290\":19.28162575,\"3291\":15.47120666,\"3292\":15.829620309999999,\"3293\":16.48679825,\"3294\":18.20623827,\"3295\":21.522477720000001,\"3296\":15.903793159999999,\"3297\":null,\"3298\":null,\"3299\":13.66764539,\"3300\":17.849661210000001,\"3301\":19.012582470000002,\"3302\":16.01472747,\"3303\":17.130026950000001,\"3304\":18.75262442,\"3305\":14.65588428,\"3306\":17.52092931,\"3307\":14.138533560000001,\"3308\":17.564516090000002,\"3309\":null,\"3310\":16.518515839999999,\"3311\":16.283223240000002,\"3312\":20.11178254,\"3313\":17.603866530000001,\"3314\":14.60740169,\"3315\":17.554823809999998,\"3316\":null,\"3317\":null,\"3318\":null,\"3319\":null,\"3320\":19.557669199999999,\"3321\":18.27254379,\"3322\":null,\"3323\":12.51468747,\"3324\":16.1669932,\"3325\":16.651932219999999,\"3326\":20.320883949999999,\"3327\":null,\"3328\":12.44140571,\"3329\":14.35969493,\"3330\":17.166722849999999,\"3331\":23.273262169999999,\"3332\":22.58434364,\"3333\":null,\"3334\":16.79392927,\"3335\":null,\"3336\":15.369397060000001,\"3337\":15.238074599999999,\"3338\":15.299859270000001,\"3339\":13.1090464,\"3340\":null,\"3341\":null,\"3342\":null,\"3343\":null,\"3344\":null,\"3345\":15.017809870000001,\"3346\":14.79247253,\"3347\":null,\"3348\":null,\"3349\":13.82573283,\"3350\":null,\"3351\":19.409980260000001,\"3352\":null,\"3353\":null,\"3354\":null,\"3355\":null,\"3356\":17.622371210000001,\"3357\":null,\"3358\":null,\"3359\":null,\"3360\":19.965209699999999,\"3361\":21.929255059999999,\"3362\":null,\"3363\":20.629655580000001,\"3364\":18.858103979999999,\"3365\":19.830207130000002,\"3366\":21.20808001,\"3367\":null,\"3368\":17.794912119999999,\"3369\":null,\"3370\":null,\"3371\":null,\"3372\":15.891675149999999,\"3373\":null,\"3374\":null,\"3375\":null,\"3376\":null,\"3377\":null,\"3378\":23.56310582,\"3379\":18.129560290000001,\"3380\":17.32840161,\"3381\":21.462715920000001,\"3382\":null,\"3383\":null,\"3384\":19.326648859999999,\"3385\":15.20390776,\"3386\":null,\"3387\":null,\"3388\":null,\"3389\":18.440108410000001,\"3390\":null,\"3391\":null,\"3392\":null,\"3393\":null,\"3394\":null,\"3395\":null,\"3396\":null,\"3397\":null,\"3398\":null,\"3399\":null,\"3400\":null,\"3401\":null,\"3402\":12.337655959999999,\"3403\":null,\"3404\":null,\"3405\":null,\"3406\":16.473590009999999,\"3407\":null,\"3408\":null,\"3409\":null,\"3410\":15.85859787,\"3411\":null,\"3412\":null,\"3413\":null,\"3414\":null,\"3415\":null,\"3416\":null,\"3417\":null,\"3418\":null,\"3419\":19.08253126,\"3420\":null,\"3421\":15.461829760000001,\"3422\":null,\"3423\":null,\"3424\":15.74308867,\"3425\":16.08072756,\"3426\":null,\"3427\":18.965714269999999,\"3428\":18.16641572,\"3429\":18.16666953,\"3430\":null,\"3431\":null,\"3432\":18.133183899999999,\"3433\":null,\"3434\":null,\"3435\":17.09592748,\"3436\":17.052582390000001,\"3437\":16.24697038,\"3438\":17.647175959999998,\"3439\":17.218177690000001,\"3440\":null,\"3441\":null,\"3442\":null,\"3443\":null,\"3444\":14.2778604,\"3445\":null,\"3446\":null,\"3447\":null,\"3448\":null,\"3449\":null,\"3450\":null,\"3451\":null,\"3452\":null,\"3453\":null,\"3454\":null,\"3455\":null,\"3456\":null,\"3457\":null,\"3458\":null,\"3459\":16.583750469999998,\"3460\":null,\"3461\":null,\"3462\":null,\"3463\":null,\"3464\":null,\"3465\":16.813932210000001,\"3466\":null,\"3467\":null,\"3468\":null,\"3469\":null,\"3470\":18.612946829999998,\"3471\":14.44696457,\"3472\":null,\"3473\":16.13225589,\"3474\":null,\"3475\":16.059680060000002,\"3476\":15.87745662,\"3477\":null,\"3478\":null,\"3479\":null,\"3480\":15.795605180000001,\"3481\":17.633803019999998,\"3482\":null,\"3483\":16.816173169999999,\"3484\":13.87847081,\"3485\":22.54311774,\"3486\":null,\"3487\":null,\"3488\":null,\"3489\":15.692780020000001,\"3490\":14.830515930000001,\"3491\":null,\"3492\":14.58435654,\"3493\":14.17735231,\"3494\":null,\"3495\":16.787148470000002,\"3496\":null,\"3497\":13.1090464,\"3498\":null,\"3499\":16.071971720000001,\"3500\":14.36038973,\"3501\":null,\"3502\":16.172716609999998,\"3503\":14.40736433,\"3504\":15.86470115,\"3505\":null,\"3506\":16.84365038,\"3507\":15.85624698,\"3508\":18.207477220000001,\"3509\":14.54489426,\"3510\":17.029907390000002,\"3511\":null,\"3512\":16.047601029999999,\"3513\":14.145207320000001,\"3514\":null,\"3515\":null,\"3516\":null,\"3517\":16.63606317,\"3518\":null,\"3519\":null,\"3520\":null,\"3521\":19.47342716,\"3522\":null,\"3523\":null,\"3524\":null,\"3525\":null,\"3526\":null,\"3527\":null,\"3528\":18.31472084,\"3529\":15.45363343,\"3530\":18.652532279999999,\"3531\":18.739488089999998,\"3532\":18.145003689999999,\"3533\":null,\"3534\":null,\"3535\":null,\"3536\":18.30899191,\"3537\":null,\"3538\":null,\"3539\":14.85627364,\"3540\":15.697825030000001,\"3541\":null,\"3542\":15.313697810000001,\"3543\":17.473625470000002,\"3544\":null,\"3545\":null,\"3546\":null,\"3547\":null,\"3548\":15.9655384,\"3549\":16.703429710000002,\"3550\":null,\"3551\":null,\"3552\":null,\"3553\":null,\"3554\":18.948800559999999,\"3555\":17.339291299999999,\"3556\":null,\"3557\":17.997471220000001,\"3558\":17.381972319999999,\"3559\":null,\"3560\":14.588544779999999,\"3561\":19.609623150000001,\"3562\":null,\"3563\":null,\"3564\":13.1090464,\"3565\":null,\"3566\":17.19878799,\"3567\":14.588140920000001,\"3568\":16.705556659999999,\"3569\":19.42659523,\"3570\":null,\"3571\":null,\"3572\":null,\"3573\":null,\"3574\":null,\"3575\":null,\"3576\":null,\"3577\":null,\"3578\":null,\"3579\":null,\"3580\":null,\"3581\":null,\"3582\":null,\"3583\":null,\"3584\":null,\"3585\":null,\"3586\":null,\"3587\":null,\"3588\":null,\"3589\":null,\"3590\":null,\"3591\":13.1090464,\"3592\":null,\"3593\":null,\"3594\":null,\"3595\":null,\"3596\":null,\"3597\":null,\"3598\":null,\"3599\":null,\"3600\":null,\"3601\":null,\"3602\":null,\"3603\":null,\"3604\":null,\"3605\":null,\"3606\":null,\"3607\":null,\"3608\":null,\"3609\":null,\"3610\":null,\"3611\":null,\"3612\":null,\"3613\":null,\"3614\":null,\"3615\":null,\"3616\":null,\"3617\":null,\"3618\":null,\"3619\":null,\"3620\":null,\"3621\":null,\"3622\":null,\"3623\":null,\"3624\":null,\"3625\":null,\"3626\":null,\"3627\":null,\"3628\":null,\"3629\":null,\"3630\":null,\"3631\":13.95327356,\"3632\":null,\"3633\":14.21549042,\"3634\":18.26280916,\"3635\":15.381854239999999,\"3636\":15.52705368,\"3637\":null,\"3638\":null,\"3639\":null,\"3640\":null,\"3641\":null,\"3642\":null,\"3643\":null,\"3644\":null,\"3645\":null,\"3646\":null,\"3647\":null,\"3648\":null,\"3649\":14.265175729999999,\"3650\":16.877055389999999,\"3651\":18.159643429999999,\"3652\":19.91522995,\"3653\":15.5313324,\"3654\":18.952495219999999,\"3655\":16.968509090000001,\"3656\":null,\"3657\":null,\"3658\":20.84402438,\"3659\":null,\"3660\":null,\"3661\":13.898400540000001,\"3662\":null,\"3663\":null,\"3664\":null,\"3665\":null,\"3666\":null,\"3667\":null,\"3668\":null,\"3669\":null,\"3670\":null,\"3671\":null,\"3672\":17.157422019999998,\"3673\":null,\"3674\":20.532937189999998,\"3675\":null,\"3676\":null,\"3677\":null,\"3678\":16.88915098,\"3679\":14.63871466,\"3680\":null,\"3681\":null,\"3682\":null,\"3683\":null,\"3684\":null,\"3685\":null,\"3686\":null,\"3687\":null,\"3688\":null,\"3689\":15.44758616,\"3690\":null,\"3691\":23.23586251,\"3692\":15.029638220000001,\"3693\":null,\"3694\":15.77587572,\"3695\":null,\"3696\":null,\"3697\":null,\"3698\":15.15123732,\"3699\":17.335210320000002,\"3700\":14.57199788,\"3701\":null,\"3702\":null,\"3703\":18.199052510000001,\"3704\":null,\"3705\":null,\"3706\":null,\"3707\":15.18884424,\"3708\":null,\"3709\":17.52585916,\"3710\":null,\"3711\":20.972343049999999,\"3712\":19.23845421,\"3713\":15.91599018,\"3714\":null,\"3715\":19.58358286,\"3716\":14.336150699999999,\"3717\":null,\"3718\":null,\"3719\":null,\"3720\":null,\"3721\":null,\"3722\":null,\"3723\":null,\"3724\":null,\"3725\":18.57156282,\"3726\":19.657993229999999,\"3727\":17.996795509999998,\"3728\":18.938229929999998,\"3729\":null,\"3730\":15.65204928,\"3731\":16.773531940000002,\"3732\":null,\"3733\":null,\"3734\":17.856344010000001,\"3735\":16.622110639999999,\"3736\":14.94305176,\"3737\":13.1090464,\"3738\":13.1090464,\"3739\":22.515692269999999,\"3740\":21.144591949999999,\"3741\":20.10497144,\"3742\":16.40837032,\"3743\":16.772579929999999,\"3744\":16.905646180000002,\"3745\":null,\"3746\":18.30518314,\"3747\":null,\"3748\":18.939746230000001,\"3749\":18.042036079999999,\"3750\":20.39655771,\"3751\":17.45765862,\"3752\":18.381271590000001,\"3753\":16.885545910000001,\"3754\":17.097819510000001,\"3755\":null,\"3756\":18.323075209999999,\"3757\":null,\"3758\":14.79108785,\"3759\":13.89851541,\"3760\":null,\"3761\":null,\"3762\":16.655986909999999,\"3763\":19.008639989999999,\"3764\":15.04575051,\"3765\":18.96627282,\"3766\":16.378215239999999,\"3767\":16.83526449,\"3768\":19.595953439999999,\"3769\":17.213600979999999,\"3770\":16.95096174,\"3771\":13.940500780000001,\"3772\":14.615940500000001,\"3773\":18.906906360000001,\"3774\":null,\"3775\":13.1090464,\"3776\":15.193891410000001,\"3777\":null,\"3778\":23.41895967,\"3779\":20.86348869,\"3780\":17.324411009999999,\"3781\":14.794781970000001,\"3782\":17.625275800000001,\"3783\":20.432568660000001,\"3784\":17.213685250000001,\"3785\":null,\"3786\":19.357995219999999,\"3787\":null,\"3788\":null,\"3789\":20.29472123,\"3790\":12.60365272,\"3791\":20.344438390000001,\"3792\":24.731271410000002,\"3793\":21.816669180000002,\"3794\":18.47471174,\"3795\":19.79157403,\"3796\":15.72708516,\"3797\":20.525545999999998,\"3798\":22.5853802,\"3799\":12.475678950000001,\"3800\":18.822835300000001,\"3801\":16.450289779999998,\"3802\":17.79150327,\"3803\":18.529502430000001,\"3804\":null,\"3805\":15.419098699999999,\"3806\":22.122578600000001,\"3807\":null,\"3808\":12.767876899999999,\"3809\":16.395898580000001,\"3810\":13.975027949999999,\"3811\":null,\"3812\":19.333486839999999,\"3813\":14.25961049,\"3814\":19.581724650000002,\"3815\":14.93263159,\"3816\":19.384282240000001,\"3817\":null,\"3818\":19.209365479999999,\"3819\":null,\"3820\":null,\"3821\":19.331543450000002,\"3822\":null,\"3823\":18.679622009999999,\"3824\":18.50472078,\"3825\":null,\"3826\":19.36544881,\"3827\":21.461812040000002,\"3828\":null,\"3829\":14.99850063,\"3830\":17.06931183,\"3831\":null,\"3832\":null,\"3833\":13.97585076,\"3834\":14.69285975,\"3835\":16.930855659999999,\"3836\":null,\"3837\":15.372094239999999,\"3838\":null,\"3839\":null,\"3840\":17.466707339999999,\"3841\":16.17557429,\"3842\":null,\"3843\":null,\"3844\":14.24788639,\"3845\":18.508314179999999,\"3846\":15.65879005,\"3847\":18.6842483,\"3848\":null,\"3849\":null,\"3850\":null,\"3851\":null,\"3852\":16.703778369999998,\"3853\":null,\"3854\":null,\"3855\":14.80585787,\"3856\":null,\"3857\":null,\"3858\":15.60963529,\"3859\":null,\"3860\":null,\"3861\":null,\"3862\":null,\"3863\":null,\"3864\":null,\"3865\":null,\"3866\":13.1090464,\"3867\":null,\"3868\":null,\"3869\":null,\"3870\":null,\"3871\":null,\"3872\":null,\"3873\":null,\"3874\":null,\"3875\":null,\"3876\":null,\"3877\":null,\"3878\":null,\"3879\":null,\"3880\":null,\"3881\":null,\"3882\":13.1090464,\"3883\":null,\"3884\":null,\"3885\":null,\"3886\":null,\"3887\":null,\"3888\":null,\"3889\":null,\"3890\":null,\"3891\":null,\"3892\":null,\"3893\":16.886331219999999,\"3894\":17.36051599,\"3895\":null,\"3896\":null,\"3897\":13.97038098,\"3898\":16.59255903,\"3899\":16.688189250000001,\"3900\":12.71733433,\"3901\":17.091892479999998,\"3902\":15.68972982,\"3903\":null,\"3904\":17.286416559999999,\"3905\":18.529531380000002,\"3906\":16.640910349999999,\"3907\":18.14157565,\"3908\":18.806890370000001,\"3909\":18.732974209999998,\"3910\":17.888187089999999,\"3911\":null,\"3912\":14.61213557,\"3913\":null,\"3914\":null,\"3915\":null,\"3916\":null,\"3917\":null,\"3918\":17.91820916,\"3919\":14.49631376,\"3920\":null,\"3921\":16.540830369999998,\"3922\":null,\"3923\":null,\"3924\":null,\"3925\":15.88372277,\"3926\":null,\"3927\":null,\"3928\":19.41096439,\"3929\":18.70747338,\"3930\":16.79078909,\"3931\":16.720120260000002,\"3932\":12.964317149999999,\"3933\":null,\"3934\":null,\"3935\":null,\"3936\":null,\"3937\":13.1090464,\"3938\":16.269417910000001,\"3939\":null,\"3940\":17.80762399,\"3941\":null,\"3942\":16.31856196,\"3943\":18.800367600000001,\"3944\":null,\"3945\":null,\"3946\":16.366458340000001,\"3947\":null,\"3948\":13.1090464,\"3949\":20.417719649999999,\"3950\":16.787475629999999,\"3951\":16.207216679999998,\"3952\":null,\"3953\":15.913290290000001,\"3954\":null,\"3955\":null,\"3956\":null,\"3957\":17.015576379999999,\"3958\":20.367765559999999,\"3959\":null,\"3960\":null,\"3961\":16.174620990000001,\"3962\":17.70824884,\"3963\":null,\"3964\":19.13264719,\"3965\":19.66151485,\"3966\":null,\"3967\":19.13357461,\"3968\":22.65578339,\"3969\":21.907416139999999,\"3970\":null,\"3971\":null,\"3972\":17.57450098,\"3973\":16.90683684,\"3974\":null,\"3975\":17.672457340000001,\"3976\":19.807750349999999,\"3977\":20.208788070000001,\"3978\":null,\"3979\":null,\"3980\":19.680597030000001,\"3981\":14.197613540000001,\"3982\":null,\"3983\":15.616076639999999,\"3984\":null,\"3985\":null,\"3986\":null,\"3987\":null,\"3988\":18.684431490000002,\"3989\":null,\"3990\":null,\"3991\":14.70344021,\"3992\":null,\"3993\":16.423172019999999,\"3994\":17.190373600000001,\"3995\":null,\"3996\":null,\"3997\":null,\"3998\":17.745285089999999,\"3999\":15.497014350000001,\"4000\":null,\"4001\":16.20485184,\"4002\":15.82909884,\"4003\":null,\"4004\":14.474069,\"4005\":18.172848949999999,\"4006\":17.432376420000001,\"4007\":18.349524330000001,\"4008\":13.85240297,\"4009\":16.810434390000001,\"4010\":null,\"4011\":null,\"4012\":17.752155599999998,\"4013\":19.760101209999998,\"4014\":null,\"4015\":17.40348286,\"4016\":20.84094356,\"4017\":15.522513590000001,\"4018\":null,\"4019\":14.23172901,\"4020\":16.24376848,\"4021\":null,\"4022\":null,\"4023\":22.00824441,\"4024\":19.902350299999998,\"4025\":null,\"4026\":null,\"4027\":16.208206000000001,\"4028\":null,\"4029\":null,\"4030\":null,\"4031\":18.95293552,\"4032\":15.79480496,\"4033\":15.467877489999999,\"4034\":18.524118600000001,\"4035\":21.74061605,\"4036\":13.59177433,\"4037\":16.150127229999999,\"4038\":null,\"4039\":null,\"4040\":null,\"4041\":null,\"4042\":null,\"4043\":17.498900620000001,\"4044\":null,\"4045\":null,\"4046\":null,\"4047\":20.286501309999998,\"4048\":18.97241635,\"4049\":null,\"4050\":null,\"4051\":null,\"4052\":null,\"4053\":15.057944259999999,\"4054\":22.388259560000002,\"4055\":null,\"4056\":16.676077960000001,\"4057\":null,\"4058\":15.94503053,\"4059\":18.076473140000001,\"4060\":18.28192301,\"4061\":17.61833523,\"4062\":15.096772319999999,\"4063\":19.883691729999999,\"4064\":null,\"4065\":null,\"4066\":null,\"4067\":null,\"4068\":21.49705758,\"4069\":18.591686450000001,\"4070\":18.07574988,\"4071\":15.32545009,\"4072\":19.906434140000002,\"4073\":null,\"4074\":16.852467570000002,\"4075\":null,\"4076\":14.12702709,\"4077\":20.761424980000001,\"4078\":18.842373899999998,\"4079\":19.65606928,\"4080\":18.599676840000001,\"4081\":18.289033409999998,\"4082\":15.79536021,\"4083\":15.42711984,\"4084\":15.171160479999999,\"4085\":15.71128891,\"4086\":null,\"4087\":20.27184089,\"4088\":18.124845499999999,\"4089\":15.551031350000001,\"4090\":16.33116699,\"4091\":21.4104448,\"4092\":null,\"4093\":19.315164939999999,\"4094\":17.939162660000001,\"4095\":null,\"4096\":16.15849278,\"4097\":17.123910259999999,\"4098\":null,\"4099\":15.833863429999999,\"4100\":17.046224129999999,\"4101\":17.09990226,\"4102\":13.14708663,\"4103\":19.96497943,\"4104\":16.365962410000002,\"4105\":18.54734908,\"4106\":16.91981517,\"4107\":null,\"4108\":17.833385979999999,\"4109\":22.28838425,\"4110\":16.361976250000001,\"4111\":18.69978094,\"4112\":17.20158121,\"4113\":17.575033659999999,\"4114\":null,\"4115\":16.70001392,\"4116\":18.223284670000002,\"4117\":18.19036925,\"4118\":19.95441327,\"4119\":17.489055149999999,\"4120\":null,\"4121\":null,\"4122\":16.32162799,\"4123\":16.27203982,\"4124\":null,\"4125\":16.669563610000001,\"4126\":18.79310933,\"4127\":null,\"4128\":null,\"4129\":16.70760112,\"4130\":null,\"4131\":15.18889574,\"4132\":15.22794691,\"4133\":null,\"4134\":null,\"4135\":null,\"4136\":null,\"4137\":16.381821769999998,\"4138\":15.709520940000001,\"4139\":null,\"4140\":14.595936419999999,\"4141\":20.051729129999998,\"4142\":null,\"4143\":20.97007971,\"4144\":19.34124198,\"4145\":null,\"4146\":18.809649629999999,\"4147\":14.28382921,\"4148\":21.056030410000002,\"4149\":11.92620236,\"4150\":null,\"4151\":null,\"4152\":null,\"4153\":null,\"4154\":16.961229469999999,\"4155\":15.99956886,\"4156\":13.37393527,\"4157\":null,\"4158\":13.968904309999999,\"4159\":13.287755349999999,\"4160\":null,\"4161\":12.70531877,\"4162\":null,\"4163\":null,\"4164\":null,\"4165\":16.02999947,\"4166\":15.9731621,\"4167\":12.106496659999999,\"4168\":16.009256019999999,\"4169\":15.810899190000001,\"4170\":15.582843110000001,\"4171\":null,\"4172\":null,\"4173\":null,\"4174\":17.98925036,\"4175\":null,\"4176\":18.798057610000001,\"4177\":null,\"4178\":null,\"4179\":null,\"4180\":18.874028979999998,\"4181\":null,\"4182\":20.811402149999999,\"4183\":16.23784753,\"4184\":17.608300159999999,\"4185\":17.848866749999999,\"4186\":15.94494587,\"4187\":19.40251091,\"4188\":18.98280595,\"4189\":null,\"4190\":null,\"4191\":null,\"4192\":null,\"4193\":18.32091715,\"4194\":null,\"4195\":20.797951170000001,\"4196\":12.13371482,\"4197\":null,\"4198\":null,\"4199\":null,\"4200\":null,\"4201\":17.53343241,\"4202\":19.97676109,\"4203\":17.854749179999999,\"4204\":null,\"4205\":22.629950310000002,\"4206\":19.37903356,\"4207\":20.000850209999999,\"4208\":20.532702359999998,\"4209\":15.50792676,\"4210\":18.2301371,\"4211\":18.065098469999999,\"4212\":17.846244250000002,\"4213\":19.549095210000001,\"4214\":20.032401740000001,\"4215\":22.492473069999999,\"4216\":21.64819395,\"4217\":19.657306200000001,\"4218\":14.831020779999999,\"4219\":23.19213139,\"4220\":19.242503809999999,\"4221\":17.992032219999999,\"4222\":14.876673350000001,\"4223\":20.12116421,\"4224\":17.717415500000001,\"4225\":null,\"4226\":20.16364738,\"4227\":null,\"4228\":13.062952190000001,\"4229\":17.19922463,\"4230\":null,\"4231\":null,\"4232\":null,\"4233\":16.26590341,\"4234\":15.74684302,\"4235\":19.76744103,\"4236\":null,\"4237\":22.88183287,\"4238\":null,\"4239\":20.19081946,\"4240\":19.435354759999999,\"4241\":null,\"4242\":15.351256469999999,\"4243\":18.34144637,\"4244\":20.620578890000001,\"4245\":null,\"4246\":17.044387319999998,\"4247\":17.978641410000002,\"4248\":null,\"4249\":15.428711399999999,\"4250\":null,\"4251\":13.44072907,\"4252\":15.13032076,\"4253\":13.85078515,\"4254\":null,\"4255\":18.618613790000001,\"4256\":17.792321000000001,\"4257\":12.343953559999999,\"4258\":17.93630491,\"4259\":null,\"4260\":17.331524259999998,\"4261\":19.786387739999998,\"4262\":13.51831112,\"4263\":21.608770239999998,\"4264\":null,\"4265\":14.50267451,\"4266\":null,\"4267\":null,\"4268\":null,\"4269\":16.29636747,\"4270\":15.333155639999999,\"4271\":21.981964489999999,\"4272\":22.87978352,\"4273\":13.221160619999999,\"4274\":null,\"4275\":17.041863580000001,\"4276\":13.1090464,\"4277\":null,\"4278\":null,\"4279\":null,\"4280\":18.548133310000001,\"4281\":15.56957751,\"4282\":null,\"4283\":17.70837968,\"4284\":16.4590958,\"4285\":20.12224303,\"4286\":20.367690029999999,\"4287\":21.369904869999999,\"4288\":13.80555912,\"4289\":null,\"4290\":null,\"4291\":null,\"4292\":null,\"4293\":null,\"4294\":17.917548750000002,\"4295\":17.827457410000001,\"4296\":21.270787179999999,\"4297\":20.688611269999999,\"4298\":13.1090464,\"4299\":15.677491079999999,\"4300\":18.986610259999999,\"4301\":19.409270110000001,\"4302\":22.17502541,\"4303\":20.8006952,\"4304\":21.324140239999998,\"4305\":null,\"4306\":17.48697851,\"4307\":18.292218290000001,\"4308\":20.204262490000001,\"4309\":15.75043309,\"4310\":20.131741779999999,\"4311\":null,\"4312\":16.841768210000002,\"4313\":14.676953190000001,\"4314\":18.554947429999999,\"4315\":13.1090464,\"4316\":null,\"4317\":18.1923651,\"4318\":23.806031699999998,\"4319\":null,\"4320\":null,\"4321\":17.874558499999999,\"4322\":16.759419739999998,\"4323\":null,\"4324\":18.044109039999999,\"4325\":null,\"4326\":null,\"4327\":null,\"4328\":22.173135510000002,\"4329\":17.124992150000001,\"4330\":18.4354026,\"4331\":18.596976690000002,\"4332\":17.707999149999999,\"4333\":null,\"4334\":null,\"4335\":null,\"4336\":null,\"4337\":16.235217219999999,\"4338\":16.360419719999999,\"4339\":null,\"4340\":null,\"4341\":null,\"4342\":19.305174690000001,\"4343\":20.68694215,\"4344\":17.68519118,\"4345\":15.4694109,\"4346\":null,\"4347\":18.761610059999999,\"4348\":null,\"4349\":22.477800689999999,\"4350\":null,\"4351\":19.781847419999998,\"4352\":18.62616053,\"4353\":17.946071079999999,\"4354\":16.89102098,\"4355\":20.022749470000001,\"4356\":null,\"4357\":null,\"4358\":15.334599860000001,\"4359\":null,\"4360\":null,\"4361\":null,\"4362\":null,\"4363\":null,\"4364\":16.92993332,\"4365\":null,\"4366\":16.403083540000001,\"4367\":null,\"4368\":12.798916,\"4369\":21.549413139999999,\"4370\":17.99390167,\"4371\":21.215866439999999,\"4372\":21.678562710000001,\"4373\":19.01739023,\"4374\":19.297740229999999,\"4375\":18.639675239999999,\"4376\":19.062824339999999,\"4377\":22.270307450000001,\"4378\":22.31646014,\"4379\":27.027168490000001,\"4380\":19.79001315,\"4381\":19.550516980000001,\"4382\":null,\"4383\":23.666293660000001,\"4384\":18.476176219999999,\"4385\":25.174850889999998,\"4386\":17.63783445,\"4387\":21.443043979999999,\"4388\":20.748138990000001,\"4389\":19.750542540000001,\"4390\":19.649408130000001,\"4391\":19.355587190000001,\"4392\":null,\"4393\":17.751953189999998,\"4394\":15.179457080000001,\"4395\":14.53174203,\"4396\":null,\"4397\":17.730147240000001,\"4398\":19.491222700000002,\"4399\":17.690773109999998,\"4400\":null,\"4401\":null,\"4402\":null,\"4403\":null,\"4404\":null,\"4405\":null,\"4406\":15.485952770000001,\"4407\":null,\"4408\":null,\"4409\":null,\"4410\":null,\"4411\":16.486512319999999,\"4412\":null,\"4413\":null,\"4414\":null,\"4415\":null,\"4416\":25.203163480000001,\"4417\":19.952907440000001,\"4418\":17.658461719999998,\"4419\":19.014441300000001,\"4420\":17.993549430000002,\"4421\":15.80160358,\"4422\":null,\"4423\":15.23179064,\"4424\":12.43896076,\"4425\":12.02152624,\"4426\":17.770670089999999,\"4427\":null,\"4428\":null,\"4429\":15.5984739,\"4430\":null,\"4431\":19.054687090000002,\"4432\":null,\"4433\":17.518325999999998,\"4434\":null,\"4435\":null,\"4436\":null,\"4437\":null,\"4438\":16.78382088,\"4439\":18.465740199999999,\"4440\":null,\"4441\":null,\"4442\":null,\"4443\":null,\"4444\":null,\"4445\":null,\"4446\":null,\"4447\":null,\"4448\":null,\"4449\":null,\"4450\":null,\"4451\":null,\"4452\":22.94544144,\"4453\":16.382229639999998,\"4454\":null,\"4455\":17.267752869999999,\"4456\":12.35592211,\"4457\":18.284276519999999,\"4458\":17.363640199999999,\"4459\":15.930902509999999,\"4460\":17.945091130000002,\"4461\":16.93275878,\"4462\":null,\"4463\":16.437957789999999,\"4464\":16.696807,\"4465\":18.644863430000001,\"4466\":null,\"4467\":null,\"4468\":14.21643637,\"4469\":null,\"4470\":21.183810950000002,\"4471\":null,\"4472\":20.345889079999999,\"4473\":19.00303117,\"4474\":19.613498459999999,\"4475\":14.512838,\"4476\":null,\"4477\":14.42678757,\"4478\":15.68765357,\"4479\":null,\"4480\":22.653456299999998,\"4481\":24.65730907,\"4482\":null,\"4483\":16.70500028,\"4484\":18.91254936,\"4485\":null,\"4486\":null,\"4487\":null,\"4488\":17.75136483,\"4489\":null,\"4490\":null,\"4491\":null,\"4492\":21.798303860000001,\"4493\":18.56931501,\"4494\":null,\"4495\":null,\"4496\":12.81011078,\"4497\":null,\"4498\":16.95149151,\"4499\":11.720649440000001,\"4500\":null,\"4501\":20.026826060000001,\"4502\":null,\"4503\":18.067593930000001,\"4504\":18.80929334,\"4505\":null,\"4506\":19.59154504,\"4507\":14.775611960000001,\"4508\":15.77464797,\"4509\":16.14900827,\"4510\":14.54626493,\"4511\":null,\"4512\":null,\"4513\":16.372031249999999,\"4514\":21.82963372,\"4515\":15.09028562,\"4516\":null,\"4517\":null,\"4518\":17.354831369999999,\"4519\":15.381970369999999,\"4520\":19.239590939999999,\"4521\":null,\"4522\":13.56410369,\"4523\":null,\"4524\":11.95757278,\"4525\":17.92871306,\"4526\":22.218239400000002,\"4527\":null,\"4528\":null,\"4529\":15.76007499,\"4530\":null,\"4531\":16.135521189999999,\"4532\":null,\"4533\":null,\"4534\":14.196957019999999,\"4535\":20.125904770000002,\"4536\":13.903708,\"4537\":null,\"4538\":15.104438849999999,\"4539\":13.1090464,\"4540\":null,\"4541\":18.920489880000002,\"4542\":null,\"4543\":null,\"4544\":15.31349485,\"4545\":13.665800129999999,\"4546\":13.37555407,\"4547\":22.057995040000002,\"4548\":null,\"4549\":null,\"4550\":16.166942160000001,\"4551\":null,\"4552\":19.48001515,\"4553\":16.03188896,\"4554\":null,\"4555\":null,\"4556\":null,\"4557\":null,\"4558\":null,\"4559\":null,\"4560\":null,\"4561\":null,\"4562\":18.732443910000001,\"4563\":17.00209001,\"4564\":16.71245446,\"4565\":20.066195889999999,\"4566\":18.922734089999999,\"4567\":17.75677868,\"4568\":null,\"4569\":null,\"4570\":17.104511039999998,\"4571\":13.17534788,\"4572\":18.225705640000001,\"4573\":19.498637429999999,\"4574\":null,\"4575\":null,\"4576\":19.1372842,\"4577\":15.47367142,\"4578\":16.648227330000001,\"4579\":17.779452639999999,\"4580\":17.72856041,\"4581\":null,\"4582\":17.276745559999998,\"4583\":17.611150290000001,\"4584\":17.961839139999999,\"4585\":16.001086409999999,\"4586\":17.67029849,\"4587\":15.476902020000001,\"4588\":17.546604840000001,\"4589\":15.07647296,\"4590\":17.17100113,\"4591\":14.433946069999999,\"4592\":17.198813730000001,\"4593\":16.116896860000001,\"4594\":17.209268260000002,\"4595\":18.04562919,\"4596\":13.1090464,\"4597\":null,\"4598\":17.370499809999998,\"4599\":17.338465889999998,\"4600\":14.5764747,\"4601\":17.872900860000002,\"4602\":null,\"4603\":null,\"4604\":null,\"4605\":null,\"4606\":null,\"4607\":18.570190709999998,\"4608\":null,\"4609\":17.663069279999998,\"4610\":16.92910474,\"4611\":15.91700691,\"4612\":17.328787819999999,\"4613\":15.38308116,\"4614\":17.186377610000001,\"4615\":null,\"4616\":22.220161749999999,\"4617\":16.80709186,\"4618\":null,\"4619\":null,\"4620\":20.226285570000002,\"4621\":18.8475471,\"4622\":16.72511913,\"4623\":17.04638782,\"4624\":null,\"4625\":22.420446909999999,\"4626\":17.747085139999999,\"4627\":null,\"4628\":20.86654468,\"4629\":19.253542540000002,\"4630\":null,\"4631\":null,\"4632\":19.5517289,\"4633\":16.667216450000002,\"4634\":null,\"4635\":18.767140000000001,\"4636\":15.30915327,\"4637\":18.297378729999998,\"4638\":null,\"4639\":17.51735652,\"4640\":15.868719670000001,\"4641\":17.3041661,\"4642\":20.740096730000001,\"4643\":16.107799180000001,\"4644\":null,\"4645\":21.204541200000001,\"4646\":null,\"4647\":20.1072129,\"4648\":18.727359610000001,\"4649\":20.841318940000001,\"4650\":null,\"4651\":15.553587090000001,\"4652\":17.435309010000001,\"4653\":null,\"4654\":null,\"4655\":18.394000299999998,\"4656\":17.293145200000001,\"4657\":null,\"4658\":15.20069406,\"4659\":null,\"4660\":19.777851420000001,\"4661\":18.309482160000002,\"4662\":null,\"4663\":null,\"4664\":20.468818379999998,\"4665\":17.84366631,\"4666\":21.211218200000001,\"4667\":18.819952260000001,\"4668\":18.366241240000001,\"4669\":19.42069394,\"4670\":18.44474219,\"4671\":19.3030157,\"4672\":17.245954600000001,\"4673\":17.323379020000001,\"4674\":20.373402559999999,\"4675\":17.449492939999999,\"4676\":16.863010190000001,\"4677\":17.202712380000001,\"4678\":16.82821715,\"4679\":20.206781289999999,\"4680\":16.469676069999998,\"4681\":16.933289380000002,\"4682\":15.92509971,\"4683\":18.963537129999999,\"4684\":15.150238659999999,\"4685\":null,\"4686\":null,\"4687\":15.841202559999999,\"4688\":13.065962320000001,\"4689\":null,\"4690\":null,\"4691\":15.240769370000001,\"4692\":null,\"4693\":16.05961404,\"4694\":15.489837250000001,\"4695\":null,\"4696\":null,\"4697\":25.270763760000001,\"4698\":22.366099519999999,\"4699\":17.872836280000001,\"4700\":16.891898340000001,\"4701\":22.155872219999999,\"4702\":24.362824889999999,\"4703\":null,\"4704\":null,\"4705\":null,\"4706\":22.856563130000001,\"4707\":17.44210339,\"4708\":17.054600650000001,\"4709\":18.541655089999999,\"4710\":18.708699920000001,\"4711\":15.887320369999999,\"4712\":16.317410120000002,\"4713\":17.43626518,\"4714\":17.918711399999999,\"4715\":18.628420169999998,\"4716\":19.817765720000001,\"4717\":17.783639310000002,\"4718\":17.403609790000001,\"4719\":18.15885544,\"4720\":17.78224298,\"4721\":19.690963700000001,\"4722\":null,\"4723\":17.70136162,\"4724\":16.32905504,\"4725\":null,\"4726\":19.146008909999999,\"4727\":16.93694563,\"4728\":null,\"4729\":21.40972696,\"4730\":17.626761510000002,\"4731\":19.55388559,\"4732\":15.13975655,\"4733\":18.720755100000002,\"4734\":null,\"4735\":17.497976220000002,\"4736\":null,\"4737\":14.312450950000001,\"4738\":null,\"4739\":13.1090464,\"4740\":18.936286169999999,\"4741\":16.758541869999998,\"4742\":17.599879439999999,\"4743\":null,\"4744\":null,\"4745\":16.40951613,\"4746\":18.255271520000001,\"4747\":null,\"4748\":13.1090464,\"4749\":null,\"4750\":17.97645292,\"4751\":null,\"4752\":18.339525129999998,\"4753\":19.708373739999999,\"4754\":19.560242550000002,\"4755\":19.61012925,\"4756\":null,\"4757\":null,\"4758\":14.045433340000001,\"4759\":19.800216379999998,\"4760\":16.953686359999999,\"4761\":15.83973662,\"4762\":17.323160550000001,\"4763\":null,\"4764\":null,\"4765\":null,\"4766\":19.376491009999999,\"4767\":18.863919549999998,\"4768\":null,\"4769\":null,\"4770\":16.215825169999999,\"4771\":21.62723497,\"4772\":null,\"4773\":null,\"4774\":null,\"4775\":14.57971144,\"4776\":21.299809360000001,\"4777\":21.495621249999999,\"4778\":20.76762802,\"4779\":18.993174629999999,\"4780\":21.929741279999998,\"4781\":22.502540920000001,\"4782\":20.890113419999999,\"4783\":22.335191689999998,\"4784\":20.948743700000001,\"4785\":20.039730120000002,\"4786\":20.298208630000001,\"4787\":21.262627030000001,\"4788\":21.34125448,\"4789\":19.79205396,\"4790\":17.275999039999999,\"4791\":18.548075359999999,\"4792\":21.98657802,\"4793\":22.64067026,\"4794\":21.27846606,\"4795\":null,\"4796\":20.193903129999999,\"4797\":19.95588265,\"4798\":19.080552059999999,\"4799\":20.118121290000001,\"4800\":18.532149660000002,\"4801\":20.75445315,\"4802\":19.54733959,\"4803\":19.651122229999999,\"4804\":20.664339909999999,\"4805\":20.341867860000001,\"4806\":20.698461980000001,\"4807\":20.17431663,\"4808\":21.504037319999998,\"4809\":20.05328269,\"4810\":20.4020695,\"4811\":20.344209880000001,\"4812\":19.807663560000002,\"4813\":20.475947439999999,\"4814\":20.77431533,\"4815\":20.87003356,\"4816\":19.5853456,\"4817\":16.74194245,\"4818\":21.413566580000001,\"4819\":19.436505830000002,\"4820\":20.235362080000002,\"4821\":17.657775470000001,\"4822\":15.789209039999999,\"4823\":22.423551809999999,\"4824\":14.60123157,\"4825\":null,\"4826\":20.921003639999999,\"4827\":null,\"4828\":15.31292882,\"4829\":null,\"4830\":14.7172822,\"4831\":null,\"4832\":null,\"4833\":null,\"4834\":17.877343289999999,\"4835\":16.408979819999999,\"4836\":21.116286639999998,\"4837\":null,\"4838\":null,\"4839\":17.915491410000001,\"4840\":16.68183041,\"4841\":20.807459569999999,\"4842\":15.836452359999999,\"4843\":null,\"4844\":14.55994396,\"4845\":21.73998482,\"4846\":null,\"4847\":null,\"4848\":18.55510073,\"4849\":19.13534125,\"4850\":null,\"4851\":17.93054025,\"4852\":20.16662535,\"4853\":13.1090464,\"4854\":null,\"4855\":17.04880301,\"4856\":null,\"4857\":null,\"4858\":null,\"4859\":15.27714851,\"4860\":13.1090464,\"4861\":null,\"4862\":14.7802264,\"4863\":17.050306729999999,\"4864\":18.331911179999999,\"4865\":19.1949845,\"4866\":15.15782999,\"4867\":null,\"4868\":13.1090464,\"4869\":18.004981839999999,\"4870\":16.179250969999998,\"4871\":18.471670840000002,\"4872\":17.375196219999999,\"4873\":19.65626014,\"4874\":19.34524669,\"4875\":null,\"4876\":null,\"4877\":18.47887588,\"4878\":null,\"4879\":null,\"4880\":null,\"4881\":null,\"4882\":null,\"4883\":null,\"4884\":17.169330009999999,\"4885\":null,\"4886\":null,\"4887\":16.98779978,\"4888\":19.87803547,\"4889\":20.241567549999999,\"4890\":null,\"4891\":16.795445600000001,\"4892\":16.932155739999999,\"4893\":null,\"4894\":21.312290149999999,\"4895\":19.35724578,\"4896\":14.35962715,\"4897\":null,\"4898\":16.45899086,\"4899\":16.811622580000002,\"4900\":15.95973013,\"4901\":13.331381390000001,\"4902\":null,\"4903\":19.840561829999999,\"4904\":17.84811912,\"4905\":18.72044829,\"4906\":15.81348389,\"4907\":14.69376602,\"4908\":19.87168741,\"4909\":17.414240169999999,\"4910\":20.89486131,\"4911\":null,\"4912\":16.189469849999998,\"4913\":18.340512690000001,\"4914\":17.85998266,\"4915\":22.959213080000001,\"4916\":15.908046949999999,\"4917\":17.63166464,\"4918\":18.549876189999999,\"4919\":null,\"4920\":18.563621829999999,\"4921\":null,\"4922\":null,\"4923\":16.959584450000001,\"4924\":null,\"4925\":null,\"4926\":18.489738079999999,\"4927\":null,\"4928\":18.121076970000001,\"4929\":null,\"4930\":null,\"4931\":15.65657622,\"4932\":16.59022723,\"4933\":null,\"4934\":18.133788620000001,\"4935\":15.258335389999999,\"4936\":16.067525159999999,\"4937\":null,\"4938\":17.658408340000001,\"4939\":18.2210307,\"4940\":null,\"4941\":18.056883689999999,\"4942\":15.47837852,\"4943\":18.444613010000001,\"4944\":16.885917559999999,\"4945\":14.71378036,\"4946\":null,\"4947\":19.64536764,\"4948\":null,\"4949\":null,\"4950\":20.034879620000002,\"4951\":20.297058719999999,\"4952\":null,\"4953\":17.794365590000002,\"4954\":null,\"4955\":18.546482959999999,\"4956\":18.237669329999999,\"4957\":19.573468680000001,\"4958\":18.781011979999999,\"4959\":17.075527999999998,\"4960\":18.327096430000001,\"4961\":17.810930509999999,\"4962\":20.142605669999998,\"4963\":19.061022340000001,\"4964\":null,\"4965\":19.594754479999999,\"4966\":19.535358509999998,\"4967\":null,\"4968\":22.973504250000001,\"4969\":17.250594119999999,\"4970\":null,\"4971\":15.038811279999999,\"4972\":null,\"4973\":18.401128580000002,\"4974\":20.62341838,\"4975\":null,\"4976\":null,\"4977\":15.554727639999999,\"4978\":null,\"4979\":null,\"4980\":null,\"4981\":null,\"4982\":null,\"4983\":11.83890836,\"4984\":18.20245985,\"4985\":19.09403099,\"4986\":null,\"4987\":14.53787702,\"4988\":12.1390011,\"4989\":null,\"4990\":12.430676139999999,\"4991\":14.39071629,\"4992\":null,\"4993\":14.46478615,\"4994\":null,\"4995\":null,\"4996\":24.60450488,\"4997\":19.155933910000002,\"4998\":16.71589548,\"4999\":15.949487830000001,\"5000\":18.746345210000001,\"5001\":19.797605820000001,\"5002\":17.993096820000002,\"5003\":18.836435179999999,\"5004\":null,\"5005\":null,\"5006\":19.775095700000001,\"5007\":14.686260300000001,\"5008\":14.73660201,\"5009\":13.98886907,\"5010\":16.516284110000001,\"5011\":16.305737050000001,\"5012\":22.72302161,\"5013\":null,\"5014\":17.13513906,\"5015\":null,\"5016\":16.609915149999999,\"5017\":null,\"5018\":15.46486711,\"5019\":16.68894804,\"5020\":15.45147545,\"5021\":null,\"5022\":null,\"5023\":null,\"5024\":18.430234760000001,\"5025\":15.85166594,\"5026\":null,\"5027\":19.659279510000001,\"5028\":null,\"5029\":13.76276406,\"5030\":18.209000289999999,\"5031\":null,\"5032\":16.921393460000001,\"5033\":null,\"5034\":null,\"5035\":null,\"5036\":null,\"5037\":null,\"5038\":16.241756200000001,\"5039\":15.286669120000001,\"5040\":null,\"5041\":16.07736654,\"5042\":null,\"5043\":16.81295664,\"5044\":14.40451389,\"5045\":null,\"5046\":null,\"5047\":19.133500479999999,\"5048\":15.98131003,\"5049\":null,\"5050\":17.047996340000001,\"5051\":17.147733519999999,\"5052\":14.660262449999999,\"5053\":12.473843309999999,\"5054\":null,\"5055\":null,\"5056\":15.60815453,\"5057\":null,\"5058\":null,\"5059\":13.82756702,\"5060\":null,\"5061\":null,\"5062\":null,\"5063\":13.77316763,\"5064\":10.79297512,\"5065\":16.518987620000001,\"5066\":null,\"5067\":null,\"5068\":17.286385150000001,\"5069\":null,\"5070\":18.874387349999999,\"5071\":17.662305920000001,\"5072\":null,\"5073\":15.607728590000001,\"5074\":13.64760324,\"5075\":null,\"5076\":13.7950923,\"5077\":17.348566810000001,\"5078\":null,\"5079\":null,\"5080\":null,\"5081\":null,\"5082\":null,\"5083\":null,\"5084\":20.137395170000001,\"5085\":17.657936660000001,\"5086\":14.22276825,\"5087\":null,\"5088\":null,\"5089\":14.1327715,\"5090\":14.32338197,\"5091\":null,\"5092\":16.114365849999999,\"5093\":18.466259520000001,\"5094\":14.25224862,\"5095\":17.53179943,\"5096\":null,\"5097\":15.76127324,\"5098\":16.481576560000001,\"5099\":null,\"5100\":null,\"5101\":null,\"5102\":null,\"5103\":null,\"5104\":null,\"5105\":null,\"5106\":null,\"5107\":18.29003178,\"5108\":null,\"5109\":12.54996912,\"5110\":19.50201453,\"5111\":17.480115340000001,\"5112\":18.65648023,\"5113\":19.686410179999999,\"5114\":18.880961750000001,\"5115\":17.170573000000001,\"5116\":16.0736417,\"5117\":null,\"5118\":null,\"5119\":null,\"5120\":15.76877183,\"5121\":null,\"5122\":14.897114650000001,\"5123\":null,\"5124\":null,\"5125\":null,\"5126\":19.288293979999999,\"5127\":null,\"5128\":null,\"5129\":null,\"5130\":null,\"5131\":19.533151830000001,\"5132\":15.976112519999999,\"5133\":null,\"5134\":null,\"5135\":null,\"5136\":null,\"5137\":null,\"5138\":17.714918650000001,\"5139\":null,\"5140\":null,\"5141\":15.12806277,\"5142\":19.73926921,\"5143\":13.03105845,\"5144\":15.5153626,\"5145\":20.15207522,\"5146\":null,\"5147\":15.54142268,\"5148\":18.39172946,\"5149\":18.83344426,\"5150\":13.1090464,\"5151\":14.574293450000001,\"5152\":19.19425648,\"5153\":18.684087569999999,\"5154\":17.581382439999999,\"5155\":null,\"5156\":null,\"5157\":18.298145460000001,\"5158\":13.594549799999999,\"5159\":17.013226159999999,\"5160\":null,\"5161\":null,\"5162\":null,\"5163\":16.506333380000001,\"5164\":null,\"5165\":null,\"5166\":null,\"5167\":null,\"5168\":null,\"5169\":null,\"5170\":null,\"5171\":19.152233370000001,\"5172\":15.21499071,\"5173\":17.629467600000002,\"5174\":null,\"5175\":null,\"5176\":null,\"5177\":15.790553129999999,\"5178\":17.009148079999999,\"5179\":17.36775888,\"5180\":null,\"5181\":16.107938470000001,\"5182\":15.51087602,\"5183\":null,\"5184\":null,\"5185\":null,\"5186\":17.099384409999999,\"5187\":null,\"5188\":16.043448699999999,\"5189\":16.25133765,\"5190\":16.271600429999999,\"5191\":null,\"5192\":13.1090464,\"5193\":15.6471661,\"5194\":15.92496731,\"5195\":null,\"5196\":null,\"5197\":13.84241023,\"5198\":21.794887769999999,\"5199\":17.655037020000002,\"5200\":null,\"5201\":21.34077199,\"5202\":null,\"5203\":17.899006409999998,\"5204\":null,\"5205\":18.599359570000001,\"5206\":19.61412348,\"5207\":null,\"5208\":null,\"5209\":null,\"5210\":null,\"5211\":20.91055841,\"5212\":19.254564389999999,\"5213\":18.266478960000001,\"5214\":18.140169220000001,\"5215\":16.833498259999999,\"5216\":19.177254309999999,\"5217\":19.52298004,\"5218\":null,\"5219\":16.133509239999999,\"5220\":18.325003410000001,\"5221\":19.074337419999999,\"5222\":21.264826889999998,\"5223\":22.321344329999999,\"5224\":23.129909269999999,\"5225\":23.221730579999999,\"5226\":15.802373360000001,\"5227\":23.76979922,\"5228\":21.654777509999999,\"5229\":19.034606879999998,\"5230\":22.978221479999998,\"5231\":20.32516528,\"5232\":16.67288259,\"5233\":19.946545189999998,\"5234\":14.114599159999999,\"5235\":13.94648083,\"5236\":17.253553100000001,\"5237\":23.161222259999999,\"5238\":21.201121759999999,\"5239\":18.99979153,\"5240\":17.663597020000001,\"5241\":16.774102630000002,\"5242\":20.96460854,\"5243\":18.300829289999999,\"5244\":18.05052521,\"5245\":23.09753332,\"5246\":19.312123280000002,\"5247\":18.376553640000001,\"5248\":15.88499517,\"5249\":18.24571229,\"5250\":19.100108349999999,\"5251\":null,\"5252\":20.118155340000001,\"5253\":21.14246726,\"5254\":20.726743110000001,\"5255\":null,\"5256\":21.496780900000001,\"5257\":19.052701160000002,\"5258\":22.157080189999998,\"5259\":21.127609620000001,\"5260\":24.141463909999999,\"5261\":12.01126384,\"5262\":19.18169842,\"5263\":20.169172410000002,\"5264\":22.0361312,\"5265\":22.70231501,\"5266\":24.719993550000002,\"5267\":null,\"5268\":null,\"5269\":15.46466538,\"5270\":null,\"5271\":16.35486757,\"5272\":16.563563349999999,\"5273\":19.299635479999999,\"5274\":17.584094950000001,\"5275\":16.644459520000002,\"5276\":18.533813030000001,\"5277\":18.596208709999999,\"5278\":15.67340302,\"5279\":19.442639839999998,\"5280\":21.689062499999999,\"5281\":22.278540370000002,\"5282\":21.65822476,\"5283\":19.732742080000001,\"5284\":20.87871531,\"5285\":20.87832268,\"5286\":20.351053709999999,\"5287\":21.41356051,\"5288\":22.070313349999999,\"5289\":null,\"5290\":18.995955160000001,\"5291\":19.7047876,\"5292\":17.947578199999999,\"5293\":20.911180909999999,\"5294\":21.79007579,\"5295\":22.871475820000001,\"5296\":16.223540369999998,\"5297\":18.845372730000001,\"5298\":15.986262119999999,\"5299\":21.834394849999999,\"5300\":14.52889281,\"5301\":20.75673317,\"5302\":19.292366080000001,\"5303\":20.420625439999998,\"5304\":14.694695749999999,\"5305\":17.57328777,\"5306\":22.266171790000001,\"5307\":17.803367210000001,\"5308\":15.815040229999999,\"5309\":17.950377790000001,\"5310\":19.234776419999999,\"5311\":16.051181629999999,\"5312\":18.82345557,\"5313\":22.28792872,\"5314\":23.843248500000001,\"5315\":21.61118729,\"5316\":22.252579279999999,\"5317\":17.38439837,\"5318\":15.50025557,\"5319\":null,\"5320\":null,\"5321\":14.5447376,\"5322\":null,\"5323\":null,\"5324\":null,\"5325\":16.311295139999999,\"5326\":null,\"5327\":21.61259153,\"5328\":20.51585743,\"5329\":15.101439490000001,\"5330\":15.180723929999999,\"5331\":null,\"5332\":16.971489869999999,\"5333\":18.04230008,\"5334\":null,\"5335\":null,\"5336\":null,\"5337\":null,\"5338\":15.886097940000001,\"5339\":15.50316151,\"5340\":null,\"5341\":null,\"5342\":null,\"5343\":null,\"5344\":16.48793444,\"5345\":null,\"5346\":null,\"5347\":null,\"5348\":null,\"5349\":null,\"5350\":18.367831249999998,\"5351\":18.453935179999998,\"5352\":18.913706999999999,\"5353\":null,\"5354\":19.61290408,\"5355\":19.574648490000001,\"5356\":16.688594890000001,\"5357\":16.425982260000001,\"5358\":null,\"5359\":null,\"5360\":17.646023589999999,\"5361\":null,\"5362\":17.9717561,\"5363\":13.366567460000001,\"5364\":18.72134818,\"5365\":13.70944276,\"5366\":13.1090464,\"5367\":null,\"5368\":14.60854947,\"5369\":22.204740149999999,\"5370\":22.07126396,\"5371\":16.246412209999999,\"5372\":15.636490719999999,\"5373\":14.08234435,\"5374\":null,\"5375\":null,\"5376\":null,\"5377\":17.013242269999999,\"5378\":21.15887244,\"5379\":21.40275093,\"5380\":null,\"5381\":18.185763529999999,\"5382\":19.607199319999999,\"5383\":21.02914891,\"5384\":16.099021069999999,\"5385\":null,\"5386\":null,\"5387\":null,\"5388\":19.123455440000001,\"5389\":18.018814930000001,\"5390\":null,\"5391\":null,\"5392\":19.59787682,\"5393\":16.129835459999999,\"5394\":14.873414520000001,\"5395\":null,\"5396\":null,\"5397\":17.920217529999999,\"5398\":15.238663649999999,\"5399\":19.634566830000001,\"5400\":17.662789289999999,\"5401\":null,\"5402\":null,\"5403\":null,\"5404\":null,\"5405\":16.684590929999999,\"5406\":16.241614779999999,\"5407\":19.23464487,\"5408\":19.045553559999998,\"5409\":null,\"5410\":21.88381086,\"5411\":null,\"5412\":null,\"5413\":17.58496328,\"5414\":15.083877790000001,\"5415\":16.19324469,\"5416\":null,\"5417\":21.27491367,\"5418\":14.575563130000001,\"5419\":18.2645196,\"5420\":null,\"5421\":null,\"5422\":null,\"5423\":null,\"5424\":null,\"5425\":null,\"5426\":null,\"5427\":null,\"5428\":17.447345089999999,\"5429\":null,\"5430\":null,\"5431\":null,\"5432\":null,\"5433\":null,\"5434\":17.876538620000002,\"5435\":null,\"5436\":null,\"5437\":17.936597200000001,\"5438\":17.928284439999999,\"5439\":null,\"5440\":14.569870269999999,\"5441\":16.312229590000001,\"5442\":null,\"5443\":null,\"5444\":13.39336422,\"5445\":null,\"5446\":null,\"5447\":15.752374359999999,\"5448\":18.581478019999999,\"5449\":18.37525647,\"5450\":19.20947275,\"5451\":17.75270884,\"5452\":17.7049366,\"5453\":18.301877090000001,\"5454\":16.25804239,\"5455\":null,\"5456\":null,\"5457\":null,\"5458\":null,\"5459\":18.25440132,\"5460\":15.1287389,\"5461\":null,\"5462\":null,\"5463\":null,\"5464\":null,\"5465\":null,\"5466\":null,\"5467\":null,\"5468\":null,\"5469\":null,\"5470\":null,\"5471\":null,\"5472\":null,\"5473\":null,\"5474\":null,\"5475\":19.85659502,\"5476\":17.37982745,\"5477\":18.410988329999999,\"5478\":16.9283416,\"5479\":18.27519856,\"5480\":16.06341085,\"5481\":19.20331788,\"5482\":18.309025819999999,\"5483\":16.274891790000002,\"5484\":18.640786009999999,\"5485\":18.8151422,\"5486\":18.456796990000001,\"5487\":null,\"5488\":null,\"5489\":null,\"5490\":null,\"5491\":null,\"5492\":null,\"5493\":17.614927829999999,\"5494\":null,\"5495\":21.36162483,\"5496\":null,\"5497\":null,\"5498\":null,\"5499\":null,\"5500\":null,\"5501\":16.595583789999999,\"5502\":null,\"5503\":null,\"5504\":null,\"5505\":null,\"5506\":null,\"5507\":null,\"5508\":null,\"5509\":null,\"5510\":null,\"5511\":null,\"5512\":null,\"5513\":null,\"5514\":17.522379749999999,\"5515\":16.41326617,\"5516\":16.443710320000001,\"5517\":15.45736057,\"5518\":18.876543460000001,\"5519\":null,\"5520\":15.16763664,\"5521\":16.708899209999998,\"5522\":14.171058009999999,\"5523\":18.463884409999999,\"5524\":20.31477237,\"5525\":null,\"5526\":20.606034340000001,\"5527\":null,\"5528\":18.960089539999998,\"5529\":20.853354830000001,\"5530\":null,\"5531\":17.134774159999999,\"5532\":null,\"5533\":16.672087359999999,\"5534\":null,\"5535\":17.417656359999999,\"5536\":17.413976380000001,\"5537\":null,\"5538\":null,\"5539\":null,\"5540\":18.585450770000001,\"5541\":19.658349090000002,\"5542\":15.901017639999999,\"5543\":17.114029670000001,\"5544\":13.1090464,\"5545\":null,\"5546\":18.62622266,\"5547\":17.12619935,\"5548\":13.86769513,\"5549\":18.31800685,\"5550\":15.519363719999999,\"5551\":18.995834210000002,\"5552\":19.32461103,\"5553\":16.400962159999999,\"5554\":12.083150679999999,\"5555\":15.49679806,\"5556\":21.08998463,\"5557\":15.312606779999999,\"5558\":14.378500000000001,\"5559\":null,\"5560\":null,\"5561\":null,\"5562\":null,\"5563\":null,\"5564\":null,\"5565\":null,\"5566\":null,\"5567\":null,\"5568\":null,\"5569\":null,\"5570\":null,\"5571\":null,\"5572\":18.91075863,\"5573\":16.54059917,\"5574\":15.414430339999999,\"5575\":16.247815670000001,\"5576\":20.468356020000002,\"5577\":16.02794214,\"5578\":18.421732680000002,\"5579\":null,\"5580\":15.574360309999999,\"5581\":null,\"5582\":17.74645159,\"5583\":16.406038880000001,\"5584\":17.968437099999999,\"5585\":18.774629059999999,\"5586\":17.454454179999999,\"5587\":16.111752060000001,\"5588\":null,\"5589\":16.386171900000001,\"5590\":19.25757278,\"5591\":17.243866820000001,\"5592\":15.64536142,\"5593\":19.403947509999998,\"5594\":16.003092120000002,\"5595\":17.215192349999999,\"5596\":15.950089070000001,\"5597\":null,\"5598\":14.51658172,\"5599\":20.36477253,\"5600\":null,\"5601\":null,\"5602\":null,\"5603\":null,\"5604\":13.088001820000001,\"5605\":null,\"5606\":null,\"5607\":15.470124800000001,\"5608\":null,\"5609\":18.638077679999998,\"5610\":13.1090464,\"5611\":null,\"5612\":18.84107273,\"5613\":16.81733607,\"5614\":null,\"5615\":14.45559703,\"5616\":null,\"5617\":null,\"5618\":null,\"5619\":15.93155245,\"5620\":17.997531250000002,\"5621\":21.73317295,\"5622\":17.91314054,\"5623\":15.38043064,\"5624\":null,\"5625\":14.783836109999999,\"5626\":null,\"5627\":null,\"5628\":null,\"5629\":null,\"5630\":null,\"5631\":15.95365451,\"5632\":16.858955099999999,\"5633\":14.47962689,\"5634\":null,\"5635\":null,\"5636\":null,\"5637\":null,\"5638\":null,\"5639\":null,\"5640\":19.885516979999998,\"5641\":null,\"5642\":null,\"5643\":null,\"5644\":null,\"5645\":null,\"5646\":null,\"5647\":null,\"5648\":null,\"5649\":null,\"5650\":null,\"5651\":null,\"5652\":null,\"5653\":null,\"5654\":null,\"5655\":null,\"5656\":null,\"5657\":null,\"5658\":19.409139209999999,\"5659\":null,\"5660\":null,\"5661\":null,\"5662\":null,\"5663\":null,\"5664\":null,\"5665\":null,\"5666\":null,\"5667\":null,\"5668\":null,\"5669\":null,\"5670\":null,\"5671\":null,\"5672\":null,\"5673\":null,\"5674\":null,\"5675\":null,\"5676\":null,\"5677\":14.70387653,\"5678\":null,\"5679\":15.78945935,\"5680\":null,\"5681\":null,\"5682\":null,\"5683\":16.811144290000001,\"5684\":null,\"5685\":null,\"5686\":null,\"5687\":15.471901000000001,\"5688\":15.3622763,\"5689\":null,\"5690\":null,\"5691\":null,\"5692\":null,\"5693\":null,\"5694\":null,\"5695\":null,\"5696\":null,\"5697\":null,\"5698\":null,\"5699\":null,\"5700\":null,\"5701\":null,\"5702\":null,\"5703\":null,\"5704\":null,\"5705\":null,\"5706\":null,\"5707\":null,\"5708\":null,\"5709\":null,\"5710\":14.0840941,\"5711\":null,\"5712\":null,\"5713\":13.1090464,\"5714\":null,\"5715\":19.88501806,\"5716\":null,\"5717\":null,\"5718\":null,\"5719\":null,\"5720\":null,\"5721\":null,\"5722\":16.784469349999998,\"5723\":null,\"5724\":14.69905949,\"5725\":null,\"5726\":null,\"5727\":null,\"5728\":null,\"5729\":null,\"5730\":null,\"5731\":16.004663409999999,\"5732\":null,\"5733\":16.007867050000002,\"5734\":18.13434956,\"5735\":null,\"5736\":14.910782360000001,\"5737\":null,\"5738\":21.011445689999999,\"5739\":15.09999708,\"5740\":null,\"5741\":null,\"5742\":null,\"5743\":null,\"5744\":18.233919960000001,\"5745\":null,\"5746\":null,\"5747\":null,\"5748\":null,\"5749\":null,\"5750\":20.551795169999998,\"5751\":null,\"5752\":15.44768556,\"5753\":null,\"5754\":null,\"5755\":16.076594400000001,\"5756\":13.679382690000001,\"5757\":null,\"5758\":18.063172829999999,\"5759\":18.782529050000001,\"5760\":14.338731340000001,\"5761\":null,\"5762\":null,\"5763\":16.525428949999998,\"5764\":16.45938383,\"5765\":14.82003211,\"5766\":14.969925999999999,\"5767\":15.34165308,\"5768\":null,\"5769\":null,\"5770\":null,\"5771\":null,\"5772\":15.91038704,\"5773\":17.48302198,\"5774\":20.287716620000001,\"5775\":15.15551849,\"5776\":19.339957380000001,\"5777\":null,\"5778\":null,\"5779\":15.57365495,\"5780\":16.544245190000002,\"5781\":15.25177399,\"5782\":13.883839460000001,\"5783\":null,\"5784\":12.757708129999999,\"5785\":17.538484270000001,\"5786\":null,\"5787\":null,\"5788\":null,\"5789\":null,\"5790\":null,\"5791\":16.325606270000002,\"5792\":null,\"5793\":null,\"5794\":null,\"5795\":null,\"5796\":null,\"5797\":19.031838499999999,\"5798\":16.090724040000001,\"5799\":17.02137037,\"5800\":15.07934653,\"5801\":15.73603582,\"5802\":14.64860985,\"5803\":19.313426329999999,\"5804\":16.931902260000001,\"5805\":null,\"5806\":18.795116570000001,\"5807\":21.36604917,\"5808\":null,\"5809\":null,\"5810\":null,\"5811\":18.055707559999998,\"5812\":18.94829901,\"5813\":20.92345761,\"5814\":18.777187489999999,\"5815\":18.025817279999998,\"5816\":null,\"5817\":18.565337360000001,\"5818\":13.10200652,\"5819\":16.690761819999999,\"5820\":null,\"5821\":16.134131610000001,\"5822\":16.83750757,\"5823\":19.249027470000001,\"5824\":null,\"5825\":null,\"5826\":15.28114422,\"5827\":18.71732218,\"5828\":20.465259459999999,\"5829\":19.457937210000001,\"5830\":20.58492459,\"5831\":17.54326962,\"5832\":null,\"5833\":16.789564940000002,\"5834\":17.964122830000001,\"5835\":17.752673649999998,\"5836\":17.682953980000001,\"5837\":19.024366839999999,\"5838\":18.562934299999998,\"5839\":null,\"5840\":null,\"5841\":18.67540056,\"5842\":15.222071140000001,\"5843\":null,\"5844\":20.119409640000001,\"5845\":12.965006839999999,\"5846\":16.35489256,\"5847\":null,\"5848\":16.411833080000001,\"5849\":16.34870652,\"5850\":15.78786933,\"5851\":17.673989729999999,\"5852\":19.577346259999999,\"5853\":19.335799160000001,\"5854\":18.569742439999999,\"5855\":14.71608597,\"5856\":17.10524822,\"5857\":null,\"5858\":22.936413300000002,\"5859\":16.222974740000002,\"5860\":null,\"5861\":null,\"5862\":20.609744030000002,\"5863\":null,\"5864\":17.145863439999999,\"5865\":null,\"5866\":16.28697317,\"5867\":14.77270229,\"5868\":15.94816419,\"5869\":null,\"5870\":null,\"5871\":null,\"5872\":null,\"5873\":17.142529419999999,\"5874\":18.615709450000001,\"5875\":19.75428788,\"5876\":18.35260233,\"5877\":16.496134720000001,\"5878\":null,\"5879\":null,\"5880\":17.648807810000001,\"5881\":17.887590920000001,\"5882\":16.950712670000002,\"5883\":14.15379035,\"5884\":17.222528690000001,\"5885\":18.046407309999999,\"5886\":null,\"5887\":null,\"5888\":null,\"5889\":21.362070979999999,\"5890\":15.947721769999999,\"5891\":18.46839988,\"5892\":17.558154930000001,\"5893\":16.45945803,\"5894\":16.449932230000002,\"5895\":null,\"5896\":null,\"5897\":14.71834621,\"5898\":13.1090464,\"5899\":null,\"5900\":null,\"5901\":14.427514840000001,\"5902\":12.85743888,\"5903\":null,\"5904\":null,\"5905\":null,\"5906\":null,\"5907\":null,\"5908\":null,\"5909\":21.0024221,\"5910\":15.815990469999999,\"5911\":null,\"5912\":null,\"5913\":19.757108710000001,\"5914\":17.925412309999999,\"5915\":16.083429450000001,\"5916\":null,\"5917\":null,\"5918\":null,\"5919\":null,\"5920\":14.75058879,\"5921\":null,\"5922\":19.49327254,\"5923\":18.914143450000001,\"5924\":null,\"5925\":null,\"5926\":null,\"5927\":null,\"5928\":null,\"5929\":null,\"5930\":null,\"5931\":14.76366326,\"5932\":14.661849200000001,\"5933\":null,\"5934\":17.39837352,\"5935\":22.415186670000001,\"5936\":20.994306980000001,\"5937\":null,\"5938\":17.611868999999999,\"5939\":18.275955230000001,\"5940\":17.950614900000002,\"5941\":19.480440219999998,\"5942\":17.76261118,\"5943\":16.582987540000001,\"5944\":null,\"5945\":null,\"5946\":null,\"5947\":null,\"5948\":16.745980459999998,\"5949\":17.097631400000001,\"5950\":null,\"5951\":17.203146889999999,\"5952\":18.504542270000002,\"5953\":17.599843849999999,\"5954\":null,\"5955\":null,\"5956\":14.66777899,\"5957\":16.030797669999998,\"5958\":null,\"5959\":15.5262232,\"5960\":18.39268268,\"5961\":21.81696195,\"5962\":13.87419055,\"5963\":13.85552953,\"5964\":15.04308556,\"5965\":18.789512290000001,\"5966\":15.376160759999999,\"5967\":null,\"5968\":null,\"5969\":null,\"5970\":null,\"5971\":20.993773829999998,\"5972\":17.341159789999999,\"5973\":19.332931339999998,\"5974\":14.762896380000001,\"5975\":18.50599021,\"5976\":null,\"5977\":null,\"5978\":null,\"5979\":15.93054055,\"5980\":null,\"5981\":13.1090464,\"5982\":null,\"5983\":18.050894190000001,\"5984\":17.139902320000001,\"5985\":17.439650459999999,\"5986\":null,\"5987\":null,\"5988\":null,\"5989\":14.28697678,\"5990\":18.326280860000001,\"5991\":21.526853259999999,\"5992\":17.600427870000001,\"5993\":19.56007546,\"5994\":17.95183437,\"5995\":18.287365390000002,\"5996\":16.398092330000001,\"5997\":15.28872962,\"5998\":14.57970409,\"5999\":null,\"6000\":14.80362107,\"6001\":null,\"6002\":null,\"6003\":23.503592179999998,\"6004\":17.466264349999999,\"6005\":null,\"6006\":null,\"6007\":14.6084557,\"6008\":null,\"6009\":16.626730030000001,\"6010\":null,\"6011\":20.686776869999999,\"6012\":null,\"6013\":17.222829489999999,\"6014\":16.227390289999999,\"6015\":16.087408660000001,\"6016\":22.319960770000002,\"6017\":18.770740579999998,\"6018\":null,\"6019\":null,\"6020\":null,\"6021\":20.885707849999999,\"6022\":null,\"6023\":17.23348391,\"6024\":17.283891000000001,\"6025\":17.68879167,\"6026\":17.66885967,\"6027\":null,\"6028\":null,\"6029\":null,\"6030\":19.386926750000001,\"6031\":null,\"6032\":null,\"6033\":null,\"6034\":null,\"6035\":null,\"6036\":null,\"6037\":15.249456159999999,\"6038\":17.15443724,\"6039\":null,\"6040\":15.77681632,\"6041\":null,\"6042\":17.964279569999999,\"6043\":18.082489410000001,\"6044\":16.420291720000002,\"6045\":16.08584643,\"6046\":17.443749350000001,\"6047\":17.362275140000001,\"6048\":23.344676549999999,\"6049\":15.96679634,\"6050\":null,\"6051\":null,\"6052\":14.2845558,\"6053\":14.117274569999999,\"6054\":null,\"6055\":null,\"6056\":20.160594159999999,\"6057\":null,\"6058\":18.696562010000001,\"6059\":null,\"6060\":16.788259180000001,\"6061\":14.67411523,\"6062\":12.32495864,\"6063\":null,\"6064\":null,\"6065\":null,\"6066\":21.139872799999999,\"6067\":null,\"6068\":null,\"6069\":17.662501899999999,\"6070\":18.294339090000001,\"6071\":18.118122589999999,\"6072\":null,\"6073\":null,\"6074\":null,\"6075\":null,\"6076\":null,\"6077\":null,\"6078\":null,\"6079\":null,\"6080\":15.74342004,\"6081\":null,\"6082\":null,\"6083\":14.73012758,\"6084\":18.97874848,\"6085\":20.11020632,\"6086\":null,\"6087\":14.52701543,\"6088\":null,\"6089\":17.97185181,\"6090\":17.426012440000001,\"6091\":20.155678129999998,\"6092\":null,\"6093\":17.130758270000001,\"6094\":null,\"6095\":null,\"6096\":15.00930153,\"6097\":null,\"6098\":null,\"6099\":15.371055800000001,\"6100\":null,\"6101\":null,\"6102\":null,\"6103\":17.865937429999999,\"6104\":null,\"6105\":15.7416173,\"6106\":16.324599299999999,\"6107\":14.98341622,\"6108\":17.155930680000001,\"6109\":18.6342888,\"6110\":null,\"6111\":null,\"6112\":null,\"6113\":null,\"6114\":null,\"6115\":null,\"6116\":null,\"6117\":null,\"6118\":16.272687950000002,\"6119\":null,\"6120\":null,\"6121\":null,\"6122\":null,\"6123\":null,\"6124\":null,\"6125\":null,\"6126\":null,\"6127\":13.1090464,\"6128\":null,\"6129\":16.72936967,\"6130\":null,\"6131\":15.29350853,\"6132\":12.231017400000001,\"6133\":13.195248940000001,\"6134\":23.912977349999998,\"6135\":23.539788680000001,\"6136\":null,\"6137\":15.7115732,\"6138\":13.35252635,\"6139\":18.016122450000001,\"6140\":13.99593295,\"6141\":null,\"6142\":17.288073059999999,\"6143\":null,\"6144\":null,\"6145\":null,\"6146\":null,\"6147\":17.569873990000001,\"6148\":15.595378070000001,\"6149\":18.80634058,\"6150\":22.839747129999999,\"6151\":14.950184950000001,\"6152\":18.456350400000002,\"6153\":14.54150561,\"6154\":20.096826060000001,\"6155\":null,\"6156\":12.766748679999999,\"6157\":18.242820600000002,\"6158\":18.545323159999999,\"6159\":14.56091867,\"6160\":18.75405722,\"6161\":null,\"6162\":14.327504859999999,\"6163\":16.136501920000001,\"6164\":18.00777205,\"6165\":16.05786771,\"6166\":null,\"6167\":20.131177470000001,\"6168\":17.25873816,\"6169\":18.766524570000001,\"6170\":21.91998762,\"6171\":20.091852150000001,\"6172\":17.432862029999999,\"6173\":20.020264749999999,\"6174\":19.744773420000001,\"6175\":null,\"6176\":18.135698179999999,\"6177\":19.352449450000002,\"6178\":19.838660040000001,\"6179\":null,\"6180\":15.289813730000001,\"6181\":null,\"6182\":16.436556159999998,\"6183\":null,\"6184\":null,\"6185\":19.068492630000002,\"6186\":18.195510129999999,\"6187\":15.13970292,\"6188\":18.854641310000002,\"6189\":14.04064782,\"6190\":16.601307609999999,\"6191\":16.691075229999999,\"6192\":null,\"6193\":null,\"6194\":13.844257519999999,\"6195\":null,\"6196\":17.22238733,\"6197\":21.135783620000002,\"6198\":17.568333500000001,\"6199\":null,\"6200\":15.473669170000001,\"6201\":17.294516770000001,\"6202\":18.228322330000001,\"6203\":15.1325801,\"6204\":null,\"6205\":null,\"6206\":null,\"6207\":12.95690396,\"6208\":15.62284084,\"6209\":null,\"6210\":18.775081220000001,\"6211\":null,\"6212\":null,\"6213\":null,\"6214\":null,\"6215\":null,\"6216\":16.210203889999999,\"6217\":17.091683589999999,\"6218\":null,\"6219\":null,\"6220\":null,\"6221\":null,\"6222\":null,\"6223\":14.609842260000001,\"6224\":null,\"6225\":null,\"6226\":null,\"6227\":12.014067389999999,\"6228\":16.380185770000001,\"6229\":null,\"6230\":19.317455769999999,\"6231\":null,\"6232\":14.55364687,\"6233\":19.721487020000001,\"6234\":12.89540251,\"6235\":null,\"6236\":null,\"6237\":18.864141700000001,\"6238\":13.1090464,\"6239\":null,\"6240\":null,\"6241\":15.109422479999999,\"6242\":null,\"6243\":18.632136240000001,\"6244\":null,\"6245\":21.32734069,\"6246\":null,\"6247\":14.0040485,\"6248\":18.269235550000001,\"6249\":15.20068141,\"6250\":null,\"6251\":null,\"6252\":null,\"6253\":null,\"6254\":null,\"6255\":null,\"6256\":null,\"6257\":16.93000078,\"6258\":null,\"6259\":15.83236048,\"6260\":null,\"6261\":19.554213300000001,\"6262\":14.94362842,\"6263\":18.192852970000001,\"6264\":20.057546609999999,\"6265\":17.90360359,\"6266\":15.81939326,\"6267\":14.694055479999999,\"6268\":17.560077759999999,\"6269\":19.882396960000001,\"6270\":null,\"6271\":18.248699380000001,\"6272\":null,\"6273\":null,\"6274\":null,\"6275\":null,\"6276\":null,\"6277\":null,\"6278\":null,\"6279\":null,\"6280\":null,\"6281\":null,\"6282\":null,\"6283\":null,\"6284\":null,\"6285\":null,\"6286\":null,\"6287\":null,\"6288\":null,\"6289\":null,\"6290\":null,\"6291\":18.754423679999999,\"6292\":16.548649650000002,\"6293\":16.652800760000002,\"6294\":13.51265085,\"6295\":18.254164589999998,\"6296\":null,\"6297\":19.764596439999998,\"6298\":22.46636565,\"6299\":null,\"6300\":16.33594751,\"6301\":18.717765400000001,\"6302\":13.258993719999999,\"6303\":null,\"6304\":null,\"6305\":21.590405820000001,\"6306\":16.425807129999999,\"6307\":17.74260052,\"6308\":null,\"6309\":null,\"6310\":null,\"6311\":null,\"6312\":null,\"6313\":null,\"6314\":null,\"6315\":null,\"6316\":null,\"6317\":16.887203929999998,\"6318\":null,\"6319\":null,\"6320\":null,\"6321\":null,\"6322\":null,\"6323\":15.07779408,\"6324\":16.649927550000001,\"6325\":14.080284880000001,\"6326\":null,\"6327\":null,\"6328\":null,\"6329\":null,\"6330\":null,\"6331\":null,\"6332\":null,\"6333\":null,\"6334\":null,\"6335\":null,\"6336\":null,\"6337\":null,\"6338\":null,\"6339\":null,\"6340\":null,\"6341\":null,\"6342\":null,\"6343\":15.11336088,\"6344\":null,\"6345\":null,\"6346\":null,\"6347\":null,\"6348\":null,\"6349\":null,\"6350\":null,\"6351\":null,\"6352\":null,\"6353\":null,\"6354\":null,\"6355\":null,\"6356\":null,\"6357\":null,\"6358\":null,\"6359\":null,\"6360\":null,\"6361\":null,\"6362\":null,\"6363\":null,\"6364\":null,\"6365\":null,\"6366\":null,\"6367\":19.148519919999998,\"6368\":null,\"6369\":13.1090464,\"6370\":null,\"6371\":16.40566522,\"6372\":null,\"6373\":null,\"6374\":null,\"6375\":null,\"6376\":null,\"6377\":null,\"6378\":18.24825139,\"6379\":null,\"6380\":null,\"6381\":13.1090464,\"6382\":null,\"6383\":null,\"6384\":null,\"6385\":null,\"6386\":null,\"6387\":17.927364570000002,\"6388\":null,\"6389\":16.415868620000001,\"6390\":19.260821050000001,\"6391\":18.485591490000001,\"6392\":23.539414010000002,\"6393\":22.940534970000002,\"6394\":null,\"6395\":null,\"6396\":null,\"6397\":null,\"6398\":null,\"6399\":null,\"6400\":null,\"6401\":17.302268739999999,\"6402\":14.95728327,\"6403\":null,\"6404\":null,\"6405\":null,\"6406\":null,\"6407\":null,\"6408\":16.64272485,\"6409\":18.114109150000001,\"6410\":21.324047950000001,\"6411\":15.42924345,\"6412\":19.807435600000002,\"6413\":null,\"6414\":null,\"6415\":15.199197180000001,\"6416\":14.638098469999999,\"6417\":18.004839449999999,\"6418\":17.79855585,\"6419\":15.620698859999999,\"6420\":17.053640399999999,\"6421\":16.90325649,\"6422\":null,\"6423\":null,\"6424\":19.3230434,\"6425\":null,\"6426\":null,\"6427\":null,\"6428\":null,\"6429\":16.990344350000001,\"6430\":null,\"6431\":null,\"6432\":17.3782706,\"6433\":null,\"6434\":null,\"6435\":null,\"6436\":21.3283238,\"6437\":null,\"6438\":null,\"6439\":null,\"6440\":null,\"6441\":null,\"6442\":20.411341289999999,\"6443\":null,\"6444\":15.98169253,\"6445\":null,\"6446\":15.82041137,\"6447\":18.415464239999999,\"6448\":18.67256824,\"6449\":17.497882100000002,\"6450\":14.939973070000001,\"6451\":null,\"6452\":20.069008719999999,\"6453\":19.21289174,\"6454\":23.20418398,\"6455\":null,\"6456\":24.5427447,\"6457\":20.301245309999999,\"6458\":13.47149675,\"6459\":22.84463358,\"6460\":23.760317359999998,\"6461\":18.683007870000001,\"6462\":null,\"6463\":19.54436742,\"6464\":17.97636692,\"6465\":null,\"6466\":19.123825589999999,\"6467\":null,\"6468\":null,\"6469\":20.100511189999999,\"6470\":13.01995632,\"6471\":null,\"6472\":null,\"6473\":null,\"6474\":null,\"6475\":15.981916719999999,\"6476\":17.81053382,\"6477\":15.02720192,\"6478\":null,\"6479\":13.80064763,\"6480\":null,\"6481\":16.669996659999999,\"6482\":null,\"6483\":13.827972320000001,\"6484\":17.110289940000001,\"6485\":15.575458729999999,\"6486\":15.47230645,\"6487\":null,\"6488\":18.00266843,\"6489\":16.25472019,\"6490\":19.588764730000001,\"6491\":18.253198479999998,\"6492\":null,\"6493\":null,\"6494\":13.49806596,\"6495\":16.280456579999999,\"6496\":null,\"6497\":null,\"6498\":null,\"6499\":25.579434110000001,\"6500\":15.13950307,\"6501\":18.038089509999999,\"6502\":14.37223672,\"6503\":19.49193704,\"6504\":18.071218129999998,\"6505\":null,\"6506\":20.920055999999999,\"6507\":14.26071707,\"6508\":14.95932925,\"6509\":15.94946616,\"6510\":null,\"6511\":null,\"6512\":18.086542349999998,\"6513\":13.016010359999999,\"6514\":null,\"6515\":13.75064431,\"6516\":null,\"6517\":18.05903503,\"6518\":null,\"6519\":18.252590090000002,\"6520\":16.587185600000002,\"6521\":17.985634829999999,\"6522\":21.199337280000002,\"6523\":13.313246599999999,\"6524\":17.894473659999999,\"6525\":16.00451816,\"6526\":13.26520717,\"6527\":19.098671939999999,\"6528\":13.3958564,\"6529\":null,\"6530\":19.28756255,\"6531\":20.96919363,\"6532\":14.77586035,\"6533\":16.772605120000002,\"6534\":null,\"6535\":13.69089887,\"6536\":18.538936849999999,\"6537\":17.471484409999999,\"6538\":17.167296570000001,\"6539\":null,\"6540\":null,\"6541\":null,\"6542\":18.045502800000001,\"6543\":19.478962249999999,\"6544\":15.432018319999999,\"6545\":null,\"6546\":18.033166390000002,\"6547\":12.698565329999999,\"6548\":18.536651169999999,\"6549\":null,\"6550\":15.098645380000001,\"6551\":16.960072799999999,\"6552\":17.94177973,\"6553\":16.306894490000001,\"6554\":null,\"6555\":15.74353531,\"6556\":18.59108428,\"6557\":17.033752639999999,\"6558\":null,\"6559\":19.870599599999998,\"6560\":null,\"6561\":20.409396210000001,\"6562\":18.35456379,\"6563\":null,\"6564\":15.306437860000001,\"6565\":null,\"6566\":16.071825799999999,\"6567\":18.982475690000001,\"6568\":19.093604639999999,\"6569\":16.17317302,\"6570\":null,\"6571\":null,\"6572\":20.739199289999998,\"6573\":16.903757899999999,\"6574\":19.897939260000001,\"6575\":null,\"6576\":null,\"6577\":null,\"6578\":null,\"6579\":19.585205859999998,\"6580\":16.069293739999999,\"6581\":18.45569295,\"6582\":17.85840168,\"6583\":16.786559740000001,\"6584\":18.532346919999998,\"6585\":18.16790675,\"6586\":16.401372819999999,\"6587\":15.780521520000001,\"6588\":null,\"6589\":13.89343989,\"6590\":21.314210970000001,\"6591\":19.046880269999999,\"6592\":16.111021860000001,\"6593\":15.974132900000001,\"6594\":20.09889196,\"6595\":null,\"6596\":17.860031330000002,\"6597\":null,\"6598\":16.163085989999999,\"6599\":24.32793977,\"6600\":25.088451110000001,\"6601\":22.784521160000001,\"6602\":18.513818579999999,\"6603\":20.63102898,\"6604\":23.24250413,\"6605\":21.342992150000001,\"6606\":14.90684259,\"6607\":18.016580959999999,\"6608\":16.723711739999999,\"6609\":18.558217769999999,\"6610\":13.472222260000001,\"6611\":null,\"6612\":17.418499929999999,\"6613\":14.893970749999999,\"6614\":null,\"6615\":16.06676268,\"6616\":null,\"6617\":15.85995937,\"6618\":null,\"6619\":21.154852810000001,\"6620\":19.026787819999999,\"6621\":null,\"6622\":null,\"6623\":null,\"6624\":17.8530409,\"6625\":15.71886585,\"6626\":22.028148510000001,\"6627\":null,\"6628\":null,\"6629\":13.91668043,\"6630\":null,\"6631\":null,\"6632\":18.32798777,\"6633\":18.345338999999999,\"6634\":18.135434740000001,\"6635\":15.2213511,\"6636\":20.47451203,\"6637\":null,\"6638\":16.65715999,\"6639\":20.449832539999999,\"6640\":null,\"6641\":19.422566289999999,\"6642\":20.345892689999999,\"6643\":null,\"6644\":13.8837993,\"6645\":null,\"6646\":null,\"6647\":null,\"6648\":17.946544800000002,\"6649\":null,\"6650\":null,\"6651\":19.999200819999999,\"6652\":17.829385129999999,\"6653\":23.244153480000001,\"6654\":20.723285839999999,\"6655\":18.170013919999999,\"6656\":19.6838646,\"6657\":19.048334069999999,\"6658\":18.71268551,\"6659\":null,\"6660\":19.398642639999998,\"6661\":null,\"6662\":17.22250536,\"6663\":null,\"6664\":17.219024860000001,\"6665\":13.89470347,\"6666\":12.99065139,\"6667\":16.067229019999999,\"6668\":null,\"6669\":19.443268029999999,\"6670\":19.941538120000001,\"6671\":null,\"6672\":null,\"6673\":20.47523249,\"6674\":19.729252859999999,\"6675\":21.22477293,\"6676\":20.435592199999999,\"6677\":20.85433806,\"6678\":18.381939289999998,\"6679\":19.919413089999999,\"6680\":17.925946020000001,\"6681\":19.642892849999999,\"6682\":19.12115915,\"6683\":17.1760968,\"6684\":16.502176819999999,\"6685\":null,\"6686\":18.363634210000001,\"6687\":17.615250079999999,\"6688\":19.82563639,\"6689\":18.997972520000001,\"6690\":18.7156153,\"6691\":18.217674299999999,\"6692\":18.200256339999999,\"6693\":null,\"6694\":null,\"6695\":17.0446104,\"6696\":16.936814640000002,\"6697\":16.356355860000001,\"6698\":15.61707161,\"6699\":16.98961826,\"6700\":15.21859087,\"6701\":19.783411940000001,\"6702\":17.321514180000001,\"6703\":18.380906499999998,\"6704\":null,\"6705\":15.21875165,\"6706\":19.531586900000001,\"6707\":null,\"6708\":16.993818279999999,\"6709\":18.8106255,\"6710\":11.88668367,\"6711\":20.82067361,\"6712\":21.21995725,\"6713\":16.152015980000002,\"6714\":20.717504210000001,\"6715\":17.75344982,\"6716\":15.845573,\"6717\":18.41728397,\"6718\":19.142827860000001,\"6719\":16.612347669999998,\"6720\":20.172458379999998,\"6721\":null,\"6722\":21.11948353,\"6723\":15.49922993,\"6724\":null,\"6725\":21.558859089999999,\"6726\":null,\"6727\":15.01836754,\"6728\":null,\"6729\":14.96171234,\"6730\":null,\"6731\":null,\"6732\":null,\"6733\":null,\"6734\":15.526652090000001,\"6735\":17.060295199999999,\"6736\":15.3620631,\"6737\":19.641155510000001,\"6738\":17.047538060000001,\"6739\":15.58284317,\"6740\":18.91715598,\"6741\":20.632394300000001,\"6742\":19.56912037,\"6743\":null,\"6744\":17.045768689999999,\"6745\":19.06408274,\"6746\":17.473241089999998,\"6747\":13.92364255,\"6748\":14.15854324,\"6749\":14.75441303,\"6750\":null,\"6751\":null,\"6752\":null,\"6753\":null,\"6754\":null,\"6755\":null,\"6756\":13.52037084,\"6757\":null,\"6758\":null,\"6759\":null,\"6760\":null,\"6761\":null,\"6762\":null,\"6763\":15.88212716,\"6764\":15.68638076,\"6765\":17.704706689999998,\"6766\":19.530485420000002,\"6767\":14.63725017,\"6768\":null,\"6769\":null,\"6770\":20.026149190000002,\"6771\":null,\"6772\":18.395322570000001,\"6773\":18.879962450000001,\"6774\":17.702160540000001,\"6775\":22.460238310000001,\"6776\":20.123832719999999,\"6777\":19.11417514,\"6778\":null,\"6779\":14.43544809,\"6780\":18.920801999999998,\"6781\":16.76087944,\"6782\":14.3020148,\"6783\":null,\"6784\":17.327585419999998,\"6785\":null,\"6786\":19.986672970000001,\"6787\":null,\"6788\":null,\"6789\":null,\"6790\":16.421513860000001,\"6791\":null,\"6792\":18.940514889999999,\"6793\":16.65503812,\"6794\":20.794822020000002,\"6795\":null,\"6796\":19.185213480000002,\"6797\":18.25815094,\"6798\":19.00009017,\"6799\":null,\"6800\":null,\"6801\":13.41565216,\"6802\":null,\"6803\":21.365710109999998,\"6804\":null,\"6805\":null,\"6806\":null,\"6807\":15.90286162,\"6808\":15.43544032,\"6809\":14.055233060000001,\"6810\":null,\"6811\":16.439183010000001,\"6812\":15.051450600000001,\"6813\":null,\"6814\":null,\"6815\":null,\"6816\":null,\"6817\":null,\"6818\":null,\"6819\":null,\"6820\":null,\"6821\":21.114702139999999,\"6822\":null,\"6823\":15.983078239999999,\"6824\":19.090726419999999,\"6825\":19.730533529999999,\"6826\":18.603168419999999,\"6827\":null,\"6828\":20.09927588,\"6829\":21.50299442,\"6830\":22.978420360000001,\"6831\":15.66756099,\"6832\":null,\"6833\":null,\"6834\":null,\"6835\":null,\"6836\":null,\"6837\":null,\"6838\":20.927638999999999,\"6839\":17.763657420000001,\"6840\":null,\"6841\":null,\"6842\":null,\"6843\":null,\"6844\":null,\"6845\":15.341417699999999,\"6846\":null,\"6847\":20.990788640000002,\"6848\":16.77781092,\"6849\":16.356749390000001,\"6850\":14.082249880000001,\"6851\":19.52644196,\"6852\":19.92632592,\"6853\":15.81725335,\"6854\":16.574892040000002,\"6855\":18.9654563,\"6856\":13.66754939,\"6857\":14.87006599,\"6858\":19.819769090000001,\"6859\":17.726028960000001,\"6860\":17.93387735,\"6861\":15.27232759,\"6862\":null,\"6863\":13.4779442,\"6864\":18.40896197,\"6865\":null,\"6866\":18.90264509,\"6867\":17.337807260000002,\"6868\":17.664477890000001,\"6869\":17.728531619999998,\"6870\":17.31721838,\"6871\":null,\"6872\":null,\"6873\":null,\"6874\":17.518543900000001,\"6875\":null,\"6876\":null,\"6877\":19.104415889999999,\"6878\":null,\"6879\":null,\"6880\":18.62392015,\"6881\":null,\"6882\":null,\"6883\":12.99687963,\"6884\":19.916112170000002,\"6885\":null,\"6886\":15.545177150000001,\"6887\":18.01102663,\"6888\":null,\"6889\":10.56280415,\"6890\":13.30039285,\"6891\":14.19962889,\"6892\":16.46481619,\"6893\":17.60672533,\"6894\":18.360737319999998,\"6895\":16.443310520000001,\"6896\":17.278195360000002,\"6897\":null,\"6898\":null,\"6899\":null,\"6900\":15.95871116,\"6901\":22.59875293,\"6902\":16.513978869999999,\"6903\":19.001920770000002,\"6904\":14.978109269999999,\"6905\":16.20257526,\"6906\":null,\"6907\":17.095137709999999,\"6908\":null,\"6909\":null,\"6910\":17.61163427,\"6911\":null,\"6912\":15.68659282,\"6913\":18.940830349999999,\"6914\":14.6350727,\"6915\":19.537950720000001,\"6916\":18.968356180000001,\"6917\":14.87937217,\"6918\":null,\"6919\":null,\"6920\":15.812214170000001,\"6921\":15.854632130000001,\"6922\":18.795660940000001,\"6923\":17.526889260000001,\"6924\":17.527041260000001,\"6925\":null,\"6926\":17.588495099999999,\"6927\":18.031682289999999,\"6928\":15.773086340000001,\"6929\":13.11608627,\"6930\":18.79964244,\"6931\":17.11317506,\"6932\":15.339034659999999,\"6933\":13.01547248,\"6934\":null,\"6935\":21.06579735,\"6936\":15.93691315,\"6937\":null,\"6938\":18.773295229999999,\"6939\":null,\"6940\":17.233953669999998,\"6941\":16.164022240000001,\"6942\":12.27547101,\"6943\":15.63933157,\"6944\":13.1090464,\"6945\":14.485734470000001,\"6946\":null,\"6947\":null,\"6948\":14.03126367,\"6949\":18.525815659999999,\"6950\":17.524127270000001,\"6951\":13.1090464,\"6952\":null,\"6953\":15.567410300000001,\"6954\":17.63147086,\"6955\":12.920585559999999,\"6956\":15.434315979999999,\"6957\":14.80385167,\"6958\":null,\"6959\":16.175408040000001,\"6960\":13.552773670000001,\"6961\":16.94791103,\"6962\":null,\"6963\":19.19568538,\"6964\":null,\"6965\":20.231607830000002,\"6966\":18.019456470000002,\"6967\":20.441542980000001,\"6968\":17.9850156,\"6969\":19.206276020000001,\"6970\":20.509416699999999,\"6971\":null,\"6972\":17.324005419999999,\"6973\":16.282016630000001,\"6974\":15.339501309999999,\"6975\":19.991551149999999,\"6976\":21.629805810000001,\"6977\":17.69237811,\"6978\":17.21690122,\"6979\":null,\"6980\":null,\"6981\":16.28472056,\"6982\":15.610664010000001,\"6983\":16.99337839,\"6984\":22.41508344,\"6985\":null,\"6986\":null,\"6987\":22.434965819999999,\"6988\":20.483217100000001,\"6989\":null,\"6990\":null,\"6991\":null,\"6992\":null,\"6993\":null,\"6994\":null,\"6995\":null,\"6996\":null,\"6997\":null,\"6998\":null,\"6999\":null,\"7000\":16.242177460000001,\"7001\":17.500455630000001,\"7002\":null,\"7003\":null,\"7004\":15.985621849999999,\"7005\":19.085751049999999,\"7006\":null,\"7007\":17.666009119999998,\"7008\":15.305682429999999,\"7009\":16.054648190000002,\"7010\":18.031828409999999,\"7011\":23.2782585,\"7012\":23.470791949999999,\"7013\":23.60863346,\"7014\":20.659642470000001,\"7015\":22.5469477,\"7016\":25.22702512,\"7017\":14.067027059999999,\"7018\":null,\"7019\":null,\"7020\":17.298582870000001,\"7021\":null,\"7022\":null,\"7023\":null,\"7024\":null,\"7025\":null,\"7026\":null,\"7027\":null,\"7028\":null,\"7029\":null,\"7030\":17.229234330000001,\"7031\":null,\"7032\":null,\"7033\":19.507797660000001,\"7034\":15.98094175,\"7035\":17.593464059999999,\"7036\":13.2465692,\"7037\":null,\"7038\":null,\"7039\":null,\"7040\":16.312765850000002,\"7041\":17.665435030000001,\"7042\":16.394136970000002,\"7043\":null,\"7044\":null,\"7045\":null,\"7046\":null,\"7047\":16.018009970000001,\"7048\":null,\"7049\":15.487987179999999,\"7050\":null,\"7051\":null,\"7052\":null,\"7053\":null,\"7054\":null,\"7055\":null,\"7056\":null,\"7057\":15.473991249999999,\"7058\":null,\"7059\":null,\"7060\":12.30359352,\"7061\":null,\"7062\":16.528394559999999,\"7063\":null,\"7064\":null,\"7065\":15.62181088,\"7066\":18.042792179999999,\"7067\":null,\"7068\":null,\"7069\":14.120991399999999,\"7070\":null,\"7071\":null,\"7072\":null,\"7073\":15.29958854,\"7074\":null,\"7075\":15.27777418,\"7076\":null,\"7077\":null,\"7078\":null,\"7079\":null,\"7080\":null,\"7081\":null,\"7082\":null,\"7083\":null,\"7084\":null,\"7085\":17.15775472,\"7086\":null,\"7087\":null,\"7088\":13.76674483,\"7089\":null,\"7090\":12.770807530000001,\"7091\":null,\"7092\":null,\"7093\":null,\"7094\":null,\"7095\":14.52797103,\"7096\":null,\"7097\":null,\"7098\":null,\"7099\":12.020028979999999,\"7100\":null,\"7101\":null,\"7102\":null,\"7103\":null,\"7104\":null,\"7105\":null,\"7106\":null,\"7107\":null,\"7108\":null,\"7109\":null,\"7110\":null,\"7111\":null,\"7112\":14.684405549999999,\"7113\":14.42429926,\"7114\":null,\"7115\":16.682483090000002,\"7116\":null,\"7117\":null,\"7118\":null,\"7119\":null,\"7120\":14.864457549999999,\"7121\":null,\"7122\":null,\"7123\":13.352422730000001,\"7124\":null,\"7125\":null,\"7126\":null,\"7127\":null,\"7128\":16.010248959999998,\"7129\":16.30656278,\"7130\":null,\"7131\":null,\"7132\":19.38003711,\"7133\":15.13992932,\"7134\":13.877108529999999,\"7135\":18.341148130000001,\"7136\":19.048802720000001,\"7137\":15.87362016,\"7138\":17.632461119999998,\"7139\":20.76770367,\"7140\":16.972860109999999,\"7141\":null},\"EGF_20min_FR2_Rep1\":{\"0\":15.665125740000001,\"1\":null,\"2\":null,\"3\":null,\"4\":17.180313290000001,\"5\":15.69189987,\"6\":18.41720625,\"7\":17.048521990000001,\"8\":19.653181010000001,\"9\":17.054448130000001,\"10\":14.952553440000001,\"11\":16.308043699999999,\"12\":null,\"13\":null,\"14\":null,\"15\":15.302107339999999,\"16\":null,\"17\":null,\"18\":null,\"19\":null,\"20\":null,\"21\":null,\"22\":14.3390263,\"23\":22.221967750000001,\"24\":22.450413000000001,\"25\":20.56642042,\"26\":18.670969939999999,\"27\":null,\"28\":15.77806644,\"29\":null,\"30\":null,\"31\":null,\"32\":13.32942617,\"33\":null,\"34\":null,\"35\":null,\"36\":null,\"37\":null,\"38\":null,\"39\":16.708941119999999,\"40\":17.271063550000001,\"41\":null,\"42\":19.432434690000001,\"43\":19.295335770000001,\"44\":17.465230479999999,\"45\":16.099137370000001,\"46\":16.27128596,\"47\":15.46559605,\"48\":null,\"49\":15.48666321,\"50\":17.11887793,\"51\":null,\"52\":13.26627043,\"53\":null,\"54\":14.33605871,\"55\":19.549709660000001,\"56\":null,\"57\":null,\"58\":null,\"59\":14.655712490000001,\"60\":17.333469529999999,\"61\":null,\"62\":null,\"63\":16.851697949999998,\"64\":17.272096350000002,\"65\":15.587933619999999,\"66\":14.620968400000001,\"67\":14.16323701,\"68\":14.85124418,\"69\":18.207855120000001,\"70\":null,\"71\":null,\"72\":14.96195187,\"73\":18.030594260000001,\"74\":21.06640565,\"75\":19.89969984,\"76\":14.837661349999999,\"77\":null,\"78\":19.8294934,\"79\":null,\"80\":18.201376889999999,\"81\":null,\"82\":15.565894930000001,\"83\":null,\"84\":null,\"85\":13.540628740000001,\"86\":null,\"87\":16.98120235,\"88\":null,\"89\":null,\"90\":18.01351524,\"91\":16.855022129999998,\"92\":17.87325208,\"93\":null,\"94\":null,\"95\":23.906789920000001,\"96\":null,\"97\":14.74233753,\"98\":18.116756160000001,\"99\":12.97661151,\"100\":20.30374127,\"101\":18.060154319999999,\"102\":23.73745198,\"103\":19.376137660000001,\"104\":21.546872440000001,\"105\":18.38203515,\"106\":20.126133020000001,\"107\":20.083421420000001,\"108\":14.36153871,\"109\":15.7921268,\"110\":15.64304154,\"111\":17.71066699,\"112\":null,\"113\":null,\"114\":null,\"115\":null,\"116\":null,\"117\":15.53044021,\"118\":null,\"119\":null,\"120\":null,\"121\":null,\"122\":18.083569130000001,\"123\":15.61728708,\"124\":null,\"125\":15.863385210000001,\"126\":null,\"127\":null,\"128\":null,\"129\":18.762759710000001,\"130\":16.794269010000001,\"131\":17.182474979999998,\"132\":null,\"133\":13.35906715,\"134\":null,\"135\":17.185181279999998,\"136\":null,\"137\":null,\"138\":16.524133859999999,\"139\":17.395818049999999,\"140\":null,\"141\":null,\"142\":null,\"143\":17.100556699999998,\"144\":17.571095629999998,\"145\":18.922215390000002,\"146\":null,\"147\":17.299323390000001,\"148\":17.990572,\"149\":19.273971790000001,\"150\":null,\"151\":17.577819819999998,\"152\":null,\"153\":null,\"154\":21.195269740000001,\"155\":null,\"156\":14.60612989,\"157\":20.076080180000002,\"158\":14.74189456,\"159\":13.82056425,\"160\":16.907985230000001,\"161\":16.70551202,\"162\":13.24790642,\"163\":18.339906979999998,\"164\":19.015512210000001,\"165\":15.924590090000001,\"166\":null,\"167\":null,\"168\":15.648057339999999,\"169\":null,\"170\":null,\"171\":15.00516249,\"172\":14.43947464,\"173\":19.720478499999999,\"174\":17.65633691,\"175\":15.42833544,\"176\":null,\"177\":14.04734788,\"178\":24.143170340000001,\"179\":20.57973333,\"180\":19.985129319999999,\"181\":13.521804210000001,\"182\":null,\"183\":12.827660010000001,\"184\":18.34078839,\"185\":20.04693443,\"186\":19.84142503,\"187\":18.5756297,\"188\":16.211013959999999,\"189\":17.299701129999999,\"190\":15.013702589999999,\"191\":null,\"192\":null,\"193\":15.03756106,\"194\":14.971535319999999,\"195\":15.01103955,\"196\":14.57122794,\"197\":18.956239969999999,\"198\":null,\"199\":19.710454349999999,\"200\":16.565507780000001,\"201\":17.77376134,\"202\":18.21059631,\"203\":13.24790642,\"204\":16.30594765,\"205\":null,\"206\":14.119385449999999,\"207\":null,\"208\":12.784670589999999,\"209\":20.027657770000001,\"210\":null,\"211\":15.81327922,\"212\":null,\"213\":16.35280479,\"214\":16.303228969999999,\"215\":15.695245829999999,\"216\":null,\"217\":14.83001636,\"218\":17.35062516,\"219\":null,\"220\":null,\"221\":14.58765693,\"222\":null,\"223\":null,\"224\":null,\"225\":null,\"226\":17.5953181,\"227\":15.698453000000001,\"228\":21.77527383,\"229\":18.601897910000002,\"230\":null,\"231\":null,\"232\":null,\"233\":null,\"234\":null,\"235\":null,\"236\":null,\"237\":null,\"238\":null,\"239\":null,\"240\":null,\"241\":13.28951826,\"242\":18.10835084,\"243\":17.520992759999999,\"244\":19.212442849999999,\"245\":null,\"246\":15.025493519999999,\"247\":18.765282679999998,\"248\":19.264501920000001,\"249\":null,\"250\":15.907548650000001,\"251\":17.961156379999998,\"252\":null,\"253\":16.67872302,\"254\":null,\"255\":null,\"256\":16.082542100000001,\"257\":null,\"258\":19.44339746,\"259\":20.409839569999999,\"260\":null,\"261\":13.36781833,\"262\":13.15544607,\"263\":14.200328170000001,\"264\":16.38575294,\"265\":18.82113777,\"266\":14.91386052,\"267\":14.83576815,\"268\":17.723683829999999,\"269\":18.24711426,\"270\":16.81376041,\"271\":20.234378299999999,\"272\":15.19026577,\"273\":16.890805449999998,\"274\":19.531507980000001,\"275\":null,\"276\":20.474816010000001,\"277\":16.283705260000001,\"278\":16.594761940000002,\"279\":13.24790642,\"280\":null,\"281\":15.38088155,\"282\":19.224785449999999,\"283\":16.870131749999999,\"284\":14.673730409999999,\"285\":null,\"286\":null,\"287\":null,\"288\":17.05068953,\"289\":13.7514669,\"290\":null,\"291\":null,\"292\":null,\"293\":19.358991880000001,\"294\":20.55969043,\"295\":null,\"296\":11.96699488,\"297\":16.283296369999999,\"298\":21.76099327,\"299\":19.765183910000001,\"300\":16.173412580000001,\"301\":13.72663344,\"302\":18.26152355,\"303\":17.134601570000001,\"304\":21.4508799,\"305\":17.908131449999999,\"306\":14.759309310000001,\"307\":19.756087260000001,\"308\":20.562929359999998,\"309\":null,\"310\":null,\"311\":20.795228269999999,\"312\":17.59384579,\"313\":17.59036979,\"314\":19.740806379999999,\"315\":18.395664450000002,\"316\":16.149575519999999,\"317\":20.83119357,\"318\":17.403055890000001,\"319\":21.00532098,\"320\":20.072860859999999,\"321\":20.313936000000002,\"322\":21.100034789999999,\"323\":20.743899639999999,\"324\":19.876189289999999,\"325\":15.163116670000001,\"326\":18.022222660000001,\"327\":15.314252359999999,\"328\":15.262285629999999,\"329\":18.883242580000001,\"330\":15.621359440000001,\"331\":16.931005519999999,\"332\":15.8461962,\"333\":13.24790642,\"334\":15.041331769999999,\"335\":17.2320119,\"336\":17.818586530000001,\"337\":24.160852599999998,\"338\":null,\"339\":23.115647559999999,\"340\":null,\"341\":null,\"342\":16.287171229999998,\"343\":null,\"344\":17.212151179999999,\"345\":16.193269440000002,\"346\":null,\"347\":null,\"348\":null,\"349\":16.971301759999999,\"350\":14.88497681,\"351\":18.333819389999999,\"352\":18.61019932,\"353\":19.24575295,\"354\":16.085046909999999,\"355\":16.380921709999999,\"356\":15.55991848,\"357\":22.032291789999999,\"358\":13.24790642,\"359\":22.090674119999999,\"360\":18.336435059999999,\"361\":19.99911191,\"362\":18.257755110000002,\"363\":19.47252422,\"364\":17.038527040000002,\"365\":null,\"366\":17.605625870000001,\"367\":18.15069046,\"368\":18.069139549999999,\"369\":null,\"370\":24.438699499999998,\"371\":15.723124390000001,\"372\":16.271969429999999,\"373\":13.51626533,\"374\":null,\"375\":18.347529680000001,\"376\":20.582002809999999,\"377\":16.68547929,\"378\":15.246289429999999,\"379\":null,\"380\":14.261937359999999,\"381\":16.16121729,\"382\":18.550062400000002,\"383\":17.485232920000001,\"384\":17.057271839999999,\"385\":17.521344939999999,\"386\":18.65248364,\"387\":null,\"388\":15.005019409999999,\"389\":13.24790642,\"390\":18.482390209999998,\"391\":null,\"392\":18.276558340000001,\"393\":18.904463459999999,\"394\":15.26517937,\"395\":17.737624409999999,\"396\":19.638529770000002,\"397\":16.892405650000001,\"398\":15.35046797,\"399\":18.705615210000001,\"400\":14.2337314,\"401\":null,\"402\":16.551596620000002,\"403\":15.34885055,\"404\":18.06085406,\"405\":null,\"406\":19.112008240000002,\"407\":12.61986478,\"408\":null,\"409\":17.313691899999998,\"410\":18.4859641,\"411\":13.718308,\"412\":17.007829579999999,\"413\":17.566020399999999,\"414\":null,\"415\":null,\"416\":15.51975243,\"417\":13.72316221,\"418\":null,\"419\":16.624593569999998,\"420\":14.938587979999999,\"421\":15.17923717,\"422\":17.679623060000001,\"423\":17.162086909999999,\"424\":null,\"425\":16.959372569999999,\"426\":18.868796249999999,\"427\":19.065211810000001,\"428\":17.587189550000002,\"429\":17.571199799999999,\"430\":18.60867562,\"431\":20.268475840000001,\"432\":null,\"433\":18.50664171,\"434\":null,\"435\":null,\"436\":null,\"437\":null,\"438\":null,\"439\":17.207615140000001,\"440\":17.24524478,\"441\":null,\"442\":17.967057830000002,\"443\":18.701488179999998,\"444\":18.29297918,\"445\":18.046242920000001,\"446\":16.76238584,\"447\":16.83670828,\"448\":12.439262429999999,\"449\":17.592001889999999,\"450\":null,\"451\":null,\"452\":18.254796129999999,\"453\":17.169793670000001,\"454\":null,\"455\":null,\"456\":null,\"457\":18.914844850000002,\"458\":null,\"459\":null,\"460\":18.632873010000001,\"461\":null,\"462\":15.05992024,\"463\":null,\"464\":null,\"465\":null,\"466\":null,\"467\":null,\"468\":19.261246549999999,\"469\":null,\"470\":16.208255040000001,\"471\":null,\"472\":null,\"473\":null,\"474\":15.99305932,\"475\":17.39848031,\"476\":15.13691435,\"477\":null,\"478\":17.185826609999999,\"479\":16.424653339999999,\"480\":null,\"481\":null,\"482\":null,\"483\":14.673566750000001,\"484\":16.891234260000001,\"485\":16.14116692,\"486\":17.976210460000001,\"487\":16.69268928,\"488\":17.26091225,\"489\":18.30239847,\"490\":17.577115809999999,\"491\":null,\"492\":null,\"493\":null,\"494\":null,\"495\":19.83164528,\"496\":null,\"497\":null,\"498\":17.89392531,\"499\":17.022560630000001,\"500\":18.62828446,\"501\":16.614017270000002,\"502\":null,\"503\":14.82235594,\"504\":null,\"505\":17.039566310000001,\"506\":17.680878830000001,\"507\":18.04362647,\"508\":null,\"509\":13.18460615,\"510\":null,\"511\":null,\"512\":null,\"513\":17.76786555,\"514\":null,\"515\":null,\"516\":null,\"517\":15.913522800000001,\"518\":15.819983219999999,\"519\":13.55706243,\"520\":12.8280715,\"521\":16.959840069999998,\"522\":18.082239319999999,\"523\":18.10735601,\"524\":18.57027059,\"525\":17.71340597,\"526\":null,\"527\":17.854228920000001,\"528\":15.91485277,\"529\":14.31381493,\"530\":17.328028329999999,\"531\":16.66313779,\"532\":null,\"533\":null,\"534\":15.27720931,\"535\":null,\"536\":21.000222059999999,\"537\":15.68813424,\"538\":null,\"539\":15.856653100000001,\"540\":18.727692090000002,\"541\":20.00145264,\"542\":20.425126580000001,\"543\":14.624914929999999,\"544\":null,\"545\":null,\"546\":null,\"547\":null,\"548\":15.38734723,\"549\":19.680762850000001,\"550\":17.939838779999999,\"551\":18.722416320000001,\"552\":14.44892278,\"553\":null,\"554\":null,\"555\":null,\"556\":null,\"557\":15.470761059999999,\"558\":null,\"559\":null,\"560\":null,\"561\":20.305969900000001,\"562\":null,\"563\":null,\"564\":null,\"565\":15.734350170000001,\"566\":15.999663569999999,\"567\":null,\"568\":17.884403930000001,\"569\":19.818148279999999,\"570\":18.293067000000001,\"571\":15.98874854,\"572\":17.414725990000001,\"573\":19.838628329999999,\"574\":null,\"575\":19.809193489999998,\"576\":20.002086859999999,\"577\":null,\"578\":19.07756681,\"579\":14.10975985,\"580\":15.174814960000001,\"581\":null,\"582\":15.28283689,\"583\":15.78898674,\"584\":22.754878340000001,\"585\":18.83706243,\"586\":15.54672639,\"587\":16.638412850000002,\"588\":null,\"589\":null,\"590\":null,\"591\":14.596436150000001,\"592\":null,\"593\":15.44398456,\"594\":17.352089039999999,\"595\":15.461555860000001,\"596\":17.26858326,\"597\":14.70351078,\"598\":15.75575866,\"599\":16.96493941,\"600\":15.60143384,\"601\":null,\"602\":null,\"603\":null,\"604\":null,\"605\":null,\"606\":null,\"607\":null,\"608\":16.330266089999998,\"609\":null,\"610\":14.988288389999999,\"611\":17.405296509999999,\"612\":13.956459130000001,\"613\":12.775802629999999,\"614\":15.933541870000001,\"615\":15.45172816,\"616\":null,\"617\":null,\"618\":16.600734920000001,\"619\":16.501327570000001,\"620\":16.324184769999999,\"621\":null,\"622\":null,\"623\":null,\"624\":null,\"625\":16.92765614,\"626\":17.60822671,\"627\":19.033974130000001,\"628\":null,\"629\":18.856013879999999,\"630\":15.980527,\"631\":null,\"632\":15.010862879999999,\"633\":null,\"634\":15.7826833,\"635\":19.445280289999999,\"636\":null,\"637\":14.77012554,\"638\":16.327984709999999,\"639\":15.887571680000001,\"640\":null,\"641\":13.24790642,\"642\":15.856431410000001,\"643\":16.390170210000001,\"644\":null,\"645\":16.977439650000001,\"646\":null,\"647\":null,\"648\":14.110642289999999,\"649\":14.857271600000001,\"650\":15.044506439999999,\"651\":null,\"652\":null,\"653\":null,\"654\":16.09760653,\"655\":null,\"656\":null,\"657\":17.315045959999999,\"658\":16.235777420000002,\"659\":16.32381311,\"660\":null,\"661\":null,\"662\":null,\"663\":16.81771616,\"664\":17.37970387,\"665\":18.903393940000001,\"666\":null,\"667\":null,\"668\":14.77381155,\"669\":null,\"670\":16.67221348,\"671\":17.931855240000001,\"672\":16.74243048,\"673\":null,\"674\":16.903168359999999,\"675\":17.777661169999998,\"676\":15.51347857,\"677\":17.388838979999999,\"678\":null,\"679\":17.753239130000001,\"680\":null,\"681\":13.436264550000001,\"682\":null,\"683\":13.650116199999999,\"684\":null,\"685\":null,\"686\":15.890918839999999,\"687\":19.234858849999998,\"688\":15.320959269999999,\"689\":18.11076065,\"690\":null,\"691\":null,\"692\":21.419638429999999,\"693\":21.187880620000001,\"694\":15.097838510000001,\"695\":16.35784344,\"696\":null,\"697\":15.98327366,\"698\":16.793236319999998,\"699\":22.696033700000001,\"700\":null,\"701\":20.134151169999999,\"702\":16.870561890000001,\"703\":19.68211909,\"704\":21.852300589999999,\"705\":22.77291349,\"706\":15.93769094,\"707\":20.506940879999998,\"708\":16.557756470000001,\"709\":null,\"710\":17.392011879999998,\"711\":17.097909130000001,\"712\":16.980385739999999,\"713\":14.053618090000001,\"714\":null,\"715\":null,\"716\":14.75204366,\"717\":17.51157147,\"718\":null,\"719\":21.259994930000001,\"720\":14.81578657,\"721\":15.13430589,\"722\":17.938825990000002,\"723\":null,\"724\":13.382006049999999,\"725\":null,\"726\":null,\"727\":null,\"728\":null,\"729\":16.889965830000001,\"730\":16.240724749999998,\"731\":14.79751351,\"732\":15.29645565,\"733\":18.4602197,\"734\":13.24790642,\"735\":null,\"736\":16.213099679999999,\"737\":null,\"738\":18.614977979999999,\"739\":null,\"740\":null,\"741\":18.57137715,\"742\":null,\"743\":14.71829046,\"744\":16.166112869999999,\"745\":16.933584459999999,\"746\":null,\"747\":null,\"748\":14.01610041,\"749\":null,\"750\":null,\"751\":null,\"752\":14.826223389999999,\"753\":null,\"754\":16.001335000000001,\"755\":null,\"756\":null,\"757\":null,\"758\":null,\"759\":null,\"760\":19.162863909999999,\"761\":17.590204620000002,\"762\":null,\"763\":null,\"764\":null,\"765\":13.24790642,\"766\":17.969122949999999,\"767\":null,\"768\":null,\"769\":15.88785352,\"770\":19.174759810000001,\"771\":null,\"772\":null,\"773\":null,\"774\":15.93914189,\"775\":15.491579590000001,\"776\":22.13805339,\"777\":19.948064800000001,\"778\":null,\"779\":null,\"780\":null,\"781\":23.928440049999999,\"782\":22.595239060000001,\"783\":null,\"784\":13.87963759,\"785\":19.622032650000001,\"786\":17.71376107,\"787\":null,\"788\":20.417923030000001,\"789\":19.54628104,\"790\":null,\"791\":13.24790642,\"792\":13.265996639999999,\"793\":18.796595960000001,\"794\":16.365387819999999,\"795\":22.544432690000001,\"796\":14.10790737,\"797\":18.596709000000001,\"798\":20.012360449999999,\"799\":null,\"800\":15.300547140000001,\"801\":16.9314702,\"802\":15.080080949999999,\"803\":18.48339099,\"804\":16.089636200000001,\"805\":17.171381499999999,\"806\":22.728707190000002,\"807\":21.263107940000001,\"808\":19.063847500000001,\"809\":19.793154550000001,\"810\":14.251694130000001,\"811\":null,\"812\":null,\"813\":15.601703049999999,\"814\":null,\"815\":16.80683037,\"816\":17.387231020000002,\"817\":18.938605760000002,\"818\":19.956823610000001,\"819\":15.470981139999999,\"820\":16.30453266,\"821\":13.597696340000001,\"822\":16.254615399999999,\"823\":null,\"824\":null,\"825\":null,\"826\":null,\"827\":null,\"828\":14.32112397,\"829\":17.737834280000001,\"830\":null,\"831\":null,\"832\":18.84323753,\"833\":null,\"834\":null,\"835\":16.82670719,\"836\":null,\"837\":16.824204330000001,\"838\":12.74828143,\"839\":16.544794339999999,\"840\":null,\"841\":null,\"842\":16.29792286,\"843\":18.025168780000001,\"844\":null,\"845\":null,\"846\":20.408828360000001,\"847\":null,\"848\":null,\"849\":17.119903520000001,\"850\":20.47435518,\"851\":null,\"852\":18.63736403,\"853\":null,\"854\":20.8363525,\"855\":16.672103100000001,\"856\":17.65537157,\"857\":20.217900480000001,\"858\":13.269751879999999,\"859\":13.24790642,\"860\":null,\"861\":14.16197462,\"862\":null,\"863\":18.56305287,\"864\":17.817151200000001,\"865\":18.341496110000001,\"866\":14.97144628,\"867\":null,\"868\":null,\"869\":17.664595559999999,\"870\":13.45762045,\"871\":18.04405405,\"872\":21.75871716,\"873\":17.324774439999999,\"874\":15.35357454,\"875\":null,\"876\":14.6797741,\"877\":16.713864820000001,\"878\":11.96529233,\"879\":16.808204839999998,\"880\":15.35789546,\"881\":null,\"882\":16.29509345,\"883\":17.899470139999998,\"884\":null,\"885\":null,\"886\":11.38236122,\"887\":null,\"888\":16.984041600000001,\"889\":16.58029406,\"890\":17.406517600000001,\"891\":17.992475710000001,\"892\":15.315079799999999,\"893\":null,\"894\":20.00272112,\"895\":17.20838256,\"896\":15.882422589999999,\"897\":17.566654580000002,\"898\":19.231717679999999,\"899\":17.17897524,\"900\":15.326532759999999,\"901\":null,\"902\":14.054610540000001,\"903\":16.901670630000002,\"904\":16.508000719999998,\"905\":null,\"906\":14.98019796,\"907\":null,\"908\":15.14529044,\"909\":null,\"910\":null,\"911\":14.30251428,\"912\":null,\"913\":null,\"914\":23.059828119999999,\"915\":24.474373249999999,\"916\":24.161939149999998,\"917\":21.866155209999999,\"918\":23.125998339999999,\"919\":23.12737409,\"920\":21.427177090000001,\"921\":19.282544560000002,\"922\":null,\"923\":null,\"924\":null,\"925\":19.88870356,\"926\":17.329259140000001,\"927\":null,\"928\":null,\"929\":15.441563370000001,\"930\":19.195075790000001,\"931\":null,\"932\":14.856448200000001,\"933\":null,\"934\":13.24790642,\"935\":15.06716086,\"936\":null,\"937\":null,\"938\":16.255842619999999,\"939\":13.83395483,\"940\":null,\"941\":null,\"942\":20.402370309999998,\"943\":18.45644437,\"944\":18.58490063,\"945\":17.316939999999999,\"946\":14.04980651,\"947\":13.6687464,\"948\":18.575554709999999,\"949\":15.08269902,\"950\":19.024588179999999,\"951\":19.39696807,\"952\":18.832686750000001,\"953\":16.566267790000001,\"954\":19.8435427,\"955\":18.577193990000001,\"956\":null,\"957\":19.119972619999999,\"958\":null,\"959\":null,\"960\":16.53677339,\"961\":18.432997870000001,\"962\":18.21571016,\"963\":17.00674871,\"964\":20.256180390000001,\"965\":20.13655687,\"966\":17.403011280000001,\"967\":null,\"968\":null,\"969\":null,\"970\":22.5375929,\"971\":20.567119600000002,\"972\":null,\"973\":20.27666129,\"974\":null,\"975\":16.211889540000001,\"976\":14.896381720000001,\"977\":14.649900519999999,\"978\":14.014892919999999,\"979\":15.66056128,\"980\":14.51888106,\"981\":14.789246589999999,\"982\":19.903046010000001,\"983\":null,\"984\":16.791062920000002,\"985\":17.583618690000002,\"986\":null,\"987\":18.7966546,\"988\":12.70221181,\"989\":17.897553510000002,\"990\":19.467039740000001,\"991\":15.68736322,\"992\":17.905279650000001,\"993\":17.432699469999999,\"994\":15.02061518,\"995\":17.751794180000001,\"996\":18.607158380000001,\"997\":null,\"998\":null,\"999\":17.35373263,\"1000\":17.852610210000002,\"1001\":16.387079870000001,\"1002\":null,\"1003\":15.22722931,\"1004\":null,\"1005\":14.96168786,\"1006\":17.048560080000001,\"1007\":null,\"1008\":null,\"1009\":null,\"1010\":null,\"1011\":17.977888369999999,\"1012\":15.616141409999999,\"1013\":null,\"1014\":15.272830819999999,\"1015\":null,\"1016\":null,\"1017\":13.746930409999999,\"1018\":null,\"1019\":null,\"1020\":null,\"1021\":null,\"1022\":null,\"1023\":null,\"1024\":null,\"1025\":14.826905330000001,\"1026\":13.86306937,\"1027\":null,\"1028\":16.74110567,\"1029\":16.945686089999999,\"1030\":null,\"1031\":16.935101889999998,\"1032\":15.47852994,\"1033\":null,\"1034\":18.030258329999999,\"1035\":16.592977560000001,\"1036\":12.690256270000001,\"1037\":16.083000500000001,\"1038\":17.905750609999998,\"1039\":18.099457229999999,\"1040\":19.062254769999999,\"1041\":null,\"1042\":null,\"1043\":16.283694830000002,\"1044\":16.342266939999998,\"1045\":null,\"1046\":18.594366959999998,\"1047\":14.810780510000001,\"1048\":null,\"1049\":null,\"1050\":null,\"1051\":null,\"1052\":null,\"1053\":null,\"1054\":13.24790642,\"1055\":15.37486455,\"1056\":18.30679683,\"1057\":15.405655339999999,\"1058\":null,\"1059\":null,\"1060\":22.95516039,\"1061\":18.706719979999999,\"1062\":null,\"1063\":17.045066179999999,\"1064\":17.244563459999998,\"1065\":19.063049880000001,\"1066\":null,\"1067\":null,\"1068\":null,\"1069\":16.522893369999998,\"1070\":18.51871788,\"1071\":15.25499598,\"1072\":null,\"1073\":14.94894592,\"1074\":null,\"1075\":null,\"1076\":null,\"1077\":null,\"1078\":18.16261828,\"1079\":20.183808110000001,\"1080\":null,\"1081\":15.207640899999999,\"1082\":19.150702559999999,\"1083\":null,\"1084\":14.9624533,\"1085\":18.68588514,\"1086\":15.577793700000001,\"1087\":15.70999898,\"1088\":19.712330919999999,\"1089\":null,\"1090\":16.726977210000001,\"1091\":14.788426230000001,\"1092\":18.742749790000001,\"1093\":13.22700465,\"1094\":null,\"1095\":15.99077307,\"1096\":15.57790339,\"1097\":15.374802519999999,\"1098\":null,\"1099\":18.166246130000001,\"1100\":15.57968438,\"1101\":15.392600610000001,\"1102\":null,\"1103\":13.47352418,\"1104\":17.365394089999999,\"1105\":14.75686722,\"1106\":null,\"1107\":14.62453039,\"1108\":null,\"1109\":16.255918130000001,\"1110\":null,\"1111\":null,\"1112\":17.345078269999998,\"1113\":null,\"1114\":15.36862674,\"1115\":null,\"1116\":20.44547335,\"1117\":null,\"1118\":null,\"1119\":19.931473950000001,\"1120\":13.143965250000001,\"1121\":14.805630750000001,\"1122\":null,\"1123\":17.202100999999999,\"1124\":null,\"1125\":null,\"1126\":14.71638547,\"1127\":null,\"1128\":15.98969301,\"1129\":14.77005688,\"1130\":15.64494622,\"1131\":null,\"1132\":16.83264458,\"1133\":null,\"1134\":15.92916651,\"1135\":18.2520761,\"1136\":12.81660859,\"1137\":17.093168049999999,\"1138\":null,\"1139\":16.037122329999999,\"1140\":22.059944040000001,\"1141\":19.552879740000002,\"1142\":null,\"1143\":null,\"1144\":16.584830319999998,\"1145\":16.01260315,\"1146\":18.891305930000002,\"1147\":17.77250858,\"1148\":14.295378769999999,\"1149\":null,\"1150\":null,\"1151\":null,\"1152\":null,\"1153\":null,\"1154\":null,\"1155\":null,\"1156\":14.76598755,\"1157\":null,\"1158\":null,\"1159\":19.898357059999999,\"1160\":18.738669890000001,\"1161\":19.952910899999999,\"1162\":20.326445230000001,\"1163\":20.762821349999999,\"1164\":17.013789859999999,\"1165\":null,\"1166\":null,\"1167\":15.346589120000001,\"1168\":null,\"1169\":null,\"1170\":13.686530230000001,\"1171\":null,\"1172\":null,\"1173\":19.68293444,\"1174\":null,\"1175\":18.698881369999999,\"1176\":15.150221589999999,\"1177\":15.613697159999999,\"1178\":15.795695329999999,\"1179\":15.708219079999999,\"1180\":15.83896171,\"1181\":16.078746049999999,\"1182\":null,\"1183\":14.891294139999999,\"1184\":17.881179629999998,\"1185\":24.40157237,\"1186\":21.59310984,\"1187\":19.127768970000002,\"1188\":22.173869939999999,\"1189\":null,\"1190\":18.518538379999999,\"1191\":12.84898988,\"1192\":null,\"1193\":null,\"1194\":16.297878999999998,\"1195\":17.011297800000001,\"1196\":20.27177184,\"1197\":null,\"1198\":19.259502569999999,\"1199\":17.814815020000001,\"1200\":null,\"1201\":16.12029261,\"1202\":null,\"1203\":14.71168604,\"1204\":18.60043997,\"1205\":15.963429359999999,\"1206\":null,\"1207\":null,\"1208\":21.138071400000001,\"1209\":19.250638420000001,\"1210\":17.21372216,\"1211\":20.069703799999999,\"1212\":19.06872499,\"1213\":16.425444679999998,\"1214\":18.009240810000001,\"1215\":17.017744560000001,\"1216\":19.265461330000001,\"1217\":17.88959371,\"1218\":20.05179111,\"1219\":19.74501699,\"1220\":13.24790642,\"1221\":null,\"1222\":null,\"1223\":null,\"1224\":null,\"1225\":null,\"1226\":17.184105580000001,\"1227\":13.24790642,\"1228\":null,\"1229\":13.705371380000001,\"1230\":null,\"1231\":null,\"1232\":17.07924478,\"1233\":17.681320199999998,\"1234\":16.672309429999998,\"1235\":18.719155659999998,\"1236\":17.749757420000002,\"1237\":17.28583278,\"1238\":18.180939389999999,\"1239\":17.787994640000001,\"1240\":18.656350140000001,\"1241\":17.39004766,\"1242\":15.7685499,\"1243\":16.633830509999999,\"1244\":16.984879159999998,\"1245\":null,\"1246\":null,\"1247\":null,\"1248\":17.722956969999998,\"1249\":18.368516249999999,\"1250\":16.056169839999999,\"1251\":null,\"1252\":14.26159176,\"1253\":15.34032361,\"1254\":null,\"1255\":null,\"1256\":null,\"1257\":null,\"1258\":null,\"1259\":16.224530189999999,\"1260\":14.96159464,\"1261\":15.951632160000001,\"1262\":17.76023911,\"1263\":19.369929450000001,\"1264\":18.70589206,\"1265\":19.669482859999999,\"1266\":19.451182509999999,\"1267\":19.981465180000001,\"1268\":16.801214089999998,\"1269\":17.363254269999999,\"1270\":18.32891377,\"1271\":19.139059920000001,\"1272\":null,\"1273\":null,\"1274\":12.79512484,\"1275\":23.36358044,\"1276\":23.828918609999999,\"1277\":21.382722319999999,\"1278\":22.209729159999998,\"1279\":22.3899385,\"1280\":21.029620130000001,\"1281\":null,\"1282\":19.96335556,\"1283\":19.72234624,\"1284\":19.833352139999999,\"1285\":19.536670770000001,\"1286\":19.330786159999999,\"1287\":18.758101920000001,\"1288\":16.897680699999999,\"1289\":20.483204560000001,\"1290\":13.73696582,\"1291\":22.612663680000001,\"1292\":null,\"1293\":null,\"1294\":null,\"1295\":null,\"1296\":null,\"1297\":null,\"1298\":null,\"1299\":null,\"1300\":null,\"1301\":18.607772149999999,\"1302\":19.170147750000002,\"1303\":16.815747179999999,\"1304\":14.52274236,\"1305\":null,\"1306\":null,\"1307\":null,\"1308\":null,\"1309\":null,\"1310\":null,\"1311\":null,\"1312\":null,\"1313\":null,\"1314\":null,\"1315\":null,\"1316\":null,\"1317\":15.99979111,\"1318\":16.296369309999999,\"1319\":null,\"1320\":13.462859310000001,\"1321\":16.323459939999999,\"1322\":13.24790642,\"1323\":16.470974559999998,\"1324\":16.89549246,\"1325\":19.328642559999999,\"1326\":19.154594790000001,\"1327\":16.01752724,\"1328\":null,\"1329\":null,\"1330\":19.264743129999999,\"1331\":17.65065542,\"1332\":17.563509870000001,\"1333\":18.393808369999999,\"1334\":null,\"1335\":19.94373809,\"1336\":20.012154809999998,\"1337\":null,\"1338\":15.5742276,\"1339\":null,\"1340\":14.889904810000001,\"1341\":16.335940260000001,\"1342\":null,\"1343\":null,\"1344\":12.756259249999999,\"1345\":17.3570517,\"1346\":15.353397559999999,\"1347\":14.038694230000001,\"1348\":null,\"1349\":null,\"1350\":14.630611200000001,\"1351\":18.238200670000001,\"1352\":14.90710917,\"1353\":19.476987609999998,\"1354\":null,\"1355\":14.63347527,\"1356\":15.65155519,\"1357\":null,\"1358\":null,\"1359\":null,\"1360\":13.24790642,\"1361\":null,\"1362\":12.900472840000001,\"1363\":15.59917169,\"1364\":22.073021430000001,\"1365\":17.375190079999999,\"1366\":17.498055470000001,\"1367\":null,\"1368\":21.09108844,\"1369\":18.119373549999999,\"1370\":null,\"1371\":18.457401449999999,\"1372\":16.608499460000001,\"1373\":17.45530042,\"1374\":15.95812235,\"1375\":null,\"1376\":null,\"1377\":null,\"1378\":17.858107140000001,\"1379\":17.82825171,\"1380\":15.581647950000001,\"1381\":15.65132724,\"1382\":23.662265189999999,\"1383\":21.206973699999999,\"1384\":null,\"1385\":null,\"1386\":18.887371380000001,\"1387\":16.84831007,\"1388\":16.688865920000001,\"1389\":18.564778560000001,\"1390\":null,\"1391\":null,\"1392\":19.204231579999998,\"1393\":18.465033470000002,\"1394\":null,\"1395\":null,\"1396\":null,\"1397\":15.94492372,\"1398\":11.57618918,\"1399\":null,\"1400\":16.53102603,\"1401\":18.84485806,\"1402\":17.97483076,\"1403\":17.873487919999999,\"1404\":17.907544439999999,\"1405\":19.763876119999999,\"1406\":18.808963729999998,\"1407\":17.506667490000002,\"1408\":17.73280184,\"1409\":18.559578559999998,\"1410\":14.16002946,\"1411\":13.92246168,\"1412\":17.808812929999998,\"1413\":null,\"1414\":null,\"1415\":null,\"1416\":13.388522050000001,\"1417\":19.197959999999998,\"1418\":18.083864340000002,\"1419\":null,\"1420\":15.206697650000001,\"1421\":null,\"1422\":18.220303699999999,\"1423\":20.343209659999999,\"1424\":18.381579949999999,\"1425\":20.587908290000002,\"1426\":19.27024587,\"1427\":18.567078380000002,\"1428\":17.609149689999999,\"1429\":16.544954180000001,\"1430\":17.53314249,\"1431\":20.831842420000001,\"1432\":16.115315389999999,\"1433\":17.267095829999999,\"1434\":14.64516165,\"1435\":14.512277920000001,\"1436\":19.50552304,\"1437\":20.83798174,\"1438\":17.604967160000001,\"1439\":null,\"1440\":null,\"1441\":null,\"1442\":19.530092159999999,\"1443\":null,\"1444\":null,\"1445\":15.96647477,\"1446\":null,\"1447\":null,\"1448\":15.28379277,\"1449\":null,\"1450\":null,\"1451\":null,\"1452\":null,\"1453\":13.24790642,\"1454\":15.31566265,\"1455\":18.391660999999999,\"1456\":19.55151029,\"1457\":18.02267771,\"1458\":null,\"1459\":14.69385304,\"1460\":null,\"1461\":15.99525064,\"1462\":null,\"1463\":null,\"1464\":null,\"1465\":null,\"1466\":18.05960426,\"1467\":17.116286339999998,\"1468\":15.70828829,\"1469\":14.742846200000001,\"1470\":18.086170020000001,\"1471\":14.61803529,\"1472\":15.99532114,\"1473\":17.842162720000001,\"1474\":19.402936319999998,\"1475\":16.391450500000001,\"1476\":15.305081250000001,\"1477\":22.2082564,\"1478\":null,\"1479\":19.495655549999999,\"1480\":18.129739690000001,\"1481\":17.60313799,\"1482\":15.93417058,\"1483\":20.072588369999998,\"1484\":12.876439400000001,\"1485\":16.531700740000002,\"1486\":16.433666989999999,\"1487\":15.1602982,\"1488\":16.623788399999999,\"1489\":19.236715400000001,\"1490\":null,\"1491\":null,\"1492\":13.14552947,\"1493\":18.305890059999999,\"1494\":14.353745200000001,\"1495\":13.88362953,\"1496\":null,\"1497\":21.56826556,\"1498\":22.628323609999999,\"1499\":20.404766049999999,\"1500\":20.961368619999998,\"1501\":15.413588069999999,\"1502\":14.891294139999999,\"1503\":19.23118114,\"1504\":18.23136345,\"1505\":16.008752940000001,\"1506\":20.859777099999999,\"1507\":13.44735131,\"1508\":null,\"1509\":17.570770079999999,\"1510\":15.233367189999999,\"1511\":20.623604329999999,\"1512\":19.303407249999999,\"1513\":15.005586389999999,\"1514\":null,\"1515\":17.177916849999999,\"1516\":13.736353769999999,\"1517\":17.010391080000002,\"1518\":16.38469521,\"1519\":16.996465499999999,\"1520\":22.421264440000002,\"1521\":14.142569099999999,\"1522\":12.89860844,\"1523\":15.962767080000001,\"1524\":20.948515100000002,\"1525\":20.004549959999999,\"1526\":17.359131189999999,\"1527\":17.929236190000001,\"1528\":20.66193093,\"1529\":19.097988149999999,\"1530\":17.456385390000001,\"1531\":18.16362896,\"1532\":17.32544601,\"1533\":null,\"1534\":15.90852119,\"1535\":23.493927769999999,\"1536\":23.094767269999998,\"1537\":24.666245249999999,\"1538\":17.14826979,\"1539\":20.523108929999999,\"1540\":18.75124795,\"1541\":20.172561340000001,\"1542\":18.370527729999999,\"1543\":21.55296044,\"1544\":14.5960716,\"1545\":14.705793249999999,\"1546\":16.89903743,\"1547\":18.994085349999999,\"1548\":18.334349199999998,\"1549\":17.032643709999999,\"1550\":17.223400470000001,\"1551\":21.557223740000001,\"1552\":17.19853938,\"1553\":15.96743472,\"1554\":16.038456790000001,\"1555\":null,\"1556\":20.433285949999998,\"1557\":null,\"1558\":16.78535287,\"1559\":17.751960220000001,\"1560\":18.768337809999998,\"1561\":15.24118591,\"1562\":17.601446119999998,\"1563\":null,\"1564\":18.953059790000001,\"1565\":15.528649550000001,\"1566\":null,\"1567\":15.8867052,\"1568\":null,\"1569\":null,\"1570\":null,\"1571\":null,\"1572\":14.85457896,\"1573\":16.7715204,\"1574\":null,\"1575\":null,\"1576\":null,\"1577\":16.24434187,\"1578\":null,\"1579\":null,\"1580\":null,\"1581\":null,\"1582\":null,\"1583\":null,\"1584\":13.71132085,\"1585\":20.82894245,\"1586\":19.36963927,\"1587\":19.274940860000001,\"1588\":18.06509784,\"1589\":17.98876945,\"1590\":19.08445966,\"1591\":16.582398550000001,\"1592\":18.613260749999998,\"1593\":17.208372990000001,\"1594\":19.223513019999999,\"1595\":17.325617990000001,\"1596\":18.555308650000001,\"1597\":17.046329499999999,\"1598\":19.629199700000001,\"1599\":16.303597199999999,\"1600\":18.725023570000001,\"1601\":20.041989990000001,\"1602\":17.69192855,\"1603\":16.877103300000002,\"1604\":18.695594069999998,\"1605\":19.195769210000002,\"1606\":19.641624490000002,\"1607\":13.24790642,\"1608\":22.002291150000001,\"1609\":14.835905820000001,\"1610\":14.989567340000001,\"1611\":null,\"1612\":17.12155911,\"1613\":16.961231819999998,\"1614\":15.809867629999999,\"1615\":16.900501420000001,\"1616\":17.556649660000002,\"1617\":11.291622520000001,\"1618\":18.685195879999998,\"1619\":15.87461321,\"1620\":null,\"1621\":null,\"1622\":null,\"1623\":17.562288460000001,\"1624\":16.551735390000001,\"1625\":18.055267300000001,\"1626\":17.53935297,\"1627\":null,\"1628\":18.501656480000001,\"1629\":16.812865800000001,\"1630\":22.333698269999999,\"1631\":19.244775180000001,\"1632\":null,\"1633\":19.84891069,\"1634\":20.852413250000002,\"1635\":null,\"1636\":null,\"1637\":null,\"1638\":14.72066034,\"1639\":19.039575639999999,\"1640\":14.866522590000001,\"1641\":null,\"1642\":null,\"1643\":14.958325329999999,\"1644\":null,\"1645\":null,\"1646\":17.879892760000001,\"1647\":null,\"1648\":null,\"1649\":19.59090342,\"1650\":null,\"1651\":20.381947050000001,\"1652\":18.513165699999998,\"1653\":null,\"1654\":null,\"1655\":null,\"1656\":null,\"1657\":19.550466449999998,\"1658\":20.577051999999998,\"1659\":18.053896779999999,\"1660\":null,\"1661\":null,\"1662\":null,\"1663\":null,\"1664\":20.294226609999999,\"1665\":18.86304449,\"1666\":21.809065050000001,\"1667\":18.299708890000002,\"1668\":17.038972619999999,\"1669\":21.353633219999999,\"1670\":18.48626123,\"1671\":null,\"1672\":17.259790410000001,\"1673\":14.73521129,\"1674\":15.59562951,\"1675\":16.431436909999999,\"1676\":17.139409409999999,\"1677\":17.331575919999999,\"1678\":17.49141157,\"1679\":19.213619300000001,\"1680\":16.727402819999998,\"1681\":18.494276429999999,\"1682\":18.811231549999999,\"1683\":null,\"1684\":null,\"1685\":null,\"1686\":null,\"1687\":15.79705367,\"1688\":17.753571390000001,\"1689\":15.75682645,\"1690\":16.55075763,\"1691\":14.88991495,\"1692\":null,\"1693\":null,\"1694\":null,\"1695\":18.66231878,\"1696\":13.61132014,\"1697\":null,\"1698\":18.228305679999998,\"1699\":null,\"1700\":null,\"1701\":14.6882895,\"1702\":15.07980426,\"1703\":18.748281810000002,\"1704\":16.338836019999999,\"1705\":null,\"1706\":15.977366180000001,\"1707\":16.699634079999999,\"1708\":22.335550340000001,\"1709\":18.33996149,\"1710\":14.802418919999999,\"1711\":19.041342610000001,\"1712\":18.54731164,\"1713\":null,\"1714\":null,\"1715\":null,\"1716\":16.735165039999998,\"1717\":16.31451345,\"1718\":18.452230759999999,\"1719\":16.630667020000001,\"1720\":18.932744419999999,\"1721\":18.886038410000001,\"1722\":17.358760950000001,\"1723\":null,\"1724\":19.745829560000001,\"1725\":16.18219925,\"1726\":15.62229252,\"1727\":15.90285525,\"1728\":18.188008100000001,\"1729\":null,\"1730\":15.19876432,\"1731\":20.662682019999998,\"1732\":16.939686470000002,\"1733\":null,\"1734\":15.91525676,\"1735\":null,\"1736\":13.24790642,\"1737\":16.89511735,\"1738\":null,\"1739\":null,\"1740\":17.953341330000001,\"1741\":22.69467564,\"1742\":20.94961881,\"1743\":20.508610539999999,\"1744\":21.180434519999999,\"1745\":18.348111939999999,\"1746\":15.715193599999999,\"1747\":null,\"1748\":19.342084230000001,\"1749\":17.935752279999999,\"1750\":null,\"1751\":15.302107339999999,\"1752\":14.513229539999999,\"1753\":15.84327098,\"1754\":12.76387972,\"1755\":null,\"1756\":17.294960669999998,\"1757\":null,\"1758\":17.36852305,\"1759\":15.41779444,\"1760\":16.81083138,\"1761\":15.290680740000001,\"1762\":null,\"1763\":18.11746312,\"1764\":17.528113439999998,\"1765\":null,\"1766\":16.444185260000001,\"1767\":15.0266144,\"1768\":13.881425330000001,\"1769\":21.680172349999999,\"1770\":null,\"1771\":16.04761353,\"1772\":18.49739847,\"1773\":20.103489570000001,\"1774\":null,\"1775\":null,\"1776\":null,\"1777\":19.275017139999999,\"1778\":18.90776735,\"1779\":18.562503190000001,\"1780\":18.821379319999998,\"1781\":null,\"1782\":22.256918769999999,\"1783\":null,\"1784\":25.344264280000001,\"1785\":24.53325654,\"1786\":18.467729009999999,\"1787\":25.956836880000001,\"1788\":23.61506266,\"1789\":20.59908566,\"1790\":18.798672310000001,\"1791\":null,\"1792\":null,\"1793\":15.253974749999999,\"1794\":16.659796230000001,\"1795\":17.116775860000001,\"1796\":null,\"1797\":19.046126730000001,\"1798\":null,\"1799\":15.004223270000001,\"1800\":17.97580022,\"1801\":null,\"1802\":16.691414259999998,\"1803\":17.577247580000002,\"1804\":20.608140559999999,\"1805\":21.499668119999999,\"1806\":21.095249849999998,\"1807\":null,\"1808\":16.203965010000001,\"1809\":null,\"1810\":16.26226947,\"1811\":17.607274019999998,\"1812\":12.229425190000001,\"1813\":20.41886715,\"1814\":22.43489417,\"1815\":null,\"1816\":20.15508578,\"1817\":null,\"1818\":19.132530389999999,\"1819\":18.095734520000001,\"1820\":17.08568069,\"1821\":18.25205034,\"1822\":19.054089959999999,\"1823\":19.018728079999999,\"1824\":19.458189910000002,\"1825\":23.218595350000001,\"1826\":21.061846460000002,\"1827\":19.439640430000001,\"1828\":22.98191512,\"1829\":21.77736028,\"1830\":21.537112929999999,\"1831\":20.697801389999999,\"1832\":22.509696470000002,\"1833\":23.07982642,\"1834\":21.861517450000001,\"1835\":22.934478330000001,\"1836\":20.37646676,\"1837\":21.39542681,\"1838\":21.429559950000002,\"1839\":23.948112120000001,\"1840\":20.48472963,\"1841\":22.886892719999999,\"1842\":16.435946189999999,\"1843\":19.472444889999998,\"1844\":20.532151899999999,\"1845\":18.467816410000001,\"1846\":21.219421149999999,\"1847\":null,\"1848\":16.666907259999998,\"1849\":23.247162500000002,\"1850\":22.007518340000001,\"1851\":19.800343730000002,\"1852\":23.14121231,\"1853\":21.73490782,\"1854\":21.20871477,\"1855\":20.41203299,\"1856\":13.24790642,\"1857\":17.899031969999999,\"1858\":19.038067300000002,\"1859\":21.188034729999998,\"1860\":16.821428300000001,\"1861\":17.530043710000001,\"1862\":17.332271240000001,\"1863\":16.593942080000002,\"1864\":19.075805519999999,\"1865\":null,\"1866\":15.787311600000001,\"1867\":16.297681579999999,\"1868\":17.59046201,\"1869\":17.668115520000001,\"1870\":null,\"1871\":14.68470784,\"1872\":19.097237419999999,\"1873\":15.98180913,\"1874\":18.72930719,\"1875\":null,\"1876\":17.239374219999998,\"1877\":16.70163749,\"1878\":11.245772690000001,\"1879\":null,\"1880\":null,\"1881\":null,\"1882\":null,\"1883\":null,\"1884\":null,\"1885\":null,\"1886\":15.64911103,\"1887\":17.04513369,\"1888\":20.932504990000002,\"1889\":13.792718710000001,\"1890\":15.404996730000001,\"1891\":18.961731879999998,\"1892\":17.558726979999999,\"1893\":16.212695719999999,\"1894\":19.78315095,\"1895\":null,\"1896\":null,\"1897\":null,\"1898\":17.971671749999999,\"1899\":21.722277500000001,\"1900\":16.780303549999999,\"1901\":15.43940385,\"1902\":15.51674287,\"1903\":null,\"1904\":15.60507527,\"1905\":null,\"1906\":11.896706,\"1907\":null,\"1908\":14.24174532,\"1909\":15.206398930000001,\"1910\":null,\"1911\":16.590091050000002,\"1912\":16.053887159999999,\"1913\":13.24790642,\"1914\":15.90868159,\"1915\":13.792084300000001,\"1916\":19.313997830000002,\"1917\":null,\"1918\":11.71559467,\"1919\":null,\"1920\":null,\"1921\":15.50836009,\"1922\":null,\"1923\":null,\"1924\":null,\"1925\":13.33279591,\"1926\":null,\"1927\":16.863819360000001,\"1928\":16.847588030000001,\"1929\":14.923746639999999,\"1930\":18.22746764,\"1931\":19.805382999999999,\"1932\":15.77709743,\"1933\":18.33435828,\"1934\":16.84726663,\"1935\":17.066969889999999,\"1936\":null,\"1937\":14.28516649,\"1938\":16.862738929999999,\"1939\":19.84911198,\"1940\":17.80143395,\"1941\":19.058552030000001,\"1942\":17.16611936,\"1943\":17.615199919999998,\"1944\":19.102434930000001,\"1945\":15.12503633,\"1946\":14.07654763,\"1947\":null,\"1948\":null,\"1949\":18.977735639999999,\"1950\":13.51581578,\"1951\":15.08890208,\"1952\":14.570747580000001,\"1953\":19.07884606,\"1954\":15.59355484,\"1955\":15.2871538,\"1956\":null,\"1957\":null,\"1958\":16.775338529999999,\"1959\":17.034501469999999,\"1960\":18.472686670000002,\"1961\":17.432240749999998,\"1962\":14.26903184,\"1963\":15.61191137,\"1964\":16.159057579999999,\"1965\":17.828954830000001,\"1966\":14.57924835,\"1967\":15.555144,\"1968\":15.904237869999999,\"1969\":17.099615050000001,\"1970\":17.19814311,\"1971\":23.62818064,\"1972\":16.458422110000001,\"1973\":16.206160669999999,\"1974\":null,\"1975\":null,\"1976\":null,\"1977\":16.145801859999999,\"1978\":16.037664679999999,\"1979\":14.74567602,\"1980\":null,\"1981\":17.47831888,\"1982\":21.016229299999999,\"1983\":null,\"1984\":15.300167849999999,\"1985\":19.312105240000001,\"1986\":20.26845625,\"1987\":19.687376709999999,\"1988\":20.41343577,\"1989\":20.739978959999998,\"1990\":19.54572851,\"1991\":19.653415119999998,\"1992\":19.60490523,\"1993\":18.69190691,\"1994\":null,\"1995\":17.856270609999999,\"1996\":18.047092240000001,\"1997\":20.491075039999998,\"1998\":16.714418009999999,\"1999\":20.534728130000001,\"2000\":17.948507979999999,\"2001\":18.68047026,\"2002\":20.198368259999999,\"2003\":13.44999819,\"2004\":18.269252139999999,\"2005\":null,\"2006\":null,\"2007\":13.24790642,\"2008\":null,\"2009\":18.2532423,\"2010\":16.15536522,\"2011\":16.716731800000002,\"2012\":22.387085200000001,\"2013\":null,\"2014\":14.338030120000001,\"2015\":null,\"2016\":null,\"2017\":null,\"2018\":null,\"2019\":14.427237829999999,\"2020\":null,\"2021\":20.13333012,\"2022\":14.640812199999999,\"2023\":20.030121279999999,\"2024\":null,\"2025\":null,\"2026\":null,\"2027\":null,\"2028\":17.36147901,\"2029\":13.24790642,\"2030\":16.756482770000002,\"2031\":17.174382699999999,\"2032\":17.724581839999999,\"2033\":14.459257409999999,\"2034\":null,\"2035\":21.165896539999999,\"2036\":19.270704340000002,\"2037\":17.719903630000001,\"2038\":null,\"2039\":17.032309160000001,\"2040\":12.95119671,\"2041\":21.14675441,\"2042\":null,\"2043\":null,\"2044\":17.52620645,\"2045\":null,\"2046\":12.918930230000001,\"2047\":null,\"2048\":null,\"2049\":15.51294871,\"2050\":null,\"2051\":17.633412509999999,\"2052\":17.93533979,\"2053\":13.24790642,\"2054\":17.909218129999999,\"2055\":16.585899139999999,\"2056\":15.89653558,\"2057\":null,\"2058\":null,\"2059\":null,\"2060\":null,\"2061\":null,\"2062\":null,\"2063\":null,\"2064\":null,\"2065\":16.80369936,\"2066\":16.106389669999999,\"2067\":17.499958639999999,\"2068\":20.81530811,\"2069\":null,\"2070\":15.718751640000001,\"2071\":19.667444450000001,\"2072\":16.27618485,\"2073\":16.098188,\"2074\":null,\"2075\":18.817890380000002,\"2076\":20.99282891,\"2077\":21.337566679999998,\"2078\":14.77791628,\"2079\":17.819497340000002,\"2080\":18.390323299999999,\"2081\":17.062395009999999,\"2082\":null,\"2083\":21.119367889999999,\"2084\":15.726251639999999,\"2085\":14.604285709999999,\"2086\":null,\"2087\":12.73642308,\"2088\":null,\"2089\":15.40078711,\"2090\":21.67982288,\"2091\":21.593193029999998,\"2092\":null,\"2093\":21.138427350000001,\"2094\":null,\"2095\":12.5942642,\"2096\":15.81954844,\"2097\":null,\"2098\":null,\"2099\":null,\"2100\":18.338808950000001,\"2101\":18.510175749999998,\"2102\":null,\"2103\":null,\"2104\":null,\"2105\":null,\"2106\":12.894595689999999,\"2107\":18.085962210000002,\"2108\":19.695749620000001,\"2109\":null,\"2110\":17.338221390000001,\"2111\":null,\"2112\":16.12189369,\"2113\":16.480127190000001,\"2114\":15.08497122,\"2115\":16.82500959,\"2116\":12.86732033,\"2117\":16.35401053,\"2118\":null,\"2119\":16.99694204,\"2120\":17.152488510000001,\"2121\":null,\"2122\":null,\"2123\":13.24790642,\"2124\":null,\"2125\":14.843654109999999,\"2126\":16.816454159999999,\"2127\":null,\"2128\":15.13437446,\"2129\":17.51231001,\"2130\":18.567858650000002,\"2131\":null,\"2132\":null,\"2133\":13.20145029,\"2134\":null,\"2135\":22.93112357,\"2136\":18.199574569999999,\"2137\":16.845564580000001,\"2138\":19.292098029999998,\"2139\":14.41391265,\"2140\":17.060602459999998,\"2141\":17.056651980000002,\"2142\":null,\"2143\":null,\"2144\":17.72036872,\"2145\":15.52851435,\"2146\":null,\"2147\":15.371337459999999,\"2148\":18.12443596,\"2149\":18.7304596,\"2150\":14.70651848,\"2151\":17.76451496,\"2152\":16.73098547,\"2153\":18.62767221,\"2154\":null,\"2155\":14.90391578,\"2156\":null,\"2157\":null,\"2158\":20.59674952,\"2159\":14.64082784,\"2160\":15.59523433,\"2161\":20.659914390000001,\"2162\":20.888262210000001,\"2163\":18.414625050000002,\"2164\":null,\"2165\":14.630715520000001,\"2166\":null,\"2167\":null,\"2168\":null,\"2169\":null,\"2170\":null,\"2171\":null,\"2172\":19.844232850000001,\"2173\":23.34611774,\"2174\":19.978361,\"2175\":23.118010000000002,\"2176\":16.56672168,\"2177\":null,\"2178\":null,\"2179\":19.916348119999998,\"2180\":11.516761519999999,\"2181\":null,\"2182\":15.94504566,\"2183\":null,\"2184\":18.047586769999999,\"2185\":null,\"2186\":18.138492119999999,\"2187\":null,\"2188\":null,\"2189\":14.69374837,\"2190\":16.725275140000001,\"2191\":16.205476139999998,\"2192\":null,\"2193\":null,\"2194\":18.579524410000001,\"2195\":19.603496280000002,\"2196\":null,\"2197\":14.50458463,\"2198\":15.912663070000001,\"2199\":17.998068679999999,\"2200\":18.766358579999999,\"2201\":18.086598980000002,\"2202\":null,\"2203\":17.146986089999999,\"2204\":17.747723310000001,\"2205\":17.358470659999998,\"2206\":null,\"2207\":null,\"2208\":16.71686326,\"2209\":16.042169090000002,\"2210\":20.536202549999999,\"2211\":17.60944327,\"2212\":18.939795879999998,\"2213\":18.409303139999999,\"2214\":null,\"2215\":null,\"2216\":16.30925899,\"2217\":15.1012497,\"2218\":16.247663110000001,\"2219\":15.68280946,\"2220\":17.199923429999998,\"2221\":21.06764085,\"2222\":18.825239020000002,\"2223\":18.17561151,\"2224\":null,\"2225\":null,\"2226\":null,\"2227\":18.907988809999999,\"2228\":null,\"2229\":null,\"2230\":21.734042209999998,\"2231\":null,\"2232\":null,\"2233\":null,\"2234\":20.086036740000001,\"2235\":19.62643048,\"2236\":16.723988250000002,\"2237\":18.085545589999999,\"2238\":15.64324483,\"2239\":24.09722052,\"2240\":20.264106330000001,\"2241\":18.631416080000001,\"2242\":15.250372280000001,\"2243\":14.16737569,\"2244\":null,\"2245\":15.973769989999999,\"2246\":19.645748529999999,\"2247\":16.381529789999998,\"2248\":null,\"2249\":19.9159376,\"2250\":null,\"2251\":15.35562043,\"2252\":16.1821029,\"2253\":null,\"2254\":null,\"2255\":null,\"2256\":15.42824177,\"2257\":18.536578179999999,\"2258\":null,\"2259\":null,\"2260\":15.31242213,\"2261\":null,\"2262\":null,\"2263\":18.198475089999999,\"2264\":12.80737025,\"2265\":24.663538979999998,\"2266\":17.61658323,\"2267\":null,\"2268\":18.694608800000001,\"2269\":18.000708580000001,\"2270\":null,\"2271\":16.918290590000002,\"2272\":16.350345300000001,\"2273\":18.54901173,\"2274\":18.09398874,\"2275\":null,\"2276\":17.289734750000001,\"2277\":17.63750757,\"2278\":16.669552960000001,\"2279\":17.583564070000001,\"2280\":null,\"2281\":null,\"2282\":null,\"2283\":null,\"2284\":15.16762533,\"2285\":18.254932490000002,\"2286\":null,\"2287\":15.68496141,\"2288\":null,\"2289\":14.56795881,\"2290\":16.662977089999998,\"2291\":23.34821221,\"2292\":null,\"2293\":null,\"2294\":13.24790642,\"2295\":null,\"2296\":17.61412872,\"2297\":null,\"2298\":null,\"2299\":16.34103502,\"2300\":18.87136318,\"2301\":null,\"2302\":null,\"2303\":null,\"2304\":18.306406410000001,\"2305\":20.426950659999999,\"2306\":21.453745519999998,\"2307\":17.366498920000002,\"2308\":18.037943169999998,\"2309\":19.081977340000002,\"2310\":17.74953979,\"2311\":null,\"2312\":16.67460539,\"2313\":null,\"2314\":16.48100754,\"2315\":17.532198520000001,\"2316\":17.071803209999999,\"2317\":null,\"2318\":null,\"2319\":16.095975809999999,\"2320\":null,\"2321\":null,\"2322\":16.79894196,\"2323\":null,\"2324\":null,\"2325\":13.61854795,\"2326\":null,\"2327\":17.907274099999999,\"2328\":19.193274209999998,\"2329\":17.09447136,\"2330\":17.55491125,\"2331\":15.714098529999999,\"2332\":13.862819780000001,\"2333\":18.29051042,\"2334\":13.83503567,\"2335\":18.77610065,\"2336\":17.849375080000002,\"2337\":null,\"2338\":null,\"2339\":null,\"2340\":15.861546110000001,\"2341\":16.72673824,\"2342\":16.400933460000001,\"2343\":null,\"2344\":16.434066600000001,\"2345\":17.514362210000002,\"2346\":null,\"2347\":null,\"2348\":18.227056210000001,\"2349\":null,\"2350\":18.295149559999999,\"2351\":null,\"2352\":null,\"2353\":null,\"2354\":18.55487608,\"2355\":null,\"2356\":15.690580949999999,\"2357\":null,\"2358\":null,\"2359\":null,\"2360\":16.08503335,\"2361\":16.089526939999999,\"2362\":null,\"2363\":null,\"2364\":15.552326689999999,\"2365\":15.34545067,\"2366\":15.90110516,\"2367\":14.63237086,\"2368\":19.032963550000002,\"2369\":18.36090359,\"2370\":17.843404289999999,\"2371\":16.21434382,\"2372\":14.76680337,\"2373\":21.22092482,\"2374\":null,\"2375\":13.539132589999999,\"2376\":13.65460259,\"2377\":16.492581130000001,\"2378\":null,\"2379\":null,\"2380\":null,\"2381\":16.88712657,\"2382\":15.16096651,\"2383\":15.58634868,\"2384\":null,\"2385\":null,\"2386\":18.00972659,\"2387\":15.17609582,\"2388\":null,\"2389\":17.848400049999999,\"2390\":17.84725886,\"2391\":17.741105910000002,\"2392\":17.596509990000001,\"2393\":null,\"2394\":17.77520659,\"2395\":15.83839644,\"2396\":21.06808637,\"2397\":null,\"2398\":14.669952520000001,\"2399\":16.812114520000002,\"2400\":18.55388761,\"2401\":18.14516768,\"2402\":19.23713703,\"2403\":12.244558659999999,\"2404\":null,\"2405\":null,\"2406\":16.991729299999999,\"2407\":16.303136599999998,\"2408\":15.584623669999999,\"2409\":19.678083019999999,\"2410\":17.978802300000002,\"2411\":17.781468090000001,\"2412\":null,\"2413\":14.2141252,\"2414\":16.41713829,\"2415\":15.83996537,\"2416\":null,\"2417\":17.080953279999999,\"2418\":15.252903529999999,\"2419\":14.808781570000001,\"2420\":16.430968889999999,\"2421\":17.986067869999999,\"2422\":null,\"2423\":16.97771586,\"2424\":null,\"2425\":null,\"2426\":null,\"2427\":null,\"2428\":13.94637333,\"2429\":15.79792531,\"2430\":14.15895607,\"2431\":16.349552410000001,\"2432\":13.99329219,\"2433\":15.53994172,\"2434\":15.73056667,\"2435\":null,\"2436\":13.59560769,\"2437\":16.215857710000002,\"2438\":16.354561159999999,\"2439\":19.227931519999998,\"2440\":20.606873319999998,\"2441\":15.24566723,\"2442\":null,\"2443\":null,\"2444\":15.67246568,\"2445\":14.2049778,\"2446\":16.808539199999998,\"2447\":16.776281220000001,\"2448\":null,\"2449\":null,\"2450\":null,\"2451\":19.280250800000001,\"2452\":17.11730983,\"2453\":null,\"2454\":15.40082816,\"2455\":null,\"2456\":12.59323234,\"2457\":null,\"2458\":null,\"2459\":null,\"2460\":17.653571759999998,\"2461\":17.75691943,\"2462\":15.00422393,\"2463\":14.64474229,\"2464\":16.11793771,\"2465\":19.14067133,\"2466\":14.87493285,\"2467\":null,\"2468\":null,\"2469\":null,\"2470\":15.64205611,\"2471\":null,\"2472\":19.99878184,\"2473\":null,\"2474\":17.8669765,\"2475\":16.872597890000002,\"2476\":17.824261159999999,\"2477\":null,\"2478\":null,\"2479\":17.204373669999999,\"2480\":14.11978817,\"2481\":17.634626130000001,\"2482\":16.64032246,\"2483\":null,\"2484\":17.029911800000001,\"2485\":17.27427595,\"2486\":null,\"2487\":17.787314670000001,\"2488\":19.174547619999998,\"2489\":null,\"2490\":15.3524802,\"2491\":null,\"2492\":17.033483969999999,\"2493\":19.16070925,\"2494\":19.37676368,\"2495\":17.672212630000001,\"2496\":19.913475890000001,\"2497\":19.55147565,\"2498\":17.89407293,\"2499\":null,\"2500\":null,\"2501\":15.646739609999999,\"2502\":17.2596071,\"2503\":null,\"2504\":20.32656897,\"2505\":19.527795600000001,\"2506\":17.71460948,\"2507\":15.525579130000001,\"2508\":17.909142509999999,\"2509\":19.60348952,\"2510\":16.01260413,\"2511\":12.99875755,\"2512\":18.793251219999998,\"2513\":14.821200449999999,\"2514\":null,\"2515\":18.70308236,\"2516\":null,\"2517\":null,\"2518\":12.829899190000001,\"2519\":null,\"2520\":null,\"2521\":18.027814809999999,\"2522\":null,\"2523\":null,\"2524\":17.08571104,\"2525\":18.17797367,\"2526\":null,\"2527\":16.11475626,\"2528\":null,\"2529\":16.52350427,\"2530\":null,\"2531\":null,\"2532\":16.21000205,\"2533\":null,\"2534\":null,\"2535\":null,\"2536\":17.464807830000002,\"2537\":18.815134499999999,\"2538\":null,\"2539\":null,\"2540\":20.11266663,\"2541\":13.24790642,\"2542\":null,\"2543\":19.017098359999999,\"2544\":16.76666531,\"2545\":17.254578949999999,\"2546\":17.976177839999998,\"2547\":18.317692610000002,\"2548\":19.197932550000001,\"2549\":18.040808810000001,\"2550\":16.845359519999999,\"2551\":17.679558650000001,\"2552\":null,\"2553\":18.609388809999999,\"2554\":null,\"2555\":18.245352749999999,\"2556\":15.46825158,\"2557\":17.033979840000001,\"2558\":17.460938299999999,\"2559\":16.653915319999999,\"2560\":14.07097297,\"2561\":14.04001469,\"2562\":null,\"2563\":21.865390439999999,\"2564\":19.000892669999999,\"2565\":null,\"2566\":null,\"2567\":20.11985898,\"2568\":23.192878189999998,\"2569\":20.930369110000001,\"2570\":18.922303530000001,\"2571\":14.634521250000001,\"2572\":18.861177179999998,\"2573\":16.446512120000001,\"2574\":14.10053149,\"2575\":null,\"2576\":13.308644449999999,\"2577\":16.891227180000001,\"2578\":17.84467424,\"2579\":13.85679421,\"2580\":19.67214057,\"2581\":17.067857719999999,\"2582\":17.159855499999999,\"2583\":null,\"2584\":24.05626036,\"2585\":17.334525379999999,\"2586\":16.268155190000002,\"2587\":19.172348790000001,\"2588\":null,\"2589\":13.886323259999999,\"2590\":15.74156917,\"2591\":19.34719188,\"2592\":null,\"2593\":null,\"2594\":17.731028439999999,\"2595\":19.363589260000001,\"2596\":null,\"2597\":14.60635753,\"2598\":15.54682884,\"2599\":15.317700049999999,\"2600\":null,\"2601\":null,\"2602\":null,\"2603\":16.292363460000001,\"2604\":null,\"2605\":15.1749919,\"2606\":17.300225080000001,\"2607\":19.80417606,\"2608\":null,\"2609\":20.752753439999999,\"2610\":18.867467059999999,\"2611\":18.99212911,\"2612\":null,\"2613\":null,\"2614\":null,\"2615\":22.586164029999999,\"2616\":null,\"2617\":15.02318007,\"2618\":20.31910555,\"2619\":13.51305114,\"2620\":15.22175988,\"2621\":14.23702074,\"2622\":null,\"2623\":21.40915111,\"2624\":19.10409469,\"2625\":17.756536919999998,\"2626\":14.121228179999999,\"2627\":13.18460615,\"2628\":null,\"2629\":null,\"2630\":null,\"2631\":21.096455809999998,\"2632\":18.77841763,\"2633\":17.447846439999999,\"2634\":null,\"2635\":16.22126854,\"2636\":14.92863988,\"2637\":17.00115933,\"2638\":21.084995070000002,\"2639\":20.374261629999999,\"2640\":22.70288068,\"2641\":22.534291150000001,\"2642\":null,\"2643\":null,\"2644\":18.705629439999999,\"2645\":13.12205732,\"2646\":14.08113112,\"2647\":21.860916469999999,\"2648\":null,\"2649\":18.34902181,\"2650\":15.23082741,\"2651\":15.3756296,\"2652\":null,\"2653\":21.777864399999999,\"2654\":null,\"2655\":23.502980099999998,\"2656\":18.59143898,\"2657\":22.24050338,\"2658\":21.3975726,\"2659\":null,\"2660\":24.871551830000001,\"2661\":21.151767979999999,\"2662\":21.471093530000001,\"2663\":19.323547810000001,\"2664\":15.51626667,\"2665\":17.656596140000001,\"2666\":26.978861040000002,\"2667\":17.630380590000002,\"2668\":18.99771119,\"2669\":22.46687056,\"2670\":19.333784860000002,\"2671\":21.346418400000001,\"2672\":21.0139268,\"2673\":null,\"2674\":16.51678312,\"2675\":16.076345419999999,\"2676\":14.177416109999999,\"2677\":13.99139948,\"2678\":15.72390004,\"2679\":18.629367290000001,\"2680\":15.69544847,\"2681\":13.41865906,\"2682\":15.021271580000001,\"2683\":null,\"2684\":14.540948159999999,\"2685\":14.374913299999999,\"2686\":18.746195190000002,\"2687\":17.040606530000002,\"2688\":17.61881378,\"2689\":14.307477199999999,\"2690\":17.560674989999999,\"2691\":null,\"2692\":null,\"2693\":null,\"2694\":15.59591063,\"2695\":null,\"2696\":16.696186860000001,\"2697\":null,\"2698\":16.32881021,\"2699\":null,\"2700\":17.380600489999999,\"2701\":18.734676830000002,\"2702\":null,\"2703\":null,\"2704\":15.79471479,\"2705\":16.094353420000001,\"2706\":16.993612949999999,\"2707\":21.588703850000002,\"2708\":18.98015358,\"2709\":20.471468250000001,\"2710\":24.385789160000002,\"2711\":null,\"2712\":19.886357579999998,\"2713\":null,\"2714\":21.650247889999999,\"2715\":23.281867609999999,\"2716\":14.167612289999999,\"2717\":20.02965159,\"2718\":21.235840459999999,\"2719\":19.63630925,\"2720\":20.534542120000001,\"2721\":19.710864229999998,\"2722\":24.197389250000001,\"2723\":20.199749929999999,\"2724\":19.80246356,\"2725\":16.612137619999999,\"2726\":19.218164980000001,\"2727\":21.0754728,\"2728\":16.132243519999999,\"2729\":null,\"2730\":20.515172069999998,\"2731\":18.812991719999999,\"2732\":17.63788637,\"2733\":null,\"2734\":11.79683331,\"2735\":15.778970920000001,\"2736\":18.408464429999999,\"2737\":18.846426009999998,\"2738\":14.24150292,\"2739\":null,\"2740\":null,\"2741\":17.196113990000001,\"2742\":18.581598339999999,\"2743\":null,\"2744\":20.17345405,\"2745\":15.830146579999999,\"2746\":null,\"2747\":17.90288662,\"2748\":null,\"2749\":null,\"2750\":16.33505135,\"2751\":null,\"2752\":null,\"2753\":19.61927382,\"2754\":18.406103810000001,\"2755\":14.672182210000001,\"2756\":15.909294620000001,\"2757\":16.084171269999999,\"2758\":null,\"2759\":17.77976297,\"2760\":null,\"2761\":null,\"2762\":17.755194169999999,\"2763\":null,\"2764\":18.741244479999999,\"2765\":16.59095726,\"2766\":15.49972837,\"2767\":15.04233621,\"2768\":17.57886178,\"2769\":16.9918801,\"2770\":19.011817959999998,\"2771\":null,\"2772\":16.3758974,\"2773\":null,\"2774\":18.72215697,\"2775\":19.38781006,\"2776\":16.801862719999999,\"2777\":17.29059943,\"2778\":15.50570489,\"2779\":null,\"2780\":15.280848450000001,\"2781\":15.41016319,\"2782\":16.30467758,\"2783\":16.67553375,\"2784\":18.151804460000001,\"2785\":null,\"2786\":21.314849349999999,\"2787\":16.963840399999999,\"2788\":19.74108137,\"2789\":18.122267879999999,\"2790\":null,\"2791\":null,\"2792\":18.011603900000001,\"2793\":null,\"2794\":18.668154470000001,\"2795\":null,\"2796\":13.64957768,\"2797\":16.468774880000002,\"2798\":null,\"2799\":17.094292159999998,\"2800\":14.01792977,\"2801\":20.768512909999998,\"2802\":19.96183855,\"2803\":20.42417683,\"2804\":19.40037143,\"2805\":18.96454151,\"2806\":null,\"2807\":15.42070257,\"2808\":16.32116306,\"2809\":15.7572963,\"2810\":14.51225034,\"2811\":14.96417417,\"2812\":null,\"2813\":18.776899459999999,\"2814\":18.267154260000002,\"2815\":19.099885390000001,\"2816\":15.31757157,\"2817\":null,\"2818\":17.620467529999999,\"2819\":null,\"2820\":null,\"2821\":15.72031656,\"2822\":15.73773383,\"2823\":15.70846753,\"2824\":null,\"2825\":17.638844150000001,\"2826\":null,\"2827\":13.24813988,\"2828\":null,\"2829\":18.54222137,\"2830\":null,\"2831\":19.00788837,\"2832\":16.91916471,\"2833\":18.294121579999999,\"2834\":15.95150321,\"2835\":18.60276185,\"2836\":17.703077480000001,\"2837\":13.87444181,\"2838\":18.90586935,\"2839\":16.70327064,\"2840\":19.494933880000001,\"2841\":14.86208588,\"2842\":16.050591690000001,\"2843\":13.858849620000001,\"2844\":16.84058675,\"2845\":15.77029441,\"2846\":null,\"2847\":13.664326730000001,\"2848\":15.64725514,\"2849\":20.84112099,\"2850\":19.12923206,\"2851\":19.440503110000002,\"2852\":19.30867241,\"2853\":17.16333766,\"2854\":21.0209413,\"2855\":15.57926661,\"2856\":17.42189325,\"2857\":14.033533970000001,\"2858\":17.28860405,\"2859\":null,\"2860\":19.25027953,\"2861\":19.491017540000001,\"2862\":18.13975258,\"2863\":16.91252093,\"2864\":14.520165240000001,\"2865\":null,\"2866\":13.50361313,\"2867\":null,\"2868\":null,\"2869\":null,\"2870\":14.11656118,\"2871\":18.523690519999999,\"2872\":17.762131050000001,\"2873\":16.517535179999999,\"2874\":null,\"2875\":18.63051699,\"2876\":16.669913919999999,\"2877\":18.255968930000002,\"2878\":null,\"2879\":null,\"2880\":15.219316920000001,\"2881\":17.600033809999999,\"2882\":17.210436319999999,\"2883\":null,\"2884\":16.127367700000001,\"2885\":17.74533306,\"2886\":null,\"2887\":null,\"2888\":null,\"2889\":null,\"2890\":null,\"2891\":null,\"2892\":null,\"2893\":15.652781060000001,\"2894\":16.83886553,\"2895\":null,\"2896\":17.559029899999999,\"2897\":null,\"2898\":18.193933999999999,\"2899\":18.72614605,\"2900\":null,\"2901\":13.24790642,\"2902\":19.345945610000001,\"2903\":12.878768320000001,\"2904\":null,\"2905\":13.24790642,\"2906\":null,\"2907\":15.656913640000001,\"2908\":12.62751598,\"2909\":19.757337790000001,\"2910\":null,\"2911\":null,\"2912\":null,\"2913\":null,\"2914\":13.79958225,\"2915\":15.81701458,\"2916\":null,\"2917\":null,\"2918\":13.2608918,\"2919\":16.29792286,\"2920\":14.418970509999999,\"2921\":16.319424900000001,\"2922\":null,\"2923\":16.703639509999999,\"2924\":19.831430569999998,\"2925\":null,\"2926\":15.37294962,\"2927\":12.374779930000001,\"2928\":20.98413527,\"2929\":15.25176909,\"2930\":null,\"2931\":16.33899649,\"2932\":15.85577513,\"2933\":14.98296931,\"2934\":null,\"2935\":15.43739663,\"2936\":15.7854072,\"2937\":null,\"2938\":18.692849819999999,\"2939\":19.893200440000001,\"2940\":null,\"2941\":null,\"2942\":null,\"2943\":null,\"2944\":16.472738379999999,\"2945\":13.70852871,\"2946\":17.014602549999999,\"2947\":13.24790642,\"2948\":null,\"2949\":17.947578759999999,\"2950\":16.268761680000001,\"2951\":17.074341499999999,\"2952\":15.534742169999999,\"2953\":17.279720609999998,\"2954\":null,\"2955\":null,\"2956\":18.684210190000002,\"2957\":18.03387158,\"2958\":17.469345749999999,\"2959\":null,\"2960\":17.005001310000001,\"2961\":18.530000600000001,\"2962\":16.073670929999999,\"2963\":15.13204511,\"2964\":null,\"2965\":16.817559129999999,\"2966\":15.72025028,\"2967\":null,\"2968\":null,\"2969\":null,\"2970\":18.80567606,\"2971\":20.968140089999999,\"2972\":15.843789920000001,\"2973\":16.798175270000002,\"2974\":21.697029629999999,\"2975\":null,\"2976\":13.38674269,\"2977\":null,\"2978\":15.07940073,\"2979\":16.148375909999999,\"2980\":14.92839006,\"2981\":16.363183110000001,\"2982\":18.212415969999999,\"2983\":18.426426249999999,\"2984\":null,\"2985\":13.86298011,\"2986\":null,\"2987\":17.222798430000001,\"2988\":17.355359320000002,\"2989\":null,\"2990\":null,\"2991\":18.64470188,\"2992\":16.80942778,\"2993\":null,\"2994\":null,\"2995\":null,\"2996\":15.6917697,\"2997\":15.85721002,\"2998\":17.922149520000001,\"2999\":17.008911950000002,\"3000\":15.299812360000001,\"3001\":15.602496759999999,\"3002\":18.403259510000002,\"3003\":18.798577009999999,\"3004\":null,\"3005\":19.494367780000001,\"3006\":20.220422070000001,\"3007\":17.67522494,\"3008\":15.50515448,\"3009\":20.6403128,\"3010\":19.975007309999999,\"3011\":14.33343825,\"3012\":18.881616000000001,\"3013\":16.852157869999999,\"3014\":18.987445319999999,\"3015\":null,\"3016\":16.397496050000001,\"3017\":16.217355229999999,\"3018\":13.69494122,\"3019\":16.416877589999999,\"3020\":17.59691016,\"3021\":null,\"3022\":14.58869251,\"3023\":null,\"3024\":14.504689389999999,\"3025\":13.72362824,\"3026\":13.541452420000001,\"3027\":15.39965333,\"3028\":16.607926509999999,\"3029\":null,\"3030\":null,\"3031\":16.890572840000001,\"3032\":null,\"3033\":15.14570962,\"3034\":15.33944732,\"3035\":16.79037516,\"3036\":13.24790642,\"3037\":14.432989340000001,\"3038\":20.824655109999998,\"3039\":16.947037779999999,\"3040\":16.46690306,\"3041\":19.965899060000002,\"3042\":20.50972986,\"3043\":16.129527020000001,\"3044\":null,\"3045\":null,\"3046\":11.995646020000001,\"3047\":15.66520605,\"3048\":16.002152209999998,\"3049\":16.312722829999998,\"3050\":17.69426945,\"3051\":null,\"3052\":19.488417009999999,\"3053\":22.19169892,\"3054\":null,\"3055\":17.03410191,\"3056\":18.2457444,\"3057\":20.296586699999999,\"3058\":null,\"3059\":null,\"3060\":20.537549299999998,\"3061\":17.466636170000001,\"3062\":14.48065375,\"3063\":14.61851268,\"3064\":null,\"3065\":17.23286461,\"3066\":17.74062378,\"3067\":16.29437948,\"3068\":15.627242669999999,\"3069\":null,\"3070\":null,\"3071\":16.077507529999998,\"3072\":17.57708796,\"3073\":17.315760399999998,\"3074\":14.88481535,\"3075\":null,\"3076\":16.856662539999998,\"3077\":null,\"3078\":null,\"3079\":null,\"3080\":14.866741340000001,\"3081\":null,\"3082\":null,\"3083\":15.66505347,\"3084\":16.115969629999999,\"3085\":15.32135763,\"3086\":null,\"3087\":15.18271726,\"3088\":null,\"3089\":14.719572039999999,\"3090\":16.045874000000001,\"3091\":17.52558647,\"3092\":null,\"3093\":null,\"3094\":13.42197621,\"3095\":null,\"3096\":17.795132779999999,\"3097\":17.45584285,\"3098\":17.56502832,\"3099\":21.603060240000001,\"3100\":13.368399800000001,\"3101\":20.744545120000002,\"3102\":20.412833419999998,\"3103\":17.896712990000001,\"3104\":20.727209779999999,\"3105\":null,\"3106\":18.272546269999999,\"3107\":19.16341838,\"3108\":16.545084930000002,\"3109\":14.270460910000001,\"3110\":null,\"3111\":null,\"3112\":14.99204883,\"3113\":14.926522909999999,\"3114\":17.622772359999999,\"3115\":22.478170810000002,\"3116\":16.598465130000001,\"3117\":20.094120449999998,\"3118\":16.99310032,\"3119\":null,\"3120\":16.421857370000001,\"3121\":null,\"3122\":14.38911935,\"3123\":14.714604469999999,\"3124\":15.15303119,\"3125\":18.257525709999999,\"3126\":17.079111180000002,\"3127\":null,\"3128\":null,\"3129\":18.549720239999999,\"3130\":18.191787269999999,\"3131\":15.31621075,\"3132\":null,\"3133\":null,\"3134\":16.79606416,\"3135\":null,\"3136\":null,\"3137\":null,\"3138\":19.141773310000001,\"3139\":18.509642880000001,\"3140\":20.730982879999999,\"3141\":18.153519429999999,\"3142\":16.959783130000002,\"3143\":17.12634452,\"3144\":20.71587895,\"3145\":14.814310839999999,\"3146\":15.42252272,\"3147\":16.286045269999999,\"3148\":13.24790642,\"3149\":18.091203650000001,\"3150\":null,\"3151\":14.96573087,\"3152\":17.702003560000001,\"3153\":12.72816678,\"3154\":20.123278070000001,\"3155\":19.26269456,\"3156\":14.72581375,\"3157\":null,\"3158\":null,\"3159\":null,\"3160\":null,\"3161\":21.420811520000001,\"3162\":16.00094588,\"3163\":null,\"3164\":18.32302778,\"3165\":null,\"3166\":16.59004169,\"3167\":null,\"3168\":15.86671887,\"3169\":17.114618060000002,\"3170\":null,\"3171\":null,\"3172\":null,\"3173\":14.298896750000001,\"3174\":null,\"3175\":null,\"3176\":null,\"3177\":null,\"3178\":13.744313679999999,\"3179\":14.14445564,\"3180\":17.500573079999999,\"3181\":17.685980700000002,\"3182\":19.094383010000001,\"3183\":null,\"3184\":null,\"3185\":null,\"3186\":null,\"3187\":15.818941540000001,\"3188\":null,\"3189\":null,\"3190\":null,\"3191\":16.415828820000002,\"3192\":17.907765430000001,\"3193\":16.976391499999998,\"3194\":12.69089353,\"3195\":17.512518490000002,\"3196\":18.923294479999999,\"3197\":18.982714090000002,\"3198\":21.6573393,\"3199\":18.84282688,\"3200\":17.029761799999999,\"3201\":null,\"3202\":null,\"3203\":null,\"3204\":null,\"3205\":17.248563829999998,\"3206\":19.166826069999999,\"3207\":null,\"3208\":16.096660440000001,\"3209\":19.49440766,\"3210\":18.032253229999998,\"3211\":18.369460790000002,\"3212\":17.152467560000002,\"3213\":16.954879649999999,\"3214\":21.266835159999999,\"3215\":18.989165029999999,\"3216\":16.62979554,\"3217\":19.964813800000002,\"3218\":20.22969879,\"3219\":15.918855649999999,\"3220\":17.70199509,\"3221\":19.167647890000001,\"3222\":15.85383588,\"3223\":20.352888020000002,\"3224\":15.658885720000001,\"3225\":17.32499996,\"3226\":15.302107339999999,\"3227\":null,\"3228\":null,\"3229\":19.414159290000001,\"3230\":null,\"3231\":17.964246450000001,\"3232\":17.110317550000001,\"3233\":18.704341660000001,\"3234\":18.041776599999999,\"3235\":null,\"3236\":19.5978666,\"3237\":null,\"3238\":16.956643119999999,\"3239\":16.34560184,\"3240\":null,\"3241\":null,\"3242\":null,\"3243\":null,\"3244\":null,\"3245\":null,\"3246\":null,\"3247\":15.77551255,\"3248\":13.709167239999999,\"3249\":17.537481140000001,\"3250\":18.109246679999998,\"3251\":null,\"3252\":15.760169230000001,\"3253\":17.499363559999999,\"3254\":17.87176303,\"3255\":15.695341880000001,\"3256\":16.86726552,\"3257\":12.68719774,\"3258\":15.53928692,\"3259\":null,\"3260\":17.7975581,\"3261\":12.372540600000001,\"3262\":null,\"3263\":19.272520020000002,\"3264\":19.451889019999999,\"3265\":14.79559296,\"3266\":18.3119084,\"3267\":null,\"3268\":null,\"3269\":15.18523961,\"3270\":null,\"3271\":16.202354629999999,\"3272\":13.49391166,\"3273\":null,\"3274\":null,\"3275\":15.803888110000001,\"3276\":16.07212595,\"3277\":null,\"3278\":null,\"3279\":15.23082741,\"3280\":null,\"3281\":13.78684866,\"3282\":14.87220578,\"3283\":17.877715940000002,\"3284\":16.250858900000001,\"3285\":15.974382390000001,\"3286\":12.79440582,\"3287\":15.208958450000001,\"3288\":18.036333930000001,\"3289\":null,\"3290\":15.742643340000001,\"3291\":18.499452290000001,\"3292\":null,\"3293\":16.41974789,\"3294\":17.344229370000001,\"3295\":22.62756435,\"3296\":15.763601189999999,\"3297\":15.908723480000001,\"3298\":17.105196530000001,\"3299\":17.002135509999999,\"3300\":16.230627219999999,\"3301\":18.554378530000001,\"3302\":18.127836779999999,\"3303\":16.705888399999999,\"3304\":16.472366019999999,\"3305\":null,\"3306\":17.700021979999999,\"3307\":null,\"3308\":17.348706920000002,\"3309\":18.497607590000001,\"3310\":15.83425626,\"3311\":13.24790642,\"3312\":20.727895830000001,\"3313\":18.04162518,\"3314\":14.72224905,\"3315\":18.488710399999999,\"3316\":12.968142650000001,\"3317\":null,\"3318\":null,\"3319\":null,\"3320\":18.695876510000002,\"3321\":18.0948648,\"3322\":15.10987132,\"3323\":12.385458809999999,\"3324\":17.712945090000002,\"3325\":15.888935979999999,\"3326\":19.34230148,\"3327\":null,\"3328\":13.58453048,\"3329\":null,\"3330\":15.47953555,\"3331\":20.392384710000002,\"3332\":20.218596000000002,\"3333\":12.65052389,\"3334\":18.06200582,\"3335\":16.720724990000001,\"3336\":null,\"3337\":15.785176420000001,\"3338\":14.42411282,\"3339\":15.17663308,\"3340\":null,\"3341\":16.962690389999999,\"3342\":17.984101419999998,\"3343\":17.408475840000001,\"3344\":null,\"3345\":17.402917840000001,\"3346\":15.972585479999999,\"3347\":14.3196779,\"3348\":null,\"3349\":null,\"3350\":null,\"3351\":18.62576546,\"3352\":null,\"3353\":null,\"3354\":15.3758167,\"3355\":null,\"3356\":14.184170030000001,\"3357\":16.405428860000001,\"3358\":null,\"3359\":13.785035410000001,\"3360\":21.173139599999999,\"3361\":22.504157899999999,\"3362\":15.51526131,\"3363\":22.03162034,\"3364\":20.70033317,\"3365\":21.41981869,\"3366\":21.950882799999999,\"3367\":null,\"3368\":17.252045299999999,\"3369\":null,\"3370\":14.093498589999999,\"3371\":null,\"3372\":17.808206330000001,\"3373\":14.44702268,\"3374\":null,\"3375\":null,\"3376\":18.007956400000001,\"3377\":null,\"3378\":19.405037799999999,\"3379\":19.704118749999999,\"3380\":18.228213839999999,\"3381\":18.846636660000002,\"3382\":15.51995312,\"3383\":null,\"3384\":18.55146616,\"3385\":16.708018490000001,\"3386\":17.40835886,\"3387\":null,\"3388\":null,\"3389\":17.523412480000001,\"3390\":null,\"3391\":16.72250038,\"3392\":14.80929342,\"3393\":15.87006087,\"3394\":16.42584394,\"3395\":15.27546027,\"3396\":16.623103990000001,\"3397\":null,\"3398\":14.04022239,\"3399\":null,\"3400\":null,\"3401\":null,\"3402\":16.97436699,\"3403\":17.62398503,\"3404\":14.50733215,\"3405\":null,\"3406\":16.545031420000001,\"3407\":null,\"3408\":null,\"3409\":null,\"3410\":16.454768770000001,\"3411\":14.867400529999999,\"3412\":15.09140232,\"3413\":17.631085779999999,\"3414\":null,\"3415\":null,\"3416\":17.991987340000002,\"3417\":16.12554085,\"3418\":16.007364670000001,\"3419\":18.586141390000002,\"3420\":17.40368003,\"3421\":17.3430085,\"3422\":null,\"3423\":null,\"3424\":16.555979449999999,\"3425\":17.685516270000001,\"3426\":null,\"3427\":19.90920264,\"3428\":15.61367061,\"3429\":20.04779435,\"3430\":17.29181908,\"3431\":null,\"3432\":19.426224860000001,\"3433\":null,\"3434\":15.76814281,\"3435\":null,\"3436\":null,\"3437\":15.944823769999999,\"3438\":19.06287768,\"3439\":16.647588249999998,\"3440\":13.51748289,\"3441\":null,\"3442\":15.589589780000001,\"3443\":15.908360719999999,\"3444\":17.368961219999999,\"3445\":15.751829730000001,\"3446\":17.102501029999999,\"3447\":15.56438356,\"3448\":null,\"3449\":null,\"3450\":null,\"3451\":null,\"3452\":null,\"3453\":null,\"3454\":null,\"3455\":null,\"3456\":null,\"3457\":null,\"3458\":null,\"3459\":19.19242972,\"3460\":null,\"3461\":16.667195280000001,\"3462\":16.05938373,\"3463\":null,\"3464\":null,\"3465\":null,\"3466\":null,\"3467\":15.64654765,\"3468\":null,\"3469\":null,\"3470\":19.883565910000002,\"3471\":14.943258050000001,\"3472\":null,\"3473\":null,\"3474\":null,\"3475\":16.805711550000002,\"3476\":17.010784350000002,\"3477\":16.752649510000001,\"3478\":null,\"3479\":null,\"3480\":17.708424409999999,\"3481\":14.818511470000001,\"3482\":null,\"3483\":null,\"3484\":16.47079197,\"3485\":18.586062680000001,\"3486\":null,\"3487\":null,\"3488\":null,\"3489\":null,\"3490\":16.060110130000002,\"3491\":null,\"3492\":12.44198115,\"3493\":18.504556139999998,\"3494\":null,\"3495\":17.05568409,\"3496\":null,\"3497\":17.601572730000001,\"3498\":16.75968288,\"3499\":15.68247766,\"3500\":18.220565669999999,\"3501\":null,\"3502\":13.24790642,\"3503\":13.455914890000001,\"3504\":17.550080869999999,\"3505\":15.29750202,\"3506\":16.22907185,\"3507\":19.789224300000001,\"3508\":20.279513900000001,\"3509\":18.33457379,\"3510\":14.60952597,\"3511\":null,\"3512\":16.870505739999999,\"3513\":18.198061559999999,\"3514\":null,\"3515\":null,\"3516\":null,\"3517\":null,\"3518\":null,\"3519\":null,\"3520\":null,\"3521\":18.773416619999999,\"3522\":18.512747449999999,\"3523\":15.15812236,\"3524\":null,\"3525\":14.96478215,\"3526\":18.31630917,\"3527\":14.491827600000001,\"3528\":18.380679690000001,\"3529\":null,\"3530\":18.92877425,\"3531\":15.429491949999999,\"3532\":14.31224832,\"3533\":15.31192096,\"3534\":16.653415769999999,\"3535\":18.367827070000001,\"3536\":15.750898660000001,\"3537\":18.614288630000001,\"3538\":17.586077700000001,\"3539\":18.507955370000001,\"3540\":17.646839719999999,\"3541\":null,\"3542\":null,\"3543\":19.613346870000001,\"3544\":null,\"3545\":null,\"3546\":null,\"3547\":null,\"3548\":17.00256242,\"3549\":20.629137960000001,\"3550\":15.03488188,\"3551\":14.73839214,\"3552\":null,\"3553\":null,\"3554\":null,\"3555\":13.24790642,\"3556\":null,\"3557\":18.807056320000001,\"3558\":17.744071760000001,\"3559\":14.55015598,\"3560\":17.178393889999999,\"3561\":14.502063720000001,\"3562\":null,\"3563\":null,\"3564\":null,\"3565\":15.35801579,\"3566\":19.13594685,\"3567\":16.954891719999999,\"3568\":18.961164780000001,\"3569\":15.37606435,\"3570\":null,\"3571\":null,\"3572\":15.7427879,\"3573\":13.24790642,\"3574\":15.263255450000001,\"3575\":null,\"3576\":null,\"3577\":null,\"3578\":13.24790642,\"3579\":null,\"3580\":null,\"3581\":null,\"3582\":16.152809770000001,\"3583\":13.24790642,\"3584\":null,\"3585\":null,\"3586\":14.456112060000001,\"3587\":null,\"3588\":16.012066359999999,\"3589\":null,\"3590\":null,\"3591\":null,\"3592\":null,\"3593\":null,\"3594\":null,\"3595\":null,\"3596\":13.74547789,\"3597\":13.24790642,\"3598\":14.55588229,\"3599\":13.24790642,\"3600\":null,\"3601\":null,\"3602\":null,\"3603\":null,\"3604\":null,\"3605\":null,\"3606\":null,\"3607\":15.80426802,\"3608\":null,\"3609\":null,\"3610\":null,\"3611\":null,\"3612\":null,\"3613\":13.825076599999999,\"3614\":null,\"3615\":null,\"3616\":null,\"3617\":null,\"3618\":null,\"3619\":null,\"3620\":null,\"3621\":null,\"3622\":null,\"3623\":null,\"3624\":null,\"3625\":null,\"3626\":null,\"3627\":null,\"3628\":16.603203010000001,\"3629\":null,\"3630\":null,\"3631\":15.10067198,\"3632\":null,\"3633\":13.24790642,\"3634\":16.26594304,\"3635\":18.28962216,\"3636\":14.84997853,\"3637\":14.70235226,\"3638\":null,\"3639\":null,\"3640\":null,\"3641\":null,\"3642\":null,\"3643\":null,\"3644\":null,\"3645\":null,\"3646\":15.76066782,\"3647\":14.78915069,\"3648\":null,\"3649\":14.24150292,\"3650\":14.45574628,\"3651\":19.476828520000002,\"3652\":22.775255680000001,\"3653\":18.727746360000001,\"3654\":22.158757810000001,\"3655\":20.239158700000001,\"3656\":null,\"3657\":null,\"3658\":21.88267183,\"3659\":null,\"3660\":null,\"3661\":null,\"3662\":null,\"3663\":null,\"3664\":null,\"3665\":null,\"3666\":null,\"3667\":null,\"3668\":null,\"3669\":null,\"3670\":null,\"3671\":17.80382067,\"3672\":19.718134079999999,\"3673\":16.730325690000001,\"3674\":17.39821298,\"3675\":null,\"3676\":null,\"3677\":12.05514621,\"3678\":18.828098480000001,\"3679\":16.738101360000002,\"3680\":null,\"3681\":18.52418252,\"3682\":null,\"3683\":null,\"3684\":null,\"3685\":null,\"3686\":null,\"3687\":null,\"3688\":null,\"3689\":13.24790642,\"3690\":null,\"3691\":23.038782399999999,\"3692\":16.821364859999999,\"3693\":16.711106340000001,\"3694\":null,\"3695\":14.54135928,\"3696\":null,\"3697\":null,\"3698\":18.733447640000001,\"3699\":15.740325029999999,\"3700\":17.781451820000001,\"3701\":17.06636744,\"3702\":15.5268025,\"3703\":19.2495045,\"3704\":null,\"3705\":null,\"3706\":19.01219073,\"3707\":18.043990910000002,\"3708\":null,\"3709\":18.83760105,\"3710\":null,\"3711\":15.42707343,\"3712\":16.39918965,\"3713\":19.498259730000001,\"3714\":null,\"3715\":17.2805119,\"3716\":15.797851530000001,\"3717\":15.035338579999999,\"3718\":null,\"3719\":null,\"3720\":null,\"3721\":null,\"3722\":null,\"3723\":null,\"3724\":15.79059762,\"3725\":18.98645342,\"3726\":18.252554100000001,\"3727\":13.825076599999999,\"3728\":19.297555060000001,\"3729\":null,\"3730\":16.995910519999999,\"3731\":18.37406876,\"3732\":15.449776870000001,\"3733\":13.797960870000001,\"3734\":17.65245208,\"3735\":18.8187678,\"3736\":null,\"3737\":16.804520270000001,\"3738\":16.81542924,\"3739\":21.590707559999998,\"3740\":20.606005209999999,\"3741\":19.286745020000001,\"3742\":null,\"3743\":15.9343082,\"3744\":15.15549167,\"3745\":17.018316930000001,\"3746\":19.684744930000001,\"3747\":null,\"3748\":17.413708589999999,\"3749\":16.708940729999998,\"3750\":18.910864669999999,\"3751\":16.878049619999999,\"3752\":16.1287859,\"3753\":18.126234449999998,\"3754\":15.77437005,\"3755\":null,\"3756\":16.20788654,\"3757\":14.78167968,\"3758\":16.778827509999999,\"3759\":null,\"3760\":null,\"3761\":null,\"3762\":null,\"3763\":19.33422654,\"3764\":15.59810482,\"3765\":19.497635559999999,\"3766\":17.73257169,\"3767\":19.716894849999999,\"3768\":21.30259543,\"3769\":19.290556129999999,\"3770\":20.03379528,\"3771\":16.827608909999999,\"3772\":15.046958200000001,\"3773\":18.782879869999999,\"3774\":null,\"3775\":18.50143186,\"3776\":16.929078310000001,\"3777\":null,\"3778\":23.430236870000002,\"3779\":21.642845179999998,\"3780\":20.002052639999999,\"3781\":18.43693141,\"3782\":null,\"3783\":16.869119659999999,\"3784\":17.774808589999999,\"3785\":null,\"3786\":16.365761209999999,\"3787\":null,\"3788\":null,\"3789\":18.20366306,\"3790\":null,\"3791\":15.50240209,\"3792\":20.683270650000001,\"3793\":19.44045552,\"3794\":null,\"3795\":20.78700503,\"3796\":17.425716390000002,\"3797\":16.232089370000001,\"3798\":20.353169399999999,\"3799\":null,\"3800\":19.76554702,\"3801\":null,\"3802\":17.871633339999999,\"3803\":19.290095569999998,\"3804\":15.640875339999999,\"3805\":null,\"3806\":16.31583316,\"3807\":null,\"3808\":15.262112950000001,\"3809\":null,\"3810\":18.749238640000002,\"3811\":null,\"3812\":19.108678579999999,\"3813\":19.68154591,\"3814\":19.707585089999998,\"3815\":18.245378469999999,\"3816\":19.741897380000001,\"3817\":18.214403059999999,\"3818\":21.304811189999999,\"3819\":17.728463049999998,\"3820\":17.61838814,\"3821\":18.178650390000001,\"3822\":null,\"3823\":17.942757329999999,\"3824\":19.90593445,\"3825\":16.655310889999999,\"3826\":16.869920390000001,\"3827\":23.79066095,\"3828\":12.82917052,\"3829\":13.24790642,\"3830\":16.65600075,\"3831\":null,\"3832\":17.09142911,\"3833\":13.850184179999999,\"3834\":17.046556379999998,\"3835\":18.42212365,\"3836\":null,\"3837\":16.125889350000001,\"3838\":null,\"3839\":null,\"3840\":17.893597209999999,\"3841\":16.461054350000001,\"3842\":null,\"3843\":null,\"3844\":null,\"3845\":null,\"3846\":null,\"3847\":15.321291840000001,\"3848\":null,\"3849\":null,\"3850\":null,\"3851\":null,\"3852\":null,\"3853\":null,\"3854\":null,\"3855\":null,\"3856\":null,\"3857\":null,\"3858\":14.3802059,\"3859\":null,\"3860\":null,\"3861\":null,\"3862\":null,\"3863\":null,\"3864\":null,\"3865\":null,\"3866\":null,\"3867\":12.372781509999999,\"3868\":null,\"3869\":null,\"3870\":14.388193360000001,\"3871\":null,\"3872\":null,\"3873\":null,\"3874\":null,\"3875\":null,\"3876\":null,\"3877\":null,\"3878\":null,\"3879\":null,\"3880\":null,\"3881\":null,\"3882\":14.76957835,\"3883\":null,\"3884\":14.56459763,\"3885\":null,\"3886\":null,\"3887\":null,\"3888\":null,\"3889\":null,\"3890\":null,\"3891\":null,\"3892\":null,\"3893\":18.970018459999999,\"3894\":18.805950429999999,\"3895\":null,\"3896\":null,\"3897\":19.767611779999999,\"3898\":null,\"3899\":16.160112779999999,\"3900\":null,\"3901\":14.005849469999999,\"3902\":16.220264050000001,\"3903\":15.726533,\"3904\":17.778215230000001,\"3905\":11.710550680000001,\"3906\":19.306720680000002,\"3907\":20.315664850000001,\"3908\":21.18715796,\"3909\":20.346215189999999,\"3910\":18.76665294,\"3911\":null,\"3912\":null,\"3913\":null,\"3914\":14.55219535,\"3915\":15.32581407,\"3916\":null,\"3917\":null,\"3918\":17.474035870000002,\"3919\":19.25256083,\"3920\":null,\"3921\":16.425394260000001,\"3922\":null,\"3923\":17.748860149999999,\"3924\":17.907372049999999,\"3925\":17.792874189999999,\"3926\":12.888083529999999,\"3927\":16.515394499999999,\"3928\":17.37053543,\"3929\":16.92266918,\"3930\":null,\"3931\":null,\"3932\":null,\"3933\":16.858410450000001,\"3934\":11.326560410000001,\"3935\":null,\"3936\":14.38016934,\"3937\":18.67387905,\"3938\":19.640638679999999,\"3939\":15.62742405,\"3940\":17.3774826,\"3941\":15.553830400000001,\"3942\":17.63498663,\"3943\":15.323885560000001,\"3944\":null,\"3945\":null,\"3946\":16.555739540000001,\"3947\":15.45754024,\"3948\":15.54709755,\"3949\":18.10478397,\"3950\":17.92269383,\"3951\":16.863565130000001,\"3952\":null,\"3953\":16.003037769999999,\"3954\":null,\"3955\":null,\"3956\":15.92655822,\"3957\":16.044902610000001,\"3958\":16.4856777,\"3959\":17.689332180000001,\"3960\":null,\"3961\":18.792541570000001,\"3962\":17.145854,\"3963\":null,\"3964\":19.298147019999998,\"3965\":14.56139364,\"3966\":null,\"3967\":19.08207342,\"3968\":19.615609410000001,\"3969\":17.12787719,\"3970\":16.64822225,\"3971\":14.772843699999999,\"3972\":18.148876219999998,\"3973\":15.722859339999999,\"3974\":null,\"3975\":null,\"3976\":22.246299409999999,\"3977\":15.682833649999999,\"3978\":null,\"3979\":null,\"3980\":19.164771030000001,\"3981\":16.945766070000001,\"3982\":19.81126188,\"3983\":16.172742800000002,\"3984\":null,\"3985\":15.69328307,\"3986\":19.065387300000001,\"3987\":null,\"3988\":null,\"3989\":null,\"3990\":15.524061919999999,\"3991\":16.46079679,\"3992\":null,\"3993\":16.54643931,\"3994\":20.742304109999999,\"3995\":15.71603554,\"3996\":null,\"3997\":null,\"3998\":21.26692268,\"3999\":15.794065229999999,\"4000\":16.28469085,\"4001\":18.307149519999999,\"4002\":18.453949600000001,\"4003\":15.562993499999999,\"4004\":16.278254159999999,\"4005\":20.759075559999999,\"4006\":17.91390337,\"4007\":20.08052013,\"4008\":16.674279940000002,\"4009\":14.047800580000001,\"4010\":15.11758865,\"4011\":null,\"4012\":20.169440059999999,\"4013\":20.366746030000002,\"4014\":null,\"4015\":20.478076290000001,\"4016\":23.533807710000001,\"4017\":17.633160159999999,\"4018\":null,\"4019\":15.149344019999999,\"4020\":16.618718980000001,\"4021\":null,\"4022\":null,\"4023\":17.402574680000001,\"4024\":null,\"4025\":16.939495180000002,\"4026\":19.242710939999998,\"4027\":null,\"4028\":14.53930414,\"4029\":null,\"4030\":17.412621000000001,\"4031\":17.188719169999999,\"4032\":18.370253829999999,\"4033\":16.923283179999998,\"4034\":16.504556189999999,\"4035\":19.016199100000001,\"4036\":17.297818329999998,\"4037\":19.469434230000001,\"4038\":null,\"4039\":null,\"4040\":null,\"4041\":null,\"4042\":null,\"4043\":15.253126050000001,\"4044\":15.43773436,\"4045\":16.355554080000001,\"4046\":18.094749960000001,\"4047\":19.737677080000001,\"4048\":15.589612450000001,\"4049\":17.177355540000001,\"4050\":14.94547625,\"4051\":15.155361770000001,\"4052\":17.13566668,\"4053\":15.404441670000001,\"4054\":21.78652443,\"4055\":null,\"4056\":20.07864807,\"4057\":16.638485939999999,\"4058\":17.746141470000001,\"4059\":null,\"4060\":15.742323750000001,\"4061\":16.467667769999998,\"4062\":null,\"4063\":16.685028670000001,\"4064\":15.341755470000001,\"4065\":null,\"4066\":null,\"4067\":16.290553809999999,\"4068\":17.32109509,\"4069\":20.428870570000001,\"4070\":18.969415219999998,\"4071\":null,\"4072\":15.38806209,\"4073\":null,\"4074\":18.281982230000001,\"4075\":null,\"4076\":null,\"4077\":18.272083779999999,\"4078\":18.625958839999999,\"4079\":14.966744009999999,\"4080\":16.482706319999998,\"4081\":null,\"4082\":null,\"4083\":null,\"4084\":14.753968670000001,\"4085\":19.941880479999998,\"4086\":null,\"4087\":15.462846300000001,\"4088\":22.712021069999999,\"4089\":null,\"4090\":null,\"4091\":17.043040900000001,\"4092\":null,\"4093\":null,\"4094\":18.267185059999999,\"4095\":13.723388310000001,\"4096\":20.64978705,\"4097\":16.667413109999998,\"4098\":16.441171990000001,\"4099\":17.39468303,\"4100\":17.393577879999999,\"4101\":15.77377371,\"4102\":16.00302186,\"4103\":20.509644489999999,\"4104\":15.724794790000001,\"4105\":19.56749924,\"4106\":15.646558410000001,\"4107\":null,\"4108\":18.64743473,\"4109\":13.867011740000001,\"4110\":15.750807099999999,\"4111\":16.46249272,\"4112\":15.508830140000001,\"4113\":17.6509924,\"4114\":null,\"4115\":16.550217979999999,\"4116\":17.201910269999999,\"4117\":18.72032634,\"4118\":19.78329038,\"4119\":18.063551579999999,\"4120\":13.24790642,\"4121\":null,\"4122\":18.026972950000001,\"4123\":13.604148479999999,\"4124\":15.2473183,\"4125\":17.767810279999999,\"4126\":16.25123838,\"4127\":null,\"4128\":null,\"4129\":16.22093585,\"4130\":17.884255639999999,\"4131\":18.417008259999999,\"4132\":18.943133880000001,\"4133\":14.861340439999999,\"4134\":null,\"4135\":null,\"4136\":null,\"4137\":19.17515977,\"4138\":18.026161219999999,\"4139\":12.918930230000001,\"4140\":16.203572470000001,\"4141\":18.068690910000001,\"4142\":16.09165205,\"4143\":19.521881489999998,\"4144\":17.4790435,\"4145\":16.507917670000001,\"4146\":19.094555060000001,\"4147\":14.038157529999999,\"4148\":19.280266149999999,\"4149\":13.796058349999999,\"4150\":null,\"4151\":null,\"4152\":null,\"4153\":null,\"4154\":null,\"4155\":15.695023239999999,\"4156\":12.172100199999999,\"4157\":13.189772720000001,\"4158\":20.64859221,\"4159\":20.03335272,\"4160\":20.21632263,\"4161\":19.58011041,\"4162\":null,\"4163\":null,\"4164\":null,\"4165\":17.351367,\"4166\":17.64359464,\"4167\":17.75457759,\"4168\":null,\"4169\":null,\"4170\":16.114388529999999,\"4171\":null,\"4172\":null,\"4173\":null,\"4174\":19.213719220000002,\"4175\":13.221291000000001,\"4176\":15.986728469999999,\"4177\":null,\"4178\":null,\"4179\":null,\"4180\":14.87068771,\"4181\":null,\"4182\":16.255836729999999,\"4183\":17.589130770000001,\"4184\":16.56782888,\"4185\":16.937981440000002,\"4186\":16.047763580000002,\"4187\":null,\"4188\":null,\"4189\":null,\"4190\":17.381631410000001,\"4191\":null,\"4192\":null,\"4193\":null,\"4194\":null,\"4195\":19.980457250000001,\"4196\":14.95936858,\"4197\":null,\"4198\":null,\"4199\":15.624328780000001,\"4200\":15.45390695,\"4201\":13.33528197,\"4202\":null,\"4203\":18.308288990000001,\"4204\":null,\"4205\":25.057671360000001,\"4206\":17.224471529999999,\"4207\":21.493678549999998,\"4208\":22.52035867,\"4209\":19.556690069999998,\"4210\":18.3705189,\"4211\":19.29344506,\"4212\":20.519479910000001,\"4213\":17.535374529999999,\"4214\":20.030570529999999,\"4215\":17.044361949999999,\"4216\":16.789208469999998,\"4217\":15.575499000000001,\"4218\":null,\"4219\":19.640782819999998,\"4220\":18.42026701,\"4221\":15.874461780000001,\"4222\":18.223474360000001,\"4223\":17.397109409999999,\"4224\":20.222072600000001,\"4225\":null,\"4226\":20.36337846,\"4227\":null,\"4228\":15.99609805,\"4229\":17.292570569999999,\"4230\":null,\"4231\":null,\"4232\":17.758302879999999,\"4233\":null,\"4234\":null,\"4235\":15.85051305,\"4236\":null,\"4237\":22.69670881,\"4238\":17.926337539999999,\"4239\":null,\"4240\":13.484474799999999,\"4241\":null,\"4242\":17.45710785,\"4243\":19.011485579999999,\"4244\":17.58349535,\"4245\":null,\"4246\":18.340476760000001,\"4247\":24.435057,\"4248\":16.523107750000001,\"4249\":18.191558319999999,\"4250\":null,\"4251\":17.595482090000001,\"4252\":14.93783144,\"4253\":18.851460410000001,\"4254\":null,\"4255\":20.45913951,\"4256\":20.901465009999999,\"4257\":13.16993867,\"4258\":19.433794209999998,\"4259\":null,\"4260\":20.357499789999999,\"4261\":20.62275271,\"4262\":15.6358272,\"4263\":17.13115943,\"4264\":16.324412840000001,\"4265\":16.85330811,\"4266\":16.789168549999999,\"4267\":14.41000519,\"4268\":15.45238895,\"4269\":14.31265219,\"4270\":null,\"4271\":21.902430280000001,\"4272\":24.506840140000001,\"4273\":13.401794260000001,\"4274\":null,\"4275\":null,\"4276\":null,\"4277\":16.814226919999999,\"4278\":15.57096295,\"4279\":null,\"4280\":17.745704450000002,\"4281\":17.952721879999999,\"4282\":null,\"4283\":17.280462029999999,\"4284\":18.49723204,\"4285\":17.11887935,\"4286\":22.78790949,\"4287\":19.204049139999999,\"4288\":16.750391579999999,\"4289\":null,\"4290\":15.496122099999999,\"4291\":null,\"4292\":14.549130529999999,\"4293\":null,\"4294\":14.98090493,\"4295\":null,\"4296\":22.959368179999998,\"4297\":20.976875700000001,\"4298\":15.07334599,\"4299\":16.140179289999999,\"4300\":17.683391149999998,\"4301\":19.456666330000001,\"4302\":18.775679499999999,\"4303\":18.19665972,\"4304\":18.600834290000002,\"4305\":null,\"4306\":15.652479980000001,\"4307\":17.100034430000001,\"4308\":17.430546289999999,\"4309\":14.42912696,\"4310\":17.34451709,\"4311\":null,\"4312\":13.243470609999999,\"4313\":17.71124318,\"4314\":15.919069889999999,\"4315\":null,\"4316\":null,\"4317\":20.03565008,\"4318\":24.243533450000001,\"4319\":16.956006420000001,\"4320\":null,\"4321\":19.384134589999999,\"4322\":18.293126300000001,\"4323\":null,\"4324\":19.774596039999999,\"4325\":null,\"4326\":null,\"4327\":null,\"4328\":21.86237449,\"4329\":null,\"4330\":15.41674407,\"4331\":19.673666390000001,\"4332\":21.235354560000001,\"4333\":null,\"4334\":null,\"4335\":15.53189826,\"4336\":null,\"4337\":18.27453903,\"4338\":20.62530619,\"4339\":18.257003709999999,\"4340\":null,\"4341\":null,\"4342\":15.303937380000001,\"4343\":17.359728879999999,\"4344\":null,\"4345\":null,\"4346\":null,\"4347\":null,\"4348\":15.92584667,\"4349\":17.671535420000001,\"4350\":null,\"4351\":16.259720649999998,\"4352\":19.31699433,\"4353\":21.440938620000001,\"4354\":18.482270190000001,\"4355\":16.787749819999998,\"4356\":17.155496800000002,\"4357\":null,\"4358\":null,\"4359\":null,\"4360\":null,\"4361\":null,\"4362\":null,\"4363\":null,\"4364\":17.021400570000001,\"4365\":null,\"4366\":null,\"4367\":null,\"4368\":null,\"4369\":17.900539179999999,\"4370\":15.23097291,\"4371\":19.2920248,\"4372\":19.076101550000001,\"4373\":16.343731420000001,\"4374\":17.43000056,\"4375\":15.086823109999999,\"4376\":17.163617309999999,\"4377\":19.97299847,\"4378\":19.818622130000001,\"4379\":21.857427080000001,\"4380\":15.063140369999999,\"4381\":17.406459300000002,\"4382\":null,\"4383\":19.481718369999999,\"4384\":null,\"4385\":20.42904446,\"4386\":null,\"4387\":16.780274840000001,\"4388\":17.0348337,\"4389\":17.25504437,\"4390\":null,\"4391\":14.91807923,\"4392\":16.0749721,\"4393\":null,\"4394\":17.683118069999999,\"4395\":17.247234129999999,\"4396\":null,\"4397\":16.811476710000001,\"4398\":19.981773480000001,\"4399\":15.033114790000001,\"4400\":12.53285157,\"4401\":16.324567269999999,\"4402\":16.779888079999999,\"4403\":null,\"4404\":14.59741052,\"4405\":null,\"4406\":14.621885799999999,\"4407\":null,\"4408\":null,\"4409\":null,\"4410\":13.91662987,\"4411\":17.76034452,\"4412\":16.721128879999998,\"4413\":16.159364629999999,\"4414\":11.4835577,\"4415\":17.34288956,\"4416\":21.26922317,\"4417\":18.06068286,\"4418\":16.818572240000002,\"4419\":15.217580910000001,\"4420\":13.24790642,\"4421\":16.975779580000001,\"4422\":15.17362142,\"4423\":18.105158889999998,\"4424\":13.45507301,\"4425\":null,\"4426\":14.354948289999999,\"4427\":null,\"4428\":null,\"4429\":null,\"4430\":null,\"4431\":17.80421389,\"4432\":16.815826269999999,\"4433\":16.000785759999999,\"4434\":16.633952149999999,\"4435\":18.95031986,\"4436\":14.67665451,\"4437\":19.47141671,\"4438\":19.771994509999999,\"4439\":20.044912100000001,\"4440\":null,\"4441\":null,\"4442\":null,\"4443\":null,\"4444\":13.24790642,\"4445\":null,\"4446\":null,\"4447\":null,\"4448\":14.91235704,\"4449\":null,\"4450\":null,\"4451\":null,\"4452\":19.2735995,\"4453\":19.171420990000001,\"4454\":16.936896879999999,\"4455\":19.757432049999998,\"4456\":13.9947629,\"4457\":17.69502804,\"4458\":19.054638239999999,\"4459\":16.70532321,\"4460\":16.8945069,\"4461\":19.050209809999998,\"4462\":12.84459624,\"4463\":13.426536,\"4464\":16.023860110000001,\"4465\":18.329850019999998,\"4466\":null,\"4467\":null,\"4468\":13.260580969999999,\"4469\":14.31552593,\"4470\":16.77672519,\"4471\":null,\"4472\":21.435836770000002,\"4473\":14.084014140000001,\"4474\":14.452091660000001,\"4475\":11.099148019999999,\"4476\":null,\"4477\":14.704639329999999,\"4478\":13.009594829999999,\"4479\":null,\"4480\":18.925554770000002,\"4481\":20.767193599999999,\"4482\":null,\"4483\":13.24790642,\"4484\":21.921170499999999,\"4485\":18.13711258,\"4486\":15.917418639999999,\"4487\":null,\"4488\":20.170516920000001,\"4489\":13.24790642,\"4490\":null,\"4491\":null,\"4492\":18.08922055,\"4493\":20.19733343,\"4494\":null,\"4495\":null,\"4496\":15.00069152,\"4497\":13.16956422,\"4498\":20.089098190000001,\"4499\":19.247112300000001,\"4500\":15.606043189999999,\"4501\":18.408910720000002,\"4502\":null,\"4503\":17.72672128,\"4504\":22.49747189,\"4505\":17.700316959999998,\"4506\":17.065011179999999,\"4507\":16.53909509,\"4508\":14.73824666,\"4509\":13.40018637,\"4510\":null,\"4511\":null,\"4512\":null,\"4513\":null,\"4514\":18.599880120000002,\"4515\":18.292137329999999,\"4516\":16.981305890000002,\"4517\":18.331561799999999,\"4518\":16.875200849999999,\"4519\":18.079780370000002,\"4520\":15.78409456,\"4521\":null,\"4522\":null,\"4523\":null,\"4524\":16.144463739999999,\"4525\":17.565331440000001,\"4526\":20.380932210000001,\"4527\":null,\"4528\":null,\"4529\":15.18435251,\"4530\":null,\"4531\":14.447815650000001,\"4532\":null,\"4533\":null,\"4534\":15.378815530000001,\"4535\":null,\"4536\":15.660881160000001,\"4537\":15.11243771,\"4538\":19.179989930000001,\"4539\":17.938634,\"4540\":15.09768107,\"4541\":null,\"4542\":15.66538862,\"4543\":null,\"4544\":20.022131859999998,\"4545\":16.66397899,\"4546\":17.109556439999999,\"4547\":17.556927890000001,\"4548\":null,\"4549\":null,\"4550\":18.420558679999999,\"4551\":null,\"4552\":null,\"4553\":15.29929239,\"4554\":15.925438140000001,\"4555\":null,\"4556\":null,\"4557\":null,\"4558\":null,\"4559\":17.638670569999999,\"4560\":15.32816373,\"4561\":16.414419169999999,\"4562\":20.163886680000001,\"4563\":18.08819308,\"4564\":19.685216369999999,\"4565\":21.575347130000001,\"4566\":19.54924802,\"4567\":19.449709500000001,\"4568\":15.63732531,\"4569\":18.283818400000001,\"4570\":18.71665067,\"4571\":16.577939149999999,\"4572\":16.35944752,\"4573\":18.12299002,\"4574\":15.5788514,\"4575\":null,\"4576\":19.06727102,\"4577\":15.952445320000001,\"4578\":16.658205280000001,\"4579\":18.16008381,\"4580\":17.368079359999999,\"4581\":15.769470480000001,\"4582\":16.964529249999998,\"4583\":18.010777789999999,\"4584\":17.780414409999999,\"4585\":13.98970347,\"4586\":18.872935559999998,\"4587\":17.043255219999999,\"4588\":18.909403300000001,\"4589\":13.982075099999999,\"4590\":16.28892269,\"4591\":15.18056024,\"4592\":null,\"4593\":18.37685536,\"4594\":18.307153060000001,\"4595\":18.53733136,\"4596\":16.305927109999999,\"4597\":14.459057550000001,\"4598\":18.410293490000001,\"4599\":17.804059280000001,\"4600\":14.37291767,\"4601\":21.483293629999999,\"4602\":null,\"4603\":null,\"4604\":null,\"4605\":null,\"4606\":null,\"4607\":null,\"4608\":null,\"4609\":18.87471455,\"4610\":17.77505665,\"4611\":16.002649349999999,\"4612\":18.918742819999998,\"4613\":18.615012050000001,\"4614\":17.033473130000001,\"4615\":null,\"4616\":17.18390948,\"4617\":17.64054711,\"4618\":15.52069743,\"4619\":17.32223737,\"4620\":15.05064986,\"4621\":null,\"4622\":18.286064249999999,\"4623\":18.097362319999998,\"4624\":null,\"4625\":19.379664940000001,\"4626\":19.825794770000002,\"4627\":15.50336145,\"4628\":20.2587796,\"4629\":17.87440385,\"4630\":12.729212349999999,\"4631\":null,\"4632\":18.878091000000001,\"4633\":18.123995140000002,\"4634\":17.935099860000001,\"4635\":17.55512865,\"4636\":17.96976995,\"4637\":20.103157840000002,\"4638\":15.30489876,\"4639\":17.193587870000002,\"4640\":null,\"4641\":null,\"4642\":19.122648300000002,\"4643\":null,\"4644\":null,\"4645\":17.968648900000002,\"4646\":null,\"4647\":20.815554339999998,\"4648\":19.85938943,\"4649\":20.208575790000001,\"4650\":16.70490174,\"4651\":null,\"4652\":19.19435133,\"4653\":13.075713390000001,\"4654\":16.460231220000001,\"4655\":19.360665900000001,\"4656\":null,\"4657\":null,\"4658\":19.226500720000001,\"4659\":16.76186573,\"4660\":17.165437539999999,\"4661\":18.60224118,\"4662\":null,\"4663\":15.30032007,\"4664\":19.83144025,\"4665\":16.632161,\"4666\":19.151005009999999,\"4667\":19.27842909,\"4668\":18.823637510000001,\"4669\":16.386101839999998,\"4670\":17.76713367,\"4671\":16.429819859999998,\"4672\":14.50805065,\"4673\":15.542366189999999,\"4674\":20.144243530000001,\"4675\":14.17036605,\"4676\":17.79572662,\"4677\":18.55678271,\"4678\":18.660619019999999,\"4679\":17.985446369999998,\"4680\":14.590188680000001,\"4681\":12.29481316,\"4682\":null,\"4683\":17.953363700000001,\"4684\":15.817135929999999,\"4685\":null,\"4686\":null,\"4687\":19.22623651,\"4688\":18.59938756,\"4689\":null,\"4690\":null,\"4691\":18.393905279999998,\"4692\":18.163091139999999,\"4693\":18.735246879999998,\"4694\":15.643211000000001,\"4695\":13.05233829,\"4696\":null,\"4697\":22.816269680000001,\"4698\":17.986641420000002,\"4699\":18.55770807,\"4700\":17.355305489999999,\"4701\":18.228451799999998,\"4702\":19.48286572,\"4703\":null,\"4704\":null,\"4705\":null,\"4706\":18.332619640000001,\"4707\":14.860373709999999,\"4708\":18.571092780000001,\"4709\":19.76363495,\"4710\":18.7164818,\"4711\":null,\"4712\":14.83575156,\"4713\":16.935396699999998,\"4714\":17.6211336,\"4715\":17.602956209999998,\"4716\":17.41750429,\"4717\":14.563326849999999,\"4718\":18.691866690000001,\"4719\":null,\"4720\":13.42994416,\"4721\":18.224554560000001,\"4722\":null,\"4723\":17.300880429999999,\"4724\":null,\"4725\":14.444569469999999,\"4726\":23.400197309999999,\"4727\":18.153826710000001,\"4728\":14.13535362,\"4729\":21.252397640000002,\"4730\":15.030481160000001,\"4731\":18.261801890000001,\"4732\":17.186687689999999,\"4733\":null,\"4734\":13.24790642,\"4735\":16.682280479999999,\"4736\":null,\"4737\":16.19146422,\"4738\":15.143511760000001,\"4739\":17.25402678,\"4740\":19.778803589999999,\"4741\":17.478401309999999,\"4742\":19.60839914,\"4743\":16.330262730000001,\"4744\":17.203026749999999,\"4745\":16.310690090000001,\"4746\":19.49831021,\"4747\":17.649757269999998,\"4748\":15.090819460000001,\"4749\":18.744414089999999,\"4750\":19.419488529999999,\"4751\":19.739554389999999,\"4752\":17.589620109999998,\"4753\":19.31270585,\"4754\":17.64251389,\"4755\":18.060766820000001,\"4756\":null,\"4757\":null,\"4758\":16.734073129999999,\"4759\":20.233306039999999,\"4760\":19.582063300000002,\"4761\":22.667534060000001,\"4762\":20.54533503,\"4763\":null,\"4764\":null,\"4765\":null,\"4766\":null,\"4767\":15.604387429999999,\"4768\":null,\"4769\":null,\"4770\":16.528336800000002,\"4771\":17.818574810000001,\"4772\":null,\"4773\":null,\"4774\":null,\"4775\":19.784915420000001,\"4776\":19.75370156,\"4777\":20.572702799999998,\"4778\":20.170601919999999,\"4779\":18.32110479,\"4780\":20.756153099999999,\"4781\":21.11615248,\"4782\":19.786514499999999,\"4783\":20.99523005,\"4784\":20.14081715,\"4785\":19.46977381,\"4786\":19.520309210000001,\"4787\":19.83474563,\"4788\":20.332372020000001,\"4789\":19.345158000000001,\"4790\":15.33739626,\"4791\":null,\"4792\":20.570743,\"4793\":21.12274811,\"4794\":20.130370320000001,\"4795\":18.204304879999999,\"4796\":19.620390149999999,\"4797\":19.30934066,\"4798\":18.715770280000001,\"4799\":19.80486205,\"4800\":16.378420469999998,\"4801\":19.52810616,\"4802\":19.249015279999998,\"4803\":19.185711619999999,\"4804\":20.0518556,\"4805\":19.190946579999999,\"4806\":19.61085464,\"4807\":20.14298243,\"4808\":19.26085213,\"4809\":19.100522789999999,\"4810\":19.43692442,\"4811\":19.60723458,\"4812\":14.68886781,\"4813\":20.008015440000001,\"4814\":20.56591452,\"4815\":21.528893570000001,\"4816\":18.45550424,\"4817\":null,\"4818\":20.525635699999999,\"4819\":17.94540611,\"4820\":18.991633499999999,\"4821\":16.57214669,\"4822\":21.152860130000001,\"4823\":20.36089763,\"4824\":16.35233495,\"4825\":13.755870099999999,\"4826\":24.34953638,\"4827\":20.969351670000002,\"4828\":20.179722810000001,\"4829\":null,\"4830\":16.280969989999999,\"4831\":null,\"4832\":null,\"4833\":null,\"4834\":16.92262783,\"4835\":14.049270630000001,\"4836\":16.86434406,\"4837\":null,\"4838\":null,\"4839\":18.482759479999999,\"4840\":null,\"4841\":15.288924740000001,\"4842\":14.799260240000001,\"4843\":11.98350091,\"4844\":15.075142059999999,\"4845\":17.68861699,\"4846\":null,\"4847\":14.362505629999999,\"4848\":17.676238120000001,\"4849\":16.09864662,\"4850\":null,\"4851\":18.449350089999999,\"4852\":19.744011669999999,\"4853\":16.468182939999998,\"4854\":null,\"4855\":16.62458028,\"4856\":null,\"4857\":null,\"4858\":null,\"4859\":15.78827493,\"4860\":15.55373078,\"4861\":13.40870164,\"4862\":null,\"4863\":16.32753997,\"4864\":null,\"4865\":20.662484169999999,\"4866\":19.85621055,\"4867\":17.946990060000001,\"4868\":18.125235109999998,\"4869\":20.786708869999998,\"4870\":19.332800550000002,\"4871\":19.0022907,\"4872\":17.026455240000001,\"4873\":19.707670889999999,\"4874\":19.59132409,\"4875\":null,\"4876\":14.619521450000001,\"4877\":18.426119750000002,\"4878\":null,\"4879\":15.978041149999999,\"4880\":17.024518189999998,\"4881\":17.69828553,\"4882\":14.421423069999999,\"4883\":null,\"4884\":15.925935450000001,\"4885\":null,\"4886\":null,\"4887\":16.879346009999999,\"4888\":16.422432629999999,\"4889\":16.820743029999999,\"4890\":16.586219159999999,\"4891\":16.872569479999999,\"4892\":15.149862300000001,\"4893\":null,\"4894\":20.337592269999998,\"4895\":16.078045509999999,\"4896\":18.87238507,\"4897\":null,\"4898\":null,\"4899\":16.595138479999999,\"4900\":null,\"4901\":18.97988351,\"4902\":16.804536599999999,\"4903\":17.129127570000001,\"4904\":null,\"4905\":17.788472280000001,\"4906\":15.46394093,\"4907\":18.604946399999999,\"4908\":18.246538449999999,\"4909\":15.46316098,\"4910\":19.50625908,\"4911\":null,\"4912\":null,\"4913\":16.688223480000001,\"4914\":17.422442610000001,\"4915\":21.329277139999998,\"4916\":17.74408596,\"4917\":17.15025455,\"4918\":16.595009910000002,\"4919\":null,\"4920\":17.387882019999999,\"4921\":null,\"4922\":null,\"4923\":null,\"4924\":null,\"4925\":null,\"4926\":18.079875829999999,\"4927\":null,\"4928\":18.550772469999998,\"4929\":null,\"4930\":null,\"4931\":16.665061269999999,\"4932\":15.86980792,\"4933\":null,\"4934\":16.69118082,\"4935\":15.658304940000001,\"4936\":null,\"4937\":11.335723399999999,\"4938\":18.528589669999999,\"4939\":18.743469399999999,\"4940\":null,\"4941\":18.80074346,\"4942\":null,\"4943\":16.571381039999999,\"4944\":15.803039630000001,\"4945\":13.640354889999999,\"4946\":null,\"4947\":18.289537360000001,\"4948\":null,\"4949\":null,\"4950\":20.379085830000001,\"4951\":18.65473837,\"4952\":null,\"4953\":17.633236490000002,\"4954\":null,\"4955\":14.80023914,\"4956\":15.172383890000001,\"4957\":null,\"4958\":13.24790642,\"4959\":null,\"4960\":17.775479390000001,\"4961\":null,\"4962\":null,\"4963\":null,\"4964\":14.869130350000001,\"4965\":17.124227250000001,\"4966\":19.770984670000001,\"4967\":17.393617259999999,\"4968\":25.15919705,\"4969\":17.71374793,\"4970\":19.214273609999999,\"4971\":17.67155107,\"4972\":18.741278049999998,\"4973\":17.142685719999999,\"4974\":19.369423220000002,\"4975\":16.55042882,\"4976\":16.346149310000001,\"4977\":18.36240407,\"4978\":16.32478403,\"4979\":16.86087496,\"4980\":14.053357589999999,\"4981\":19.081712150000001,\"4982\":17.664041709999999,\"4983\":17.995212429999999,\"4984\":19.726327869999999,\"4985\":13.24790642,\"4986\":null,\"4987\":18.553858290000001,\"4988\":15.075255029999999,\"4989\":13.59979113,\"4990\":null,\"4991\":22.667284389999999,\"4992\":16.133863120000001,\"4993\":18.248755840000001,\"4994\":18.054249209999998,\"4995\":14.37859362,\"4996\":22.968034159999998,\"4997\":16.731792070000001,\"4998\":15.44251497,\"4999\":17.53467814,\"5000\":18.89122407,\"5001\":17.730338750000001,\"5002\":15.44285093,\"5003\":19.364095890000002,\"5004\":16.929894139999998,\"5005\":null,\"5006\":17.085947860000001,\"5007\":null,\"5008\":13.730544419999999,\"5009\":16.973379749999999,\"5010\":16.073035040000001,\"5011\":17.675096140000001,\"5012\":21.054505750000001,\"5013\":14.2497398,\"5014\":14.090002399999999,\"5015\":16.457502269999999,\"5016\":16.65503416,\"5017\":null,\"5018\":14.39950694,\"5019\":17.295449810000001,\"5020\":19.631772380000001,\"5021\":19.0513309,\"5022\":14.638943680000001,\"5023\":15.729532089999999,\"5024\":17.57554464,\"5025\":18.380417470000001,\"5026\":15.63916639,\"5027\":18.267695440000001,\"5028\":17.852317549999999,\"5029\":16.856044669999999,\"5030\":20.037987699999999,\"5031\":17.94660794,\"5032\":18.689181919999999,\"5033\":15.84984238,\"5034\":15.24099928,\"5035\":17.561524630000001,\"5036\":15.795518660000001,\"5037\":14.29983019,\"5038\":18.490907379999999,\"5039\":19.722468460000002,\"5040\":16.990660219999999,\"5041\":20.482814489999999,\"5042\":17.31290675,\"5043\":18.209568879999999,\"5044\":16.839885979999998,\"5045\":18.73825591,\"5046\":16.351454,\"5047\":21.590948099999998,\"5048\":17.975725300000001,\"5049\":14.31686513,\"5050\":19.370403750000001,\"5051\":17.102551779999999,\"5052\":18.08751977,\"5053\":15.69280979,\"5054\":16.655516160000001,\"5055\":14.52585174,\"5056\":17.15906159,\"5057\":null,\"5058\":21.412123680000001,\"5059\":16.941694349999999,\"5060\":null,\"5061\":null,\"5062\":15.983250529999999,\"5063\":null,\"5064\":17.765070659999999,\"5065\":17.4150575,\"5066\":17.471306040000002,\"5067\":16.784528000000002,\"5068\":19.661263030000001,\"5069\":null,\"5070\":22.61283555,\"5071\":null,\"5072\":null,\"5073\":17.21737212,\"5074\":15.308141969999999,\"5075\":null,\"5076\":16.201753149999998,\"5077\":19.63603912,\"5078\":15.613746450000001,\"5079\":18.006239300000001,\"5080\":null,\"5081\":15.51188892,\"5082\":null,\"5083\":null,\"5084\":21.41553858,\"5085\":21.72347414,\"5086\":null,\"5087\":15.62603165,\"5088\":null,\"5089\":14.195581990000001,\"5090\":18.09965446,\"5091\":null,\"5092\":null,\"5093\":13.24790642,\"5094\":15.1151559,\"5095\":15.3986211,\"5096\":null,\"5097\":15.542434869999999,\"5098\":15.13646833,\"5099\":16.34124839,\"5100\":15.68861647,\"5101\":null,\"5102\":15.958935220000001,\"5103\":14.4876684,\"5104\":14.589577589999999,\"5105\":null,\"5106\":null,\"5107\":null,\"5108\":15.898788570000001,\"5109\":17.67296829,\"5110\":20.66886491,\"5111\":20.291991500000002,\"5112\":19.932020489999999,\"5113\":21.676222280000001,\"5114\":14.766095549999999,\"5115\":19.182940630000001,\"5116\":17.53162442,\"5117\":18.09079668,\"5118\":15.77055126,\"5119\":18.57876619,\"5120\":15.80866896,\"5121\":13.20490706,\"5122\":null,\"5123\":null,\"5124\":null,\"5125\":null,\"5126\":15.26341977,\"5127\":null,\"5128\":null,\"5129\":13.24790642,\"5130\":null,\"5131\":17.456154229999999,\"5132\":null,\"5133\":null,\"5134\":null,\"5135\":null,\"5136\":null,\"5137\":null,\"5138\":15.844308359999999,\"5139\":null,\"5140\":15.537497500000001,\"5141\":null,\"5142\":15.54841925,\"5143\":null,\"5144\":18.416913130000001,\"5145\":15.562643550000001,\"5146\":18.711367379999999,\"5147\":null,\"5148\":18.400537409999998,\"5149\":14.23688302,\"5150\":17.33510652,\"5151\":16.866829419999998,\"5152\":18.201726829999998,\"5153\":17.25128891,\"5154\":13.00619695,\"5155\":13.85443059,\"5156\":18.881544569999999,\"5157\":16.12368631,\"5158\":null,\"5159\":16.45951239,\"5160\":15.28035365,\"5161\":null,\"5162\":14.574897030000001,\"5163\":19.4153707,\"5164\":15.935671279999999,\"5165\":null,\"5166\":null,\"5167\":16.287798309999999,\"5168\":null,\"5169\":null,\"5170\":16.53968412,\"5171\":20.040421989999999,\"5172\":17.57683445,\"5173\":18.805887080000002,\"5174\":null,\"5175\":null,\"5176\":13.5758458,\"5177\":null,\"5178\":15.972901670000001,\"5179\":null,\"5180\":null,\"5181\":null,\"5182\":null,\"5183\":null,\"5184\":11.02592033,\"5185\":null,\"5186\":null,\"5187\":16.11427462,\"5188\":19.554941700000001,\"5189\":20.144238139999999,\"5190\":16.678219940000002,\"5191\":13.30463613,\"5192\":16.912904770000001,\"5193\":16.272156750000001,\"5194\":19.672062230000002,\"5195\":null,\"5196\":null,\"5197\":20.36577213,\"5198\":18.249840460000002,\"5199\":19.7890199,\"5200\":14.038935110000001,\"5201\":16.795842459999999,\"5202\":15.44881758,\"5203\":17.579229730000002,\"5204\":null,\"5205\":19.581134680000002,\"5206\":21.347178400000001,\"5207\":16.69366681,\"5208\":null,\"5209\":15.17628186,\"5210\":13.24790642,\"5211\":22.539445180000001,\"5212\":20.33307375,\"5213\":20.381827340000001,\"5214\":15.69909825,\"5215\":16.596834779999998,\"5216\":19.63021461,\"5217\":null,\"5218\":16.056549520000001,\"5219\":16.27773637,\"5220\":16.489692399999999,\"5221\":16.280857900000001,\"5222\":23.25020275,\"5223\":24.082716720000001,\"5224\":25.153991040000001,\"5225\":24.819289430000001,\"5226\":16.340845519999998,\"5227\":25.546747140000001,\"5228\":20.778325200000001,\"5229\":19.940628589999999,\"5230\":24.565670000000001,\"5231\":23.456647790000002,\"5232\":18.057106940000001,\"5233\":21.391066729999999,\"5234\":13.9272539,\"5235\":15.171463770000001,\"5236\":18.872022000000001,\"5237\":24.287607959999999,\"5238\":22.615732569999999,\"5239\":20.402914030000002,\"5240\":18.836349049999999,\"5241\":20.35900839,\"5242\":23.078765539999999,\"5243\":20.168249920000001,\"5244\":18.750124029999998,\"5245\":24.134800250000001,\"5246\":22.468423510000001,\"5247\":23.184604889999999,\"5248\":23.688244059999999,\"5249\":19.467923460000002,\"5250\":21.324546080000001,\"5251\":14.81073162,\"5252\":21.888380399999999,\"5253\":23.752411510000002,\"5254\":22.26770694,\"5255\":16.890202550000002,\"5256\":23.336230390000001,\"5257\":21.322579560000001,\"5258\":23.496648180000001,\"5259\":23.060979929999998,\"5260\":25.775174109999998,\"5261\":16.749263419999998,\"5262\":20.163688499999999,\"5263\":21.670898579999999,\"5264\":23.48749535,\"5265\":22.910701029999998,\"5266\":25.751691690000001,\"5267\":16.997275030000001,\"5268\":15.156054060000001,\"5269\":18.658643390000002,\"5270\":14.438470819999999,\"5271\":17.624299879999999,\"5272\":17.270775239999999,\"5273\":21.12853866,\"5274\":19.332469339999999,\"5275\":18.1050893,\"5276\":20.294775510000001,\"5277\":20.910901240000001,\"5278\":18.20033042,\"5279\":21.537950949999999,\"5280\":23.215529329999999,\"5281\":23.230077479999998,\"5282\":23.058877070000001,\"5283\":21.634541909999999,\"5284\":22.142263190000001,\"5285\":23.283740510000001,\"5286\":21.074934970000001,\"5287\":22.717896960000001,\"5288\":21.605046130000002,\"5289\":null,\"5290\":22.66925307,\"5291\":21.707866920000001,\"5292\":18.150381920000001,\"5293\":22.119141460000002,\"5294\":22.77319224,\"5295\":23.42048887,\"5296\":17.979757280000001,\"5297\":20.72345967,\"5298\":18.782968660000002,\"5299\":22.356539139999999,\"5300\":14.99873906,\"5301\":22.806773029999999,\"5302\":20.65769723,\"5303\":22.428694029999999,\"5304\":20.380542200000001,\"5305\":20.871718170000001,\"5306\":23.879256089999998,\"5307\":17.918531909999999,\"5308\":15.328357260000001,\"5309\":17.958467859999999,\"5310\":21.173741119999999,\"5311\":14.70201271,\"5312\":null,\"5313\":24.394150289999999,\"5314\":24.43834309,\"5315\":24.425977790000001,\"5316\":24.054178409999999,\"5317\":18.223377330000002,\"5318\":15.74655849,\"5319\":null,\"5320\":null,\"5321\":15.11820026,\"5322\":null,\"5323\":null,\"5324\":14.62734558,\"5325\":19.950307200000001,\"5326\":15.58912303,\"5327\":19.751550229999999,\"5328\":17.47744848,\"5329\":null,\"5330\":null,\"5331\":16.07801723,\"5332\":14.70491483,\"5333\":17.773072460000002,\"5334\":12.903154539999999,\"5335\":16.179310770000001,\"5336\":15.012881610000001,\"5337\":15.15062636,\"5338\":18.43726762,\"5339\":16.776764979999999,\"5340\":null,\"5341\":15.651814529999999,\"5342\":17.522889939999999,\"5343\":15.62909187,\"5344\":17.593000199999999,\"5345\":null,\"5346\":null,\"5347\":14.469909830000001,\"5348\":15.62313159,\"5349\":null,\"5350\":20.42586842,\"5351\":18.487105929999998,\"5352\":22.56013218,\"5353\":15.44889336,\"5354\":20.3976799,\"5355\":19.897177469999999,\"5356\":17.40625455,\"5357\":17.696920689999999,\"5358\":null,\"5359\":14.41284368,\"5360\":20.58791647,\"5361\":null,\"5362\":19.9521655,\"5363\":16.503198080000001,\"5364\":18.463319250000001,\"5365\":15.57322091,\"5366\":null,\"5367\":16.54779912,\"5368\":17.582514360000001,\"5369\":22.185483130000002,\"5370\":22.459883229999999,\"5371\":17.310481809999999,\"5372\":14.77146209,\"5373\":17.48026119,\"5374\":18.74219647,\"5375\":null,\"5376\":16.550609290000001,\"5377\":22.63160564,\"5378\":18.148241219999999,\"5379\":17.54299236,\"5380\":null,\"5381\":17.05531006,\"5382\":null,\"5383\":16.46787853,\"5384\":16.825515580000001,\"5385\":null,\"5386\":null,\"5387\":null,\"5388\":19.076596729999999,\"5389\":18.841796510000002,\"5390\":null,\"5391\":22.124426459999999,\"5392\":16.837731699999999,\"5393\":18.085082740000001,\"5394\":17.476573720000001,\"5395\":12.6546129,\"5396\":16.730763240000002,\"5397\":16.181510639999999,\"5398\":17.314007409999999,\"5399\":20.149058520000001,\"5400\":17.0373667,\"5401\":null,\"5402\":null,\"5403\":null,\"5404\":15.54766015,\"5405\":17.859741280000002,\"5406\":16.64661877,\"5407\":18.473950689999999,\"5408\":18.496989460000002,\"5409\":null,\"5410\":18.28098687,\"5411\":null,\"5412\":15.964228520000001,\"5413\":19.618987019999999,\"5414\":19.129432789999999,\"5415\":null,\"5416\":14.461700779999999,\"5417\":22.867278550000002,\"5418\":17.321224300000001,\"5419\":18.46026487,\"5420\":15.151746299999999,\"5421\":14.54648083,\"5422\":16.81945219,\"5423\":16.794652509999999,\"5424\":18.41063574,\"5425\":12.23420222,\"5426\":15.6006067,\"5427\":null,\"5428\":19.721955569999999,\"5429\":null,\"5430\":null,\"5431\":14.335426249999999,\"5432\":null,\"5433\":null,\"5434\":17.60512263,\"5435\":null,\"5436\":15.801909009999999,\"5437\":17.65974422,\"5438\":17.474825299999999,\"5439\":null,\"5440\":17.779838730000002,\"5441\":null,\"5442\":null,\"5443\":15.36064863,\"5444\":14.759928049999999,\"5445\":null,\"5446\":null,\"5447\":14.4643558,\"5448\":14.293579769999999,\"5449\":18.43143916,\"5450\":14.47397164,\"5451\":null,\"5452\":null,\"5453\":19.591015729999999,\"5454\":20.931647550000001,\"5455\":13.74506993,\"5456\":16.175232919999999,\"5457\":null,\"5458\":null,\"5459\":16.259263860000001,\"5460\":16.205757299999998,\"5461\":null,\"5462\":null,\"5463\":16.072939130000002,\"5464\":16.796981590000002,\"5465\":null,\"5466\":null,\"5467\":null,\"5468\":13.24790642,\"5469\":null,\"5470\":null,\"5471\":null,\"5472\":null,\"5473\":15.12785731,\"5474\":null,\"5475\":21.448355960000001,\"5476\":16.644258050000001,\"5477\":17.765115040000001,\"5478\":17.46414412,\"5479\":21.76995054,\"5480\":18.7128108,\"5481\":18.66748999,\"5482\":20.227487490000001,\"5483\":20.887755370000001,\"5484\":22.01855797,\"5485\":22.035085580000001,\"5486\":21.113987430000002,\"5487\":13.964394759999999,\"5488\":14.39065308,\"5489\":14.24711834,\"5490\":null,\"5491\":null,\"5492\":15.27254769,\"5493\":17.842827410000002,\"5494\":null,\"5495\":15.92450242,\"5496\":null,\"5497\":16.206888150000001,\"5498\":14.40613366,\"5499\":null,\"5500\":null,\"5501\":null,\"5502\":null,\"5503\":null,\"5504\":null,\"5505\":null,\"5506\":null,\"5507\":null,\"5508\":null,\"5509\":15.0536963,\"5510\":null,\"5511\":null,\"5512\":null,\"5513\":19.985446020000001,\"5514\":18.251965720000001,\"5515\":null,\"5516\":20.778539439999999,\"5517\":21.760786249999999,\"5518\":24.171552009999999,\"5519\":14.32788991,\"5520\":20.098745919999999,\"5521\":21.736461370000001,\"5522\":19.408410320000002,\"5523\":23.85743506,\"5524\":20.72540021,\"5525\":14.95434244,\"5526\":16.202551580000002,\"5527\":null,\"5528\":null,\"5529\":17.38045889,\"5530\":null,\"5531\":null,\"5532\":null,\"5533\":18.178793219999999,\"5534\":null,\"5535\":14.726663479999999,\"5536\":19.016344549999999,\"5537\":16.039753690000001,\"5538\":null,\"5539\":null,\"5540\":20.939343180000002,\"5541\":15.172666619999999,\"5542\":15.4519625,\"5543\":15.771265830000001,\"5544\":16.13136643,\"5545\":null,\"5546\":21.577513549999999,\"5547\":19.528357920000001,\"5548\":16.746627790000002,\"5549\":19.936779659999999,\"5550\":17.568316549999999,\"5551\":20.68328151,\"5552\":20.492672469999999,\"5553\":18.31552434,\"5554\":13.55369911,\"5555\":18.090122010000002,\"5556\":17.466347519999999,\"5557\":18.756572299999998,\"5558\":14.019828499999999,\"5559\":15.78131572,\"5560\":13.24790642,\"5561\":15.151653960000001,\"5562\":null,\"5563\":null,\"5564\":null,\"5565\":null,\"5566\":13.528219849999999,\"5567\":null,\"5568\":15.315901050000001,\"5569\":null,\"5570\":null,\"5571\":null,\"5572\":18.40342016,\"5573\":13.704892109999999,\"5574\":18.077009759999999,\"5575\":18.415460639999999,\"5576\":null,\"5577\":14.56706059,\"5578\":16.509742079999999,\"5579\":15.86940953,\"5580\":null,\"5581\":18.246256760000001,\"5582\":16.759476490000001,\"5583\":16.241531040000002,\"5584\":17.572864339999999,\"5585\":18.20014797,\"5586\":17.835942450000001,\"5587\":18.154378130000001,\"5588\":13.221985739999999,\"5589\":null,\"5590\":16.465445200000001,\"5591\":16.88885105,\"5592\":19.873703599999999,\"5593\":19.22521733,\"5594\":17.626928020000001,\"5595\":19.429470559999999,\"5596\":null,\"5597\":12.85483938,\"5598\":null,\"5599\":17.435034900000002,\"5600\":null,\"5601\":null,\"5602\":null,\"5603\":14.962341779999999,\"5604\":null,\"5605\":null,\"5606\":15.55778761,\"5607\":13.86812965,\"5608\":null,\"5609\":16.387853239999998,\"5610\":13.79563585,\"5611\":null,\"5612\":18.96041984,\"5613\":13.24790642,\"5614\":null,\"5615\":null,\"5616\":18.441720149999998,\"5617\":13.93381233,\"5618\":16.882682620000001,\"5619\":18.130112570000001,\"5620\":19.790592060000002,\"5621\":19.74515225,\"5622\":19.855357089999998,\"5623\":20.126881709999999,\"5624\":null,\"5625\":14.07612748,\"5626\":15.645806049999999,\"5627\":null,\"5628\":15.707535610000001,\"5629\":null,\"5630\":null,\"5631\":14.101169430000001,\"5632\":17.076711230000001,\"5633\":13.850783160000001,\"5634\":null,\"5635\":null,\"5636\":null,\"5637\":null,\"5638\":15.51588497,\"5639\":null,\"5640\":17.51889061,\"5641\":null,\"5642\":null,\"5643\":null,\"5644\":null,\"5645\":null,\"5646\":null,\"5647\":null,\"5648\":null,\"5649\":null,\"5650\":null,\"5651\":null,\"5652\":null,\"5653\":null,\"5654\":null,\"5655\":null,\"5656\":null,\"5657\":null,\"5658\":21.281698240000001,\"5659\":null,\"5660\":null,\"5661\":null,\"5662\":15.56791112,\"5663\":null,\"5664\":null,\"5665\":null,\"5666\":null,\"5667\":null,\"5668\":null,\"5669\":null,\"5670\":null,\"5671\":null,\"5672\":null,\"5673\":null,\"5674\":16.095708420000001,\"5675\":null,\"5676\":15.716782739999999,\"5677\":15.6064138,\"5678\":null,\"5679\":16.20017979,\"5680\":null,\"5681\":15.68418056,\"5682\":null,\"5683\":16.27618416,\"5684\":null,\"5685\":null,\"5686\":null,\"5687\":15.187144869999999,\"5688\":14.83786132,\"5689\":null,\"5690\":null,\"5691\":null,\"5692\":null,\"5693\":null,\"5694\":null,\"5695\":null,\"5696\":null,\"5697\":15.945768299999999,\"5698\":null,\"5699\":null,\"5700\":null,\"5701\":null,\"5702\":null,\"5703\":13.731570059999999,\"5704\":null,\"5705\":null,\"5706\":13.24790642,\"5707\":null,\"5708\":null,\"5709\":null,\"5710\":13.980362619999999,\"5711\":null,\"5712\":null,\"5713\":null,\"5714\":null,\"5715\":20.050328019999998,\"5716\":null,\"5717\":null,\"5718\":null,\"5719\":null,\"5720\":null,\"5721\":null,\"5722\":19.942860589999999,\"5723\":null,\"5724\":13.179668230000001,\"5725\":null,\"5726\":null,\"5727\":null,\"5728\":null,\"5729\":null,\"5730\":null,\"5731\":16.991334479999999,\"5732\":12.925256940000001,\"5733\":16.221470140000001,\"5734\":17.295786060000001,\"5735\":null,\"5736\":15.29629283,\"5737\":null,\"5738\":20.73146319,\"5739\":15.38498088,\"5740\":null,\"5741\":null,\"5742\":null,\"5743\":null,\"5744\":19.997674740000001,\"5745\":null,\"5746\":null,\"5747\":16.53982354,\"5748\":null,\"5749\":null,\"5750\":18.408273309999998,\"5751\":14.444569469999999,\"5752\":16.277693230000001,\"5753\":17.177197190000001,\"5754\":null,\"5755\":17.643433949999999,\"5756\":17.94942674,\"5757\":16.577796410000001,\"5758\":15.81291259,\"5759\":19.857078090000002,\"5760\":17.49773939,\"5761\":18.247199779999999,\"5762\":17.182320130000001,\"5763\":18.90747275,\"5764\":18.833710419999999,\"5765\":20.715787550000002,\"5766\":19.046970099999999,\"5767\":19.40484769,\"5768\":15.4125476,\"5769\":17.543381100000001,\"5770\":15.73887558,\"5771\":16.89862883,\"5772\":18.470441180000002,\"5773\":19.393700970000001,\"5774\":22.433917900000001,\"5775\":20.18173839,\"5776\":20.79456622,\"5777\":17.176580739999999,\"5778\":17.442499359999999,\"5779\":18.944069679999998,\"5780\":19.009021610000001,\"5781\":18.398694769999999,\"5782\":15.03359465,\"5783\":18.566461950000001,\"5784\":18.69814358,\"5785\":19.188796029999999,\"5786\":null,\"5787\":null,\"5788\":null,\"5789\":null,\"5790\":null,\"5791\":19.37891823,\"5792\":18.05380035,\"5793\":null,\"5794\":null,\"5795\":null,\"5796\":null,\"5797\":15.98731576,\"5798\":18.409498159999998,\"5799\":19.832764839999999,\"5800\":null,\"5801\":15.39765046,\"5802\":14.52160782,\"5803\":14.731363890000001,\"5804\":15.82808977,\"5805\":null,\"5806\":17.146581520000002,\"5807\":20.084603810000001,\"5808\":10.44625819,\"5809\":14.073013,\"5810\":17.735282850000001,\"5811\":15.75441352,\"5812\":16.66531561,\"5813\":17.45933659,\"5814\":24.29949276,\"5815\":18.059092440000001,\"5816\":15.527803499999999,\"5817\":20.357816020000001,\"5818\":14.9639848,\"5819\":17.898200670000001,\"5820\":null,\"5821\":17.68262433,\"5822\":19.03700508,\"5823\":20.902478479999999,\"5824\":null,\"5825\":16.19522044,\"5826\":15.2620538,\"5827\":18.650169259999998,\"5828\":20.910950620000001,\"5829\":21.46493456,\"5830\":20.40739232,\"5831\":18.34150902,\"5832\":null,\"5833\":15.482055859999999,\"5834\":18.784143960000002,\"5835\":19.01814615,\"5836\":19.715528299999999,\"5837\":18.533019370000002,\"5838\":18.32552046,\"5839\":null,\"5840\":null,\"5841\":19.73260106,\"5842\":19.467040140000002,\"5843\":null,\"5844\":20.122156149999999,\"5845\":13.24790642,\"5846\":13.24790642,\"5847\":null,\"5848\":19.008980860000001,\"5849\":18.671556819999999,\"5850\":17.549671150000002,\"5851\":17.437950659999998,\"5852\":19.28344748,\"5853\":20.034969650000001,\"5854\":17.521547569999999,\"5855\":17.536557070000001,\"5856\":20.618740209999999,\"5857\":17.123414329999999,\"5858\":17.48019038,\"5859\":15.64397282,\"5860\":16.508919259999999,\"5861\":18.260532349999998,\"5862\":17.454944430000001,\"5863\":13.761471609999999,\"5864\":15.126573069999999,\"5865\":16.633239320000001,\"5866\":15.85996913,\"5867\":15.878366550000001,\"5868\":15.07192427,\"5869\":null,\"5870\":null,\"5871\":13.831257730000001,\"5872\":10.88301468,\"5873\":18.608072740000001,\"5874\":15.345303319999999,\"5875\":17.96500022,\"5876\":17.305966430000002,\"5877\":18.516002319999998,\"5878\":12.85949134,\"5879\":15.59347629,\"5880\":18.28883995,\"5881\":19.346413030000001,\"5882\":18.117445150000002,\"5883\":16.641444,\"5884\":16.50031113,\"5885\":16.049153690000001,\"5886\":null,\"5887\":null,\"5888\":14.42041146,\"5889\":22.515822249999999,\"5890\":17.053370619999999,\"5891\":21.092211370000001,\"5892\":16.63955674,\"5893\":18.635797050000001,\"5894\":16.90557012,\"5895\":null,\"5896\":14.98981021,\"5897\":16.81339479,\"5898\":18.211108759999998,\"5899\":14.89902367,\"5900\":null,\"5901\":17.0905782,\"5902\":null,\"5903\":null,\"5904\":null,\"5905\":null,\"5906\":16.022640039999999,\"5907\":14.211107760000001,\"5908\":null,\"5909\":16.251796410000001,\"5910\":19.003917520000002,\"5911\":null,\"5912\":null,\"5913\":23.349233309999999,\"5914\":22.455597409999999,\"5915\":19.08120577,\"5916\":15.164335339999999,\"5917\":null,\"5918\":null,\"5919\":16.942236059999999,\"5920\":null,\"5921\":null,\"5922\":18.121279120000001,\"5923\":16.366669479999999,\"5924\":14.70214593,\"5925\":14.39768915,\"5926\":14.4643558,\"5927\":null,\"5928\":null,\"5929\":14.96864699,\"5930\":17.8788041,\"5931\":16.181614079999999,\"5932\":17.23715627,\"5933\":null,\"5934\":null,\"5935\":18.65347049,\"5936\":21.1179497,\"5937\":13.82468793,\"5938\":21.151679560000002,\"5939\":22.791393169999999,\"5940\":22.296589740000002,\"5941\":20.6670713,\"5942\":18.783425050000002,\"5943\":18.34980813,\"5944\":16.104732670000001,\"5945\":null,\"5946\":16.350615770000001,\"5947\":17.278835969999999,\"5948\":20.020025499999999,\"5949\":19.84636128,\"5950\":15.01509794,\"5951\":19.322120120000001,\"5952\":19.79650174,\"5953\":19.100962769999999,\"5954\":null,\"5955\":17.6580318,\"5956\":14.129098989999999,\"5957\":18.635717570000001,\"5958\":13.97406439,\"5959\":19.178130100000001,\"5960\":null,\"5961\":21.83759221,\"5962\":17.578082599999998,\"5963\":15.35777116,\"5964\":14.8278594,\"5965\":14.83674708,\"5966\":null,\"5967\":16.896859020000001,\"5968\":null,\"5969\":15.56511076,\"5970\":17.01140358,\"5971\":24.27062038,\"5972\":13.24790642,\"5973\":19.332251459999998,\"5974\":18.590326399999999,\"5975\":null,\"5976\":null,\"5977\":null,\"5978\":null,\"5979\":17.560439800000001,\"5980\":13.66315662,\"5981\":15.78784404,\"5982\":17.77542072,\"5983\":19.29064808,\"5984\":18.48503968,\"5985\":17.71842921,\"5986\":13.69502351,\"5987\":null,\"5988\":null,\"5989\":null,\"5990\":16.634547340000001,\"5991\":19.74241889,\"5992\":14.09051464,\"5993\":18.194577469999999,\"5994\":15.28579714,\"5995\":15.7785378,\"5996\":18.296990690000001,\"5997\":18.738519119999999,\"5998\":null,\"5999\":null,\"6000\":14.663889060000001,\"6001\":null,\"6002\":null,\"6003\":21.211115670000002,\"6004\":19.4856257,\"6005\":null,\"6006\":null,\"6007\":null,\"6008\":17.137234509999999,\"6009\":18.287659550000001,\"6010\":18.676673690000001,\"6011\":19.88003003,\"6012\":15.8860615,\"6013\":16.8808969,\"6014\":15.252994259999999,\"6015\":15.16637206,\"6016\":19.111044549999999,\"6017\":14.456044929999999,\"6018\":null,\"6019\":14.56939553,\"6020\":null,\"6021\":22.512390450000002,\"6022\":15.968813559999999,\"6023\":16.84390002,\"6024\":17.5800616,\"6025\":18.71813096,\"6026\":16.910800200000001,\"6027\":null,\"6028\":null,\"6029\":null,\"6030\":18.603772459999998,\"6031\":17.020864029999998,\"6032\":13.73580462,\"6033\":16.970079850000001,\"6034\":null,\"6035\":null,\"6036\":null,\"6037\":null,\"6038\":16.991388820000001,\"6039\":15.42881349,\"6040\":16.07228108,\"6041\":15.485415140000001,\"6042\":19.922151400000001,\"6043\":15.130673359999999,\"6044\":17.771288340000002,\"6045\":null,\"6046\":17.16320503,\"6047\":15.016506959999999,\"6048\":23.469073940000001,\"6049\":null,\"6050\":null,\"6051\":14.93966925,\"6052\":15.68638745,\"6053\":15.28360138,\"6054\":18.834621590000001,\"6055\":16.980088599999998,\"6056\":19.19597628,\"6057\":null,\"6058\":null,\"6059\":null,\"6060\":17.427358439999999,\"6061\":15.992962240000001,\"6062\":null,\"6063\":null,\"6064\":null,\"6065\":13.24790642,\"6066\":23.990141059999999,\"6067\":null,\"6068\":null,\"6069\":17.698316349999999,\"6070\":19.382594900000001,\"6071\":19.218717819999998,\"6072\":15.61513502,\"6073\":16.315884409999999,\"6074\":16.236693639999999,\"6075\":14.90444501,\"6076\":null,\"6077\":null,\"6078\":null,\"6079\":null,\"6080\":17.53241843,\"6081\":null,\"6082\":16.489445960000001,\"6083\":null,\"6084\":16.89457264,\"6085\":18.015143569999999,\"6086\":null,\"6087\":15.39193828,\"6088\":null,\"6089\":18.089195700000001,\"6090\":null,\"6091\":23.45064202,\"6092\":17.352744779999998,\"6093\":17.25405748,\"6094\":16.831138729999999,\"6095\":15.5118413,\"6096\":15.16298033,\"6097\":16.964307720000001,\"6098\":17.45241351,\"6099\":17.85136486,\"6100\":19.31530004,\"6101\":null,\"6102\":null,\"6103\":14.530537539999999,\"6104\":10.92673085,\"6105\":18.623729489999999,\"6106\":14.70606606,\"6107\":16.81145764,\"6108\":17.357450969999999,\"6109\":16.09526353,\"6110\":null,\"6111\":14.743160209999999,\"6112\":14.54294297,\"6113\":null,\"6114\":14.24161657,\"6115\":null,\"6116\":15.598906810000001,\"6117\":null,\"6118\":19.207025170000001,\"6119\":null,\"6120\":14.873621699999999,\"6121\":null,\"6122\":14.34256733,\"6123\":null,\"6124\":15.282843590000001,\"6125\":null,\"6126\":15.203419800000001,\"6127\":16.888571639999998,\"6128\":16.51789561,\"6129\":12.70072058,\"6130\":null,\"6131\":14.126156,\"6132\":17.6870285,\"6133\":15.385381069999999,\"6134\":19.703411129999999,\"6135\":19.479519060000001,\"6136\":null,\"6137\":18.363909119999999,\"6138\":17.791389160000001,\"6139\":17.17887485,\"6140\":17.222143190000001,\"6141\":16.830342000000002,\"6142\":19.520425110000001,\"6143\":13.48564818,\"6144\":null,\"6145\":null,\"6146\":null,\"6147\":17.61141378,\"6148\":16.979410739999999,\"6149\":21.645928399999999,\"6150\":20.504718010000001,\"6151\":15.180400970000001,\"6152\":15.657738739999999,\"6153\":14.13505251,\"6154\":18.717153100000001,\"6155\":null,\"6156\":17.008176630000001,\"6157\":null,\"6158\":15.78070913,\"6159\":null,\"6160\":15.724884250000001,\"6161\":null,\"6162\":null,\"6163\":16.826821720000002,\"6164\":18.458514019999999,\"6165\":16.961352269999999,\"6166\":14.171310829999999,\"6167\":17.759294919999998,\"6168\":18.307061829999999,\"6169\":15.48205476,\"6170\":16.588653430000001,\"6171\":16.021296289999999,\"6172\":15.04163108,\"6173\":16.711229299999999,\"6174\":16.6647137,\"6175\":15.330047889999999,\"6176\":17.0826201,\"6177\":16.28963723,\"6178\":19.713434320000001,\"6179\":15.222031640000001,\"6180\":17.91593666,\"6181\":null,\"6182\":15.186179539999999,\"6183\":15.22130201,\"6184\":null,\"6185\":19.816724010000002,\"6186\":19.18210814,\"6187\":null,\"6188\":18.005483139999999,\"6189\":null,\"6190\":22.121486050000001,\"6191\":17.63064095,\"6192\":15.59653265,\"6193\":16.897689939999999,\"6194\":12.8924503,\"6195\":null,\"6196\":19.373072090000001,\"6197\":22.115131649999999,\"6198\":13.36901194,\"6199\":null,\"6200\":18.34584362,\"6201\":19.44585339,\"6202\":16.232834499999999,\"6203\":17.647086649999998,\"6204\":16.445409990000002,\"6205\":null,\"6206\":null,\"6207\":17.70664601,\"6208\":13.24790642,\"6209\":null,\"6210\":19.100664640000002,\"6211\":null,\"6212\":16.541692600000001,\"6213\":15.338417529999999,\"6214\":null,\"6215\":16.444272720000001,\"6216\":15.4853608,\"6217\":15.4927502,\"6218\":16.520869770000001,\"6219\":13.24790642,\"6220\":14.92826681,\"6221\":null,\"6222\":null,\"6223\":17.30167398,\"6224\":15.647926399999999,\"6225\":null,\"6226\":null,\"6227\":13.291075230000001,\"6228\":14.50425499,\"6229\":15.82814758,\"6230\":19.197065080000002,\"6231\":15.28166004,\"6232\":null,\"6233\":17.22091906,\"6234\":16.658221919999999,\"6235\":null,\"6236\":15.692138679999999,\"6237\":21.266140579999998,\"6238\":13.19313474,\"6239\":null,\"6240\":14.73207858,\"6241\":null,\"6242\":null,\"6243\":19.655353680000001,\"6244\":14.885172600000001,\"6245\":17.653700359999998,\"6246\":null,\"6247\":15.878541739999999,\"6248\":16.095025540000002,\"6249\":18.64077606,\"6250\":null,\"6251\":null,\"6252\":null,\"6253\":null,\"6254\":15.59083979,\"6255\":17.915264440000001,\"6256\":17.663650929999999,\"6257\":16.942082249999999,\"6258\":14.381337159999999,\"6259\":16.383382180000002,\"6260\":null,\"6261\":15.35793715,\"6262\":15.24788753,\"6263\":14.43929359,\"6264\":17.870619600000001,\"6265\":13.24790642,\"6266\":17.991604509999998,\"6267\":18.99805499,\"6268\":20.74947293,\"6269\":14.535076849999999,\"6270\":null,\"6271\":19.661545069999999,\"6272\":null,\"6273\":null,\"6274\":null,\"6275\":null,\"6276\":null,\"6277\":null,\"6278\":null,\"6279\":null,\"6280\":null,\"6281\":15.37506058,\"6282\":null,\"6283\":null,\"6284\":null,\"6285\":null,\"6286\":null,\"6287\":null,\"6288\":null,\"6289\":13.89287635,\"6290\":15.969514889999999,\"6291\":17.593952640000001,\"6292\":16.83382722,\"6293\":18.403640150000001,\"6294\":16.872812509999999,\"6295\":13.24790642,\"6296\":null,\"6297\":null,\"6298\":19.197913119999999,\"6299\":null,\"6300\":14.92962416,\"6301\":18.713401569999998,\"6302\":18.267469070000001,\"6303\":18.399552450000002,\"6304\":null,\"6305\":20.038493330000001,\"6306\":18.95531566,\"6307\":19.812983920000001,\"6308\":null,\"6309\":18.606796809999999,\"6310\":14.827368849999999,\"6311\":null,\"6312\":16.659805370000001,\"6313\":null,\"6314\":null,\"6315\":null,\"6316\":15.62206956,\"6317\":19.124771769999999,\"6318\":15.347100920000001,\"6319\":13.690154120000001,\"6320\":18.424793910000002,\"6321\":15.724809,\"6322\":15.61397582,\"6323\":15.533064960000001,\"6324\":19.18259479,\"6325\":null,\"6326\":null,\"6327\":null,\"6328\":null,\"6329\":null,\"6330\":null,\"6331\":null,\"6332\":null,\"6333\":null,\"6334\":null,\"6335\":null,\"6336\":null,\"6337\":null,\"6338\":null,\"6339\":null,\"6340\":null,\"6341\":null,\"6342\":15.64730093,\"6343\":16.259768879999999,\"6344\":null,\"6345\":null,\"6346\":null,\"6347\":null,\"6348\":null,\"6349\":null,\"6350\":null,\"6351\":null,\"6352\":null,\"6353\":null,\"6354\":null,\"6355\":null,\"6356\":null,\"6357\":null,\"6358\":null,\"6359\":null,\"6360\":null,\"6361\":null,\"6362\":null,\"6363\":null,\"6364\":null,\"6365\":null,\"6366\":null,\"6367\":17.556709999999999,\"6368\":null,\"6369\":16.82999229,\"6370\":null,\"6371\":12.791695689999999,\"6372\":13.137041549999999,\"6373\":14.22586168,\"6374\":13.24790642,\"6375\":null,\"6376\":null,\"6377\":null,\"6378\":18.94806741,\"6379\":null,\"6380\":null,\"6381\":null,\"6382\":null,\"6383\":null,\"6384\":null,\"6385\":null,\"6386\":null,\"6387\":18.444771840000001,\"6388\":null,\"6389\":null,\"6390\":17.569593739999998,\"6391\":22.642118100000001,\"6392\":17.781529150000001,\"6393\":16.99987033,\"6394\":null,\"6395\":null,\"6396\":null,\"6397\":15.83655766,\"6398\":null,\"6399\":null,\"6400\":null,\"6401\":19.863906579999998,\"6402\":13.920380659999999,\"6403\":16.148506789999999,\"6404\":null,\"6405\":null,\"6406\":null,\"6407\":14.76425893,\"6408\":13.24790642,\"6409\":20.292248560000001,\"6410\":18.669048700000001,\"6411\":null,\"6412\":17.67635538,\"6413\":null,\"6414\":16.299443539999999,\"6415\":16.459369250000002,\"6416\":14.33985509,\"6417\":18.424656410000001,\"6418\":21.20706891,\"6419\":17.608187090000001,\"6420\":14.463682540000001,\"6421\":19.396252749999999,\"6422\":null,\"6423\":null,\"6424\":19.45500741,\"6425\":null,\"6426\":null,\"6427\":null,\"6428\":null,\"6429\":15.539868419999999,\"6430\":17.788897890000001,\"6431\":16.069677970000001,\"6432\":18.737873440000001,\"6433\":19.15195855,\"6434\":15.619289480000001,\"6435\":17.613879539999999,\"6436\":20.662581759999998,\"6437\":16.077247759999999,\"6438\":14.81850236,\"6439\":null,\"6440\":null,\"6441\":null,\"6442\":13.24790642,\"6443\":null,\"6444\":null,\"6445\":15.40548306,\"6446\":17.792370120000001,\"6447\":18.865511909999999,\"6448\":13.83171595,\"6449\":16.12595026,\"6450\":16.355989350000002,\"6451\":null,\"6452\":16.252930299999999,\"6453\":16.88737665,\"6454\":19.882044610000001,\"6455\":16.561871790000001,\"6456\":19.957061970000002,\"6457\":20.184042389999998,\"6458\":null,\"6459\":21.01716102,\"6460\":22.116935519999998,\"6461\":null,\"6462\":null,\"6463\":17.411377909999999,\"6464\":18.424276299999999,\"6465\":null,\"6466\":18.222827349999999,\"6467\":16.183175869999999,\"6468\":null,\"6469\":20.84630478,\"6470\":18.423978399999999,\"6471\":16.178411010000001,\"6472\":13.81597453,\"6473\":null,\"6474\":15.966453339999999,\"6475\":null,\"6476\":17.657932049999999,\"6477\":14.27173548,\"6478\":13.15270288,\"6479\":14.765220490000001,\"6480\":null,\"6481\":13.24790642,\"6482\":null,\"6483\":18.369269240000001,\"6484\":18.093192569999999,\"6485\":17.086062089999999,\"6486\":18.446244799999999,\"6487\":15.394318050000001,\"6488\":17.744103030000002,\"6489\":17.603719000000002,\"6490\":18.311946890000002,\"6491\":19.481217180000002,\"6492\":16.623824079999998,\"6493\":16.79124595,\"6494\":15.07022385,\"6495\":14.088984910000001,\"6496\":null,\"6497\":null,\"6498\":null,\"6499\":21.446822640000001,\"6500\":17.392587460000001,\"6501\":null,\"6502\":17.02910039,\"6503\":22.690680929999999,\"6504\":19.22803613,\"6505\":14.620089119999999,\"6506\":22.59761949,\"6507\":17.3276428,\"6508\":17.178174779999999,\"6509\":18.304398939999999,\"6510\":15.981473429999999,\"6511\":null,\"6512\":15.60930093,\"6513\":15.390718590000001,\"6514\":null,\"6515\":null,\"6516\":null,\"6517\":18.282556029999998,\"6518\":18.562982439999999,\"6519\":16.98468188,\"6520\":18.691405190000001,\"6521\":19.130009130000001,\"6522\":19.038842549999998,\"6523\":17.746818050000002,\"6524\":17.43000937,\"6525\":19.40110555,\"6526\":null,\"6527\":19.275330239999999,\"6528\":15.72086653,\"6529\":16.360672090000001,\"6530\":13.837439120000001,\"6531\":20.34821303,\"6532\":16.856977069999999,\"6533\":17.9521063,\"6534\":null,\"6535\":null,\"6536\":11.87631521,\"6537\":16.654014539999999,\"6538\":17.834448680000001,\"6539\":null,\"6540\":null,\"6541\":16.286736040000001,\"6542\":15.247916719999999,\"6543\":18.878105170000001,\"6544\":15.649996679999999,\"6545\":15.82215076,\"6546\":17.886170700000001,\"6547\":16.523481960000002,\"6548\":18.206978400000001,\"6549\":null,\"6550\":14.71215421,\"6551\":16.932256850000002,\"6552\":null,\"6553\":null,\"6554\":15.781501990000001,\"6555\":16.158726949999998,\"6556\":19.813351619999999,\"6557\":16.74261332,\"6558\":15.85384917,\"6559\":19.617847380000001,\"6560\":14.93113273,\"6561\":19.58219385,\"6562\":15.20335006,\"6563\":null,\"6564\":14.24450397,\"6565\":null,\"6566\":15.818449599999999,\"6567\":20.354810189999998,\"6568\":16.065907920000001,\"6569\":18.241370119999999,\"6570\":10.822116599999999,\"6571\":null,\"6572\":16.847225689999998,\"6573\":null,\"6574\":17.67519622,\"6575\":null,\"6576\":null,\"6577\":null,\"6578\":18.37937295,\"6579\":16.617754900000001,\"6580\":null,\"6581\":17.54363176,\"6582\":20.97802888,\"6583\":null,\"6584\":15.491937549999999,\"6585\":15.35784745,\"6586\":16.63782454,\"6587\":null,\"6588\":null,\"6589\":18.671660320000001,\"6590\":22.084051809999998,\"6591\":19.31940127,\"6592\":18.97622449,\"6593\":null,\"6594\":17.133916750000001,\"6595\":null,\"6596\":null,\"6597\":null,\"6598\":null,\"6599\":20.850025039999998,\"6600\":21.648451179999999,\"6601\":19.020635890000001,\"6602\":14.865769569999999,\"6603\":18.408076869999999,\"6604\":19.198814169999999,\"6605\":18.723486780000002,\"6606\":17.254236710000001,\"6607\":21.543079559999999,\"6608\":21.24412478,\"6609\":19.932655390000001,\"6610\":16.587794850000002,\"6611\":18.07623637,\"6612\":18.656770460000001,\"6613\":13.24790642,\"6614\":null,\"6615\":17.102448949999999,\"6616\":18.043218880000001,\"6617\":18.249647840000002,\"6618\":13.7825197,\"6619\":16.973238380000002,\"6620\":17.692617259999999,\"6621\":null,\"6622\":null,\"6623\":null,\"6624\":21.09806515,\"6625\":20.007675020000001,\"6626\":19.13379681,\"6627\":null,\"6628\":null,\"6629\":14.98678949,\"6630\":null,\"6631\":null,\"6632\":null,\"6633\":18.506693330000001,\"6634\":15.8952692,\"6635\":16.661375700000001,\"6636\":21.143415569999998,\"6637\":16.391548109999999,\"6638\":16.658219450000001,\"6639\":17.14947729,\"6640\":null,\"6641\":15.68023627,\"6642\":17.496240589999999,\"6643\":null,\"6644\":12.99031527,\"6645\":null,\"6646\":null,\"6647\":20.527350989999999,\"6648\":20.352407769999999,\"6649\":20.22476863,\"6650\":18.515624219999999,\"6651\":17.18171637,\"6652\":null,\"6653\":19.939862980000001,\"6654\":18.817490240000002,\"6655\":null,\"6656\":16.958754240000001,\"6657\":17.423432080000001,\"6658\":13.931132890000001,\"6659\":null,\"6660\":15.94980732,\"6661\":19.506171609999999,\"6662\":22.016829829999999,\"6663\":15.590504660000001,\"6664\":13.543629879999999,\"6665\":14.497522699999999,\"6666\":null,\"6667\":null,\"6668\":null,\"6669\":17.076220169999999,\"6670\":17.819372820000002,\"6671\":null,\"6672\":null,\"6673\":17.607636679999999,\"6674\":16.734259640000001,\"6675\":18.968145870000001,\"6676\":17.402819390000001,\"6677\":16.85917019,\"6678\":12.40405295,\"6679\":14.34726803,\"6680\":19.118495769999999,\"6681\":15.31657798,\"6682\":null,\"6683\":null,\"6684\":16.953866130000002,\"6685\":13.98346336,\"6686\":17.57668936,\"6687\":17.103157230000001,\"6688\":19.958821329999999,\"6689\":19.591778900000001,\"6690\":16.207237330000002,\"6691\":18.078998590000001,\"6692\":17.78234758,\"6693\":null,\"6694\":null,\"6695\":17.172412179999998,\"6696\":14.78717638,\"6697\":16.665818699999999,\"6698\":15.35461097,\"6699\":18.056315080000001,\"6700\":null,\"6701\":17.163454949999998,\"6702\":18.81901774,\"6703\":16.86555199,\"6704\":null,\"6705\":19.34062312,\"6706\":19.324198559999999,\"6707\":null,\"6708\":16.836392669999999,\"6709\":19.388181710000001,\"6710\":null,\"6711\":16.224611029999998,\"6712\":19.921202430000001,\"6713\":null,\"6714\":17.017624009999999,\"6715\":16.84580132,\"6716\":null,\"6717\":17.955375010000001,\"6718\":21.25161048,\"6719\":16.53433295,\"6720\":20.925826619999999,\"6721\":null,\"6722\":18.68824339,\"6723\":17.775031949999999,\"6724\":14.681130469999999,\"6725\":18.703180570000001,\"6726\":null,\"6727\":20.67213121,\"6728\":15.73736899,\"6729\":17.32569282,\"6730\":19.056830649999998,\"6731\":16.551417109999999,\"6732\":null,\"6733\":null,\"6734\":13.376920800000001,\"6735\":15.167857359999999,\"6736\":null,\"6737\":16.416496760000001,\"6738\":15.788234299999999,\"6739\":17.241020519999999,\"6740\":18.99577652,\"6741\":19.10094939,\"6742\":16.197764329999998,\"6743\":null,\"6744\":19.146167949999999,\"6745\":21.738963930000001,\"6746\":20.334036709999999,\"6747\":17.58976346,\"6748\":13.902860820000001,\"6749\":null,\"6750\":null,\"6751\":null,\"6752\":null,\"6753\":null,\"6754\":null,\"6755\":null,\"6756\":14.90271108,\"6757\":15.145721440000001,\"6758\":null,\"6759\":null,\"6760\":null,\"6761\":14.87263167,\"6762\":14.89976193,\"6763\":null,\"6764\":19.274607670000002,\"6765\":null,\"6766\":16.483491539999999,\"6767\":null,\"6768\":null,\"6769\":null,\"6770\":21.194431000000002,\"6771\":18.410829679999999,\"6772\":22.8351504,\"6773\":17.877468759999999,\"6774\":16.975525340000001,\"6775\":22.011006380000001,\"6776\":18.847503620000001,\"6777\":18.188839470000001,\"6778\":null,\"6779\":16.126160680000002,\"6780\":17.42333782,\"6781\":13.50693148,\"6782\":17.582894710000002,\"6783\":18.151053489999999,\"6784\":18.46519043,\"6785\":null,\"6786\":16.852298179999998,\"6787\":14.87540722,\"6788\":17.288227859999999,\"6789\":17.388562929999999,\"6790\":null,\"6791\":null,\"6792\":16.24320183,\"6793\":20.269263590000001,\"6794\":18.569776739999998,\"6795\":15.49454748,\"6796\":20.04148056,\"6797\":18.808497450000001,\"6798\":17.637881620000002,\"6799\":null,\"6800\":null,\"6801\":15.5884719,\"6802\":12.86891902,\"6803\":18.406668979999999,\"6804\":17.235022820000001,\"6805\":14.36273244,\"6806\":15.04348544,\"6807\":18.075842139999999,\"6808\":17.894184970000001,\"6809\":17.966826489999999,\"6810\":null,\"6811\":19.353855339999999,\"6812\":16.44374754,\"6813\":14.373113099999999,\"6814\":13.394731009999999,\"6815\":null,\"6816\":17.46099027,\"6817\":null,\"6818\":null,\"6819\":16.132535730000001,\"6820\":null,\"6821\":22.198157819999999,\"6822\":null,\"6823\":15.97651241,\"6824\":20.52957696,\"6825\":21.635878330000001,\"6826\":16.39627823,\"6827\":19.412580930000001,\"6828\":17.40911732,\"6829\":17.988866089999998,\"6830\":24.377673390000002,\"6831\":15.8799232,\"6832\":14.34944198,\"6833\":13.441896939999999,\"6834\":null,\"6835\":16.432406279999999,\"6836\":13.96480586,\"6837\":null,\"6838\":20.394003680000001,\"6839\":17.100931809999999,\"6840\":14.53888119,\"6841\":null,\"6842\":null,\"6843\":16.551130359999998,\"6844\":null,\"6845\":17.65022802,\"6846\":null,\"6847\":19.472756010000001,\"6848\":16.983927049999998,\"6849\":19.60518957,\"6850\":19.454363529999998,\"6851\":19.782988629999998,\"6852\":22.097046930000001,\"6853\":18.817280539999999,\"6854\":16.234397869999999,\"6855\":21.582051979999999,\"6856\":17.48419938,\"6857\":16.198254949999999,\"6858\":22.141363729999998,\"6859\":18.477557990000001,\"6860\":16.217421229999999,\"6861\":15.23663646,\"6862\":18.885659059999998,\"6863\":18.832407400000001,\"6864\":20.630658159999999,\"6865\":null,\"6866\":null,\"6867\":19.603519989999999,\"6868\":19.327457670000001,\"6869\":20.06573246,\"6870\":19.62008908,\"6871\":17.803180399999999,\"6872\":12.97588724,\"6873\":17.3263067,\"6874\":22.882355919999998,\"6875\":15.76436792,\"6876\":14.972212900000001,\"6877\":17.260697619999998,\"6878\":null,\"6879\":16.708553179999999,\"6880\":17.96155602,\"6881\":null,\"6882\":17.82528851,\"6883\":19.21955942,\"6884\":16.84542656,\"6885\":null,\"6886\":15.516821090000001,\"6887\":18.62462506,\"6888\":17.297798700000001,\"6889\":17.19608126,\"6890\":17.650277689999999,\"6891\":18.230776469999999,\"6892\":19.634862949999999,\"6893\":20.8177454,\"6894\":19.67219871,\"6895\":19.87455851,\"6896\":null,\"6897\":null,\"6898\":null,\"6899\":15.734562990000001,\"6900\":19.159104410000001,\"6901\":20.992311860000001,\"6902\":19.189595539999999,\"6903\":17.89019399,\"6904\":17.062600440000001,\"6905\":17.20229179,\"6906\":15.535376879999999,\"6907\":16.81813708,\"6908\":17.102852299999999,\"6909\":13.24790642,\"6910\":16.882765620000001,\"6911\":18.237182430000001,\"6912\":18.27199616,\"6913\":16.732800919999999,\"6914\":null,\"6915\":18.102357309999999,\"6916\":17.391708869999999,\"6917\":null,\"6918\":16.607323699999998,\"6919\":null,\"6920\":null,\"6921\":18.855095800000001,\"6922\":20.283220480000001,\"6923\":null,\"6924\":18.8349118,\"6925\":14.761251359999999,\"6926\":17.547959429999999,\"6927\":19.499497730000002,\"6928\":14.33462978,\"6929\":16.555511460000002,\"6930\":18.780339170000001,\"6931\":17.00796398,\"6932\":18.512753570000001,\"6933\":17.950539030000002,\"6934\":15.64410485,\"6935\":19.995805000000001,\"6936\":17.259815249999999,\"6937\":null,\"6938\":18.333411099999999,\"6939\":15.09768107,\"6940\":17.417024080000001,\"6941\":18.2328817,\"6942\":null,\"6943\":15.86125429,\"6944\":12.995034049999999,\"6945\":null,\"6946\":null,\"6947\":15.752708459999999,\"6948\":15.15095408,\"6949\":17.805023309999999,\"6950\":17.17016027,\"6951\":14.68217789,\"6952\":null,\"6953\":17.913810739999999,\"6954\":19.15489698,\"6955\":16.176016579999999,\"6956\":null,\"6957\":null,\"6958\":null,\"6959\":17.542514140000002,\"6960\":null,\"6961\":18.843544049999998,\"6962\":14.56681242,\"6963\":14.80891688,\"6964\":null,\"6965\":21.105636359999998,\"6966\":18.05058657,\"6967\":18.736256839999999,\"6968\":17.22326803,\"6969\":19.23026282,\"6970\":16.933302090000002,\"6971\":null,\"6972\":20.40579056,\"6973\":17.83956547,\"6974\":19.774790880000001,\"6975\":23.14335067,\"6976\":24.485775069999999,\"6977\":18.835528889999999,\"6978\":19.024719940000001,\"6979\":null,\"6980\":null,\"6981\":null,\"6982\":18.432232299999999,\"6983\":16.518331159999999,\"6984\":20.968398969999999,\"6985\":20.79974137,\"6986\":null,\"6987\":24.539330769999999,\"6988\":21.690280479999998,\"6989\":13.46568074,\"6990\":15.245703389999999,\"6991\":null,\"6992\":17.311731160000001,\"6993\":14.698015509999999,\"6994\":14.483105610000001,\"6995\":null,\"6996\":null,\"6997\":16.128821160000001,\"6998\":15.091519269999999,\"6999\":13.494689790000001,\"7000\":18.133124819999999,\"7001\":null,\"7002\":14.96640404,\"7003\":13.24790642,\"7004\":14.80119103,\"7005\":17.27892061,\"7006\":16.026635089999999,\"7007\":19.760210409999999,\"7008\":18.347578240000001,\"7009\":20.43079285,\"7010\":21.313926469999998,\"7011\":21.855062749999998,\"7012\":21.566341479999998,\"7013\":22.036636959999999,\"7014\":19.530025200000001,\"7015\":20.396017919999998,\"7016\":23.696915659999998,\"7017\":19.531022010000001,\"7018\":14.722353010000001,\"7019\":null,\"7020\":20.013816009999999,\"7021\":14.80205754,\"7022\":null,\"7023\":null,\"7024\":null,\"7025\":null,\"7026\":16.613195180000002,\"7027\":null,\"7028\":14.5232803,\"7029\":15.54563714,\"7030\":null,\"7031\":16.970515169999999,\"7032\":null,\"7033\":18.056010140000001,\"7034\":17.327589870000001,\"7035\":22.17486504,\"7036\":12.59042241,\"7037\":13.24790642,\"7038\":17.349802069999999,\"7039\":14.902733810000001,\"7040\":17.64609712,\"7041\":19.542435099999999,\"7042\":17.444344489999999,\"7043\":15.53919949,\"7044\":13.9939739,\"7045\":13.13513532,\"7046\":null,\"7047\":18.028256280000001,\"7048\":13.24790642,\"7049\":18.139370320000001,\"7050\":null,\"7051\":null,\"7052\":null,\"7053\":null,\"7054\":null,\"7055\":null,\"7056\":16.96087992,\"7057\":16.96742935,\"7058\":null,\"7059\":null,\"7060\":16.088392630000001,\"7061\":null,\"7062\":16.21521671,\"7063\":null,\"7064\":null,\"7065\":16.738518469999999,\"7066\":14.808391390000001,\"7067\":16.625123049999999,\"7068\":null,\"7069\":18.755874720000001,\"7070\":18.736860549999999,\"7071\":16.191807820000001,\"7072\":16.94131715,\"7073\":18.790505190000001,\"7074\":null,\"7075\":16.229893279999999,\"7076\":14.97490058,\"7077\":17.193752450000002,\"7078\":19.436283280000001,\"7079\":16.61895466,\"7080\":16.70603333,\"7081\":null,\"7082\":15.48224388,\"7083\":null,\"7084\":16.272678809999999,\"7085\":18.158643009999999,\"7086\":12.38343448,\"7087\":null,\"7088\":20.391657339999998,\"7089\":16.315360810000001,\"7090\":14.47325199,\"7091\":15.521823850000001,\"7092\":17.26668166,\"7093\":null,\"7094\":null,\"7095\":16.49197831,\"7096\":15.50187931,\"7097\":null,\"7098\":14.92647071,\"7099\":13.24790642,\"7100\":13.21607562,\"7101\":null,\"7102\":null,\"7103\":14.629971449999999,\"7104\":null,\"7105\":null,\"7106\":null,\"7107\":null,\"7108\":null,\"7109\":null,\"7110\":null,\"7111\":null,\"7112\":14.443771809999999,\"7113\":18.850001769999999,\"7114\":13.19833762,\"7115\":18.632107120000001,\"7116\":null,\"7117\":16.172800939999998,\"7118\":14.602253599999999,\"7119\":null,\"7120\":14.785847950000001,\"7121\":null,\"7122\":null,\"7123\":13.59734999,\"7124\":15.21141529,\"7125\":null,\"7126\":16.20521304,\"7127\":null,\"7128\":15.917783010000001,\"7129\":18.837268519999998,\"7130\":null,\"7131\":null,\"7132\":19.8149132,\"7133\":14.592807779999999,\"7134\":13.989416780000001,\"7135\":17.40361339,\"7136\":16.505018700000001,\"7137\":13.062106480000001,\"7138\":15.70838571,\"7139\":19.795525170000001,\"7140\":14.95437547,\"7141\":14.7750284},\"EGF_20min_FR2_Rep2\":{\"0\":15.690914449999999,\"1\":null,\"2\":null,\"3\":null,\"4\":17.285856599999999,\"5\":15.86601795,\"6\":18.32255997,\"7\":16.744087409999999,\"8\":19.78155074,\"9\":17.11108836,\"10\":14.44529753,\"11\":16.111122779999999,\"12\":null,\"13\":null,\"14\":null,\"15\":16.264680649999999,\"16\":null,\"17\":null,\"18\":null,\"19\":null,\"20\":null,\"21\":null,\"22\":14.303422189999999,\"23\":22.145295350000001,\"24\":22.98679774,\"25\":20.780636569999999,\"26\":18.954767950000001,\"27\":null,\"28\":15.84625349,\"29\":null,\"30\":null,\"31\":null,\"32\":13.58711985,\"33\":null,\"34\":null,\"35\":null,\"36\":null,\"37\":null,\"38\":null,\"39\":16.021809210000001,\"40\":17.014219000000001,\"41\":null,\"42\":19.72413203,\"43\":19.292964520000002,\"44\":17.31013961,\"45\":13.714589589999999,\"46\":16.882115370000001,\"47\":16.52583787,\"48\":null,\"49\":15.97629573,\"50\":15.96015573,\"51\":null,\"52\":14.63136521,\"53\":null,\"54\":14.753523510000001,\"55\":19.312969389999999,\"56\":null,\"57\":null,\"58\":null,\"59\":14.76545337,\"60\":17.617612990000001,\"61\":null,\"62\":null,\"63\":16.815210709999999,\"64\":16.505095300000001,\"65\":13.18699857,\"66\":14.669068469999999,\"67\":16.25876422,\"68\":15.45417636,\"69\":18.12980207,\"70\":null,\"71\":null,\"72\":15.3979672,\"73\":17.82780511,\"74\":21.199278549999999,\"75\":19.696709089999999,\"76\":13.749277660000001,\"77\":null,\"78\":19.422367959999999,\"79\":null,\"80\":17.631693739999999,\"81\":null,\"82\":14.723662300000001,\"83\":null,\"84\":null,\"85\":14.16274424,\"86\":null,\"87\":20.103391999999999,\"88\":null,\"89\":null,\"90\":17.844024340000001,\"91\":16.889081310000002,\"92\":17.745291770000002,\"93\":null,\"94\":null,\"95\":23.924976019999999,\"96\":null,\"97\":14.451764689999999,\"98\":18.595696220000001,\"99\":12.94291344,\"100\":20.48333993,\"101\":18.249019759999999,\"102\":23.501976989999999,\"103\":20.114504419999999,\"104\":21.704265809999999,\"105\":19.04874057,\"106\":20.12932215,\"107\":20.30866769,\"108\":14.12939787,\"109\":14.80108515,\"110\":14.77776463,\"111\":17.165130789999999,\"112\":null,\"113\":null,\"114\":null,\"115\":null,\"116\":null,\"117\":14.47034232,\"118\":null,\"119\":null,\"120\":null,\"121\":null,\"122\":18.02063192,\"123\":14.81066371,\"124\":null,\"125\":16.011348859999998,\"126\":null,\"127\":null,\"128\":null,\"129\":18.83539811,\"130\":17.151124790000001,\"131\":16.981578259999999,\"132\":null,\"133\":13.633665000000001,\"134\":null,\"135\":17.309864919999999,\"136\":null,\"137\":null,\"138\":16.43213587,\"139\":18.151328670000002,\"140\":null,\"141\":null,\"142\":null,\"143\":16.715894080000002,\"144\":17.125614949999999,\"145\":15.296556860000001,\"146\":null,\"147\":17.27578132,\"148\":17.149540819999999,\"149\":19.479038769999999,\"150\":null,\"151\":18.356035389999999,\"152\":null,\"153\":null,\"154\":21.30118796,\"155\":null,\"156\":14.73867259,\"157\":20.363071229999999,\"158\":14.90228518,\"159\":14.08750165,\"160\":15.95258297,\"161\":15.389284099999999,\"162\":13.27965889,\"163\":18.211690990000001,\"164\":19.133767259999999,\"165\":16.479405610000001,\"166\":null,\"167\":null,\"168\":14.22794466,\"169\":null,\"170\":null,\"171\":15.21135475,\"172\":17.536353160000001,\"173\":18.281513260000001,\"174\":17.18200878,\"175\":14.61558308,\"176\":null,\"177\":12.342718079999999,\"178\":23.397335330000001,\"179\":20.148092479999999,\"180\":19.280851169999998,\"181\":13.3937618,\"182\":null,\"183\":12.844130440000001,\"184\":18.409509750000002,\"185\":19.369740889999999,\"186\":20.298885859999999,\"187\":17.91910485,\"188\":15.27362497,\"189\":17.46191958,\"190\":16.737182560000001,\"191\":null,\"192\":null,\"193\":15.116515890000001,\"194\":14.317234150000001,\"195\":13.692403690000001,\"196\":14.92382907,\"197\":19.792461830000001,\"198\":null,\"199\":19.86015514,\"200\":16.625671929999999,\"201\":17.482967720000001,\"202\":17.97850502,\"203\":13.27965889,\"204\":17.326466289999999,\"205\":null,\"206\":13.54351462,\"207\":null,\"208\":13.294820270000001,\"209\":20.023479779999999,\"210\":null,\"211\":15.96572445,\"212\":null,\"213\":16.790887130000002,\"214\":14.64463228,\"215\":16.162287490000001,\"216\":null,\"217\":15.330069099999999,\"218\":17.592925319999999,\"219\":null,\"220\":null,\"221\":14.547452120000001,\"222\":null,\"223\":null,\"224\":null,\"225\":null,\"226\":17.625131750000001,\"227\":15.75504549,\"228\":20.941000290000002,\"229\":18.443611690000001,\"230\":null,\"231\":null,\"232\":null,\"233\":null,\"234\":null,\"235\":null,\"236\":null,\"237\":null,\"238\":null,\"239\":null,\"240\":null,\"241\":13.139190259999999,\"242\":18.003202850000001,\"243\":17.2009744,\"244\":19.437499420000002,\"245\":null,\"246\":15.131556939999999,\"247\":19.041811360000001,\"248\":20.044890800000001,\"249\":null,\"250\":15.730371119999999,\"251\":17.58130851,\"252\":null,\"253\":17.202395599999999,\"254\":null,\"255\":null,\"256\":12.87478213,\"257\":null,\"258\":19.261335840000001,\"259\":19.970240449999999,\"260\":null,\"261\":12.758020459999999,\"262\":12.824037860000001,\"263\":14.65479642,\"264\":16.66186815,\"265\":18.763369730000001,\"266\":14.833344970000001,\"267\":14.19449154,\"268\":16.98125361,\"269\":19.07842947,\"270\":16.558475359999999,\"271\":20.39239194,\"272\":15.123074219999999,\"273\":16.970913079999999,\"274\":19.658283489999999,\"275\":null,\"276\":20.47020418,\"277\":16.26773304,\"278\":17.469762710000001,\"279\":13.27965889,\"280\":null,\"281\":15.394029939999999,\"282\":19.134641340000002,\"283\":16.844847850000001,\"284\":14.15113727,\"285\":null,\"286\":null,\"287\":null,\"288\":16.695897599999998,\"289\":13.64012303,\"290\":null,\"291\":null,\"292\":null,\"293\":19.34035647,\"294\":20.404939049999999,\"295\":null,\"296\":14.720756829999999,\"297\":18.34193754,\"298\":21.36600554,\"299\":19.195705109999999,\"300\":16.562229869999999,\"301\":13.329269439999999,\"302\":18.110516629999999,\"303\":14.812301229999999,\"304\":21.916872949999998,\"305\":16.840090270000001,\"306\":17.639905049999999,\"307\":18.41098478,\"308\":20.510438359999998,\"309\":null,\"310\":null,\"311\":20.86991999,\"312\":17.80441926,\"313\":17.700086859999999,\"314\":20.445114100000001,\"315\":18.898859460000001,\"316\":16.890225359999999,\"317\":21.402114709999999,\"318\":17.692352020000001,\"319\":20.74648414,\"320\":20.223848029999999,\"321\":20.657955990000001,\"322\":21.13666641,\"323\":20.776699090000001,\"324\":19.75442615,\"325\":14.85849861,\"326\":18.132042649999999,\"327\":13.425954620000001,\"328\":15.53829943,\"329\":19.212447650000001,\"330\":16.22848351,\"331\":16.98264473,\"332\":16.196080649999999,\"333\":13.27965889,\"334\":15.62191805,\"335\":17.248972389999999,\"336\":16.467074319999998,\"337\":24.08710121,\"338\":null,\"339\":22.839290429999998,\"340\":null,\"341\":null,\"342\":16.91733262,\"343\":null,\"344\":17.263294290000001,\"345\":14.74724369,\"346\":null,\"347\":null,\"348\":null,\"349\":17.193416679999999,\"350\":15.98773731,\"351\":16.401567910000001,\"352\":18.183621429999999,\"353\":19.118023969999999,\"354\":15.111852150000001,\"355\":16.568709429999998,\"356\":14.150187519999999,\"357\":22.05262312,\"358\":13.27965889,\"359\":21.835451630000002,\"360\":17.998101309999999,\"361\":19.767247229999999,\"362\":18.47978196,\"363\":19.68438561,\"364\":16.9644634,\"365\":null,\"366\":17.633567339999999,\"367\":16.942105300000002,\"368\":18.721725589999998,\"369\":null,\"370\":20.37808205,\"371\":18.028006699999999,\"372\":16.000931699999999,\"373\":13.473027800000001,\"374\":null,\"375\":18.43255723,\"376\":20.797908710000002,\"377\":15.36740999,\"378\":15.74312771,\"379\":null,\"380\":14.669309760000001,\"381\":16.30992826,\"382\":18.523755749999999,\"383\":17.493912600000002,\"384\":16.74907833,\"385\":14.58778998,\"386\":18.054967319999999,\"387\":null,\"388\":14.742300930000001,\"389\":13.27965889,\"390\":17.963582219999999,\"391\":null,\"392\":18.032973859999998,\"393\":18.375380379999999,\"394\":15.59144766,\"395\":17.144755249999999,\"396\":19.335633949999998,\"397\":16.669415149999999,\"398\":15.21325122,\"399\":17.4634529,\"400\":14.1437683,\"401\":null,\"402\":16.969033289999999,\"403\":15.70159664,\"404\":17.752190580000001,\"405\":null,\"406\":18.469089159999999,\"407\":13.986233929999999,\"408\":null,\"409\":14.68855142,\"410\":21.46514556,\"411\":13.702949950000001,\"412\":19.01860696,\"413\":17.106082220000001,\"414\":null,\"415\":null,\"416\":15.33762467,\"417\":13.67824109,\"418\":null,\"419\":16.88646735,\"420\":15.23238546,\"421\":15.01731929,\"422\":15.8931953,\"423\":16.625303729999999,\"424\":null,\"425\":16.863789279999999,\"426\":18.866109510000001,\"427\":18.95084778,\"428\":17.21975505,\"429\":17.98435258,\"430\":17.93531218,\"431\":20.027622059999999,\"432\":null,\"433\":18.60578692,\"434\":null,\"435\":null,\"436\":null,\"437\":null,\"438\":null,\"439\":17.306290529999998,\"440\":16.82314542,\"441\":null,\"442\":17.948199469999999,\"443\":19.178189960000001,\"444\":18.651251649999999,\"445\":17.92589122,\"446\":16.44327556,\"447\":16.33523375,\"448\":13.990947090000001,\"449\":17.761696690000001,\"450\":null,\"451\":null,\"452\":17.305357189999999,\"453\":15.79795957,\"454\":null,\"455\":null,\"456\":null,\"457\":16.388158929999999,\"458\":null,\"459\":null,\"460\":17.88424582,\"461\":null,\"462\":15.943552260000001,\"463\":null,\"464\":null,\"465\":null,\"466\":null,\"467\":null,\"468\":18.87678433,\"469\":null,\"470\":16.024321820000001,\"471\":null,\"472\":null,\"473\":null,\"474\":17.169923789999999,\"475\":17.212858140000002,\"476\":14.54826811,\"477\":null,\"478\":18.410423560000002,\"479\":15.207786929999999,\"480\":null,\"481\":null,\"482\":null,\"483\":14.79331369,\"484\":16.20039689,\"485\":14.91062134,\"486\":17.264713929999999,\"487\":16.65389987,\"488\":17.048068170000001,\"489\":18.761672359999999,\"490\":17.07827867,\"491\":null,\"492\":null,\"493\":null,\"494\":null,\"495\":14.03165299,\"496\":null,\"497\":null,\"498\":18.00456016,\"499\":16.826361299999998,\"500\":18.721515719999999,\"501\":16.003915330000002,\"502\":null,\"503\":15.15040542,\"504\":null,\"505\":14.81794607,\"506\":18.582186109999998,\"507\":18.47739017,\"508\":null,\"509\":13.6113474,\"510\":null,\"511\":null,\"512\":null,\"513\":15.932854089999999,\"514\":null,\"515\":null,\"516\":null,\"517\":15.372518380000001,\"518\":19.374736049999999,\"519\":14.369304290000001,\"520\":17.153130749999999,\"521\":17.140122170000001,\"522\":18.092217699999999,\"523\":18.35816651,\"524\":18.372952510000001,\"525\":17.475364840000001,\"526\":null,\"527\":18.4081285,\"528\":15.98539922,\"529\":14.71581894,\"530\":17.477492739999999,\"531\":15.56595465,\"532\":null,\"533\":null,\"534\":14.91747651,\"535\":null,\"536\":20.234324600000001,\"537\":16.534584519999999,\"538\":null,\"539\":16.55889376,\"540\":18.706673210000002,\"541\":19.986547139999999,\"542\":20.470714170000001,\"543\":14.203180189999999,\"544\":null,\"545\":null,\"546\":null,\"547\":null,\"548\":14.87428068,\"549\":20.249932260000001,\"550\":18.02229131,\"551\":18.83032962,\"552\":14.31766827,\"553\":null,\"554\":null,\"555\":null,\"556\":null,\"557\":16.062046070000001,\"558\":null,\"559\":null,\"560\":null,\"561\":18.888665199999998,\"562\":null,\"563\":null,\"564\":null,\"565\":15.028489629999999,\"566\":17.341509800000001,\"567\":null,\"568\":18.09312439,\"569\":19.41563262,\"570\":17.563242410000001,\"571\":15.26384938,\"572\":17.481395769999999,\"573\":19.266770959999999,\"574\":null,\"575\":19.959250879999999,\"576\":19.868528019999999,\"577\":null,\"578\":18.72040694,\"579\":13.68860857,\"580\":15.678161940000001,\"581\":null,\"582\":15.454597140000001,\"583\":14.96910872,\"584\":21.87743086,\"585\":18.770271910000002,\"586\":14.681752899999999,\"587\":17.66515338,\"588\":null,\"589\":null,\"590\":null,\"591\":15.62415167,\"592\":null,\"593\":13.139921559999999,\"594\":17.320738240000001,\"595\":15.15610931,\"596\":17.883585459999999,\"597\":14.740843890000001,\"598\":14.647594850000001,\"599\":16.87352929,\"600\":15.57617432,\"601\":null,\"602\":null,\"603\":null,\"604\":null,\"605\":null,\"606\":null,\"607\":null,\"608\":15.817299780000001,\"609\":null,\"610\":15.11888325,\"611\":16.6195229,\"612\":16.817602470000001,\"613\":15.14335062,\"614\":15.73407458,\"615\":16.195414710000001,\"616\":null,\"617\":null,\"618\":15.503652580000001,\"619\":15.329363130000001,\"620\":14.40923763,\"621\":null,\"622\":null,\"623\":null,\"624\":null,\"625\":16.94583566,\"626\":17.692511840000002,\"627\":18.733647189999999,\"628\":null,\"629\":19.568009549999999,\"630\":17.843461009999999,\"631\":null,\"632\":15.67342674,\"633\":null,\"634\":16.110719150000001,\"635\":18.986501180000001,\"636\":null,\"637\":13.67481362,\"638\":16.149355490000001,\"639\":16.272675159999999,\"640\":null,\"641\":13.27965889,\"642\":15.509934100000001,\"643\":16.932260790000001,\"644\":null,\"645\":16.556260349999999,\"646\":null,\"647\":null,\"648\":15.317480229999999,\"649\":15.230589330000001,\"650\":15.26678888,\"651\":null,\"652\":null,\"653\":null,\"654\":16.41189151,\"655\":null,\"656\":null,\"657\":17.957915799999998,\"658\":16.411648410000002,\"659\":15.015607920000001,\"660\":null,\"661\":null,\"662\":null,\"663\":17.212806690000001,\"664\":17.662366240000001,\"665\":18.179661360000001,\"666\":null,\"667\":null,\"668\":15.03163859,\"669\":null,\"670\":17.15431916,\"671\":18.370076529999999,\"672\":17.756980380000002,\"673\":null,\"674\":17.06815009,\"675\":18.080844840000001,\"676\":15.09367954,\"677\":17.321065669999999,\"678\":null,\"679\":18.42333369,\"680\":null,\"681\":13.558136319999999,\"682\":null,\"683\":13.558754629999999,\"684\":null,\"685\":null,\"686\":14.481634250000001,\"687\":19.102192500000001,\"688\":15.662538339999999,\"689\":17.78702904,\"690\":null,\"691\":null,\"692\":21.51230378,\"693\":20.49204907,\"694\":15.09768317,\"695\":16.300409439999999,\"696\":null,\"697\":16.797852349999999,\"698\":16.613827319999999,\"699\":22.87960919,\"700\":null,\"701\":20.23724854,\"702\":17.14139982,\"703\":20.31132568,\"704\":21.91258681,\"705\":22.701719529999998,\"706\":14.976164219999999,\"707\":20.271718620000001,\"708\":15.57409539,\"709\":null,\"710\":17.81922935,\"711\":17.209736209999999,\"712\":15.22074209,\"713\":13.68228094,\"714\":null,\"715\":null,\"716\":14.34300949,\"717\":16.528476560000001,\"718\":null,\"719\":20.781029700000001,\"720\":15.66502197,\"721\":14.64085132,\"722\":18.64302275,\"723\":null,\"724\":13.639381739999999,\"725\":null,\"726\":null,\"727\":null,\"728\":null,\"729\":16.593376190000001,\"730\":16.43590566,\"731\":14.987368610000001,\"732\":15.00280242,\"733\":18.431795959999999,\"734\":13.27965889,\"735\":null,\"736\":16.04743036,\"737\":null,\"738\":18.96851637,\"739\":null,\"740\":null,\"741\":18.432683149999999,\"742\":null,\"743\":14.491803559999999,\"744\":16.31099927,\"745\":16.3295034,\"746\":null,\"747\":null,\"748\":13.963443290000001,\"749\":null,\"750\":null,\"751\":null,\"752\":15.019668920000001,\"753\":null,\"754\":14.83656074,\"755\":null,\"756\":null,\"757\":null,\"758\":null,\"759\":null,\"760\":19.064991200000001,\"761\":16.67763192,\"762\":null,\"763\":null,\"764\":null,\"765\":13.27965889,\"766\":17.765507840000002,\"767\":null,\"768\":null,\"769\":13.775846059999999,\"770\":19.403390179999999,\"771\":null,\"772\":null,\"773\":null,\"774\":15.88326107,\"775\":15.72547046,\"776\":21.926520960000001,\"777\":19.933152920000001,\"778\":null,\"779\":null,\"780\":null,\"781\":24.12631957,\"782\":22.330287599999998,\"783\":null,\"784\":13.73197197,\"785\":19.521670879999998,\"786\":18.223123690000001,\"787\":null,\"788\":20.020143640000001,\"789\":19.634390790000001,\"790\":null,\"791\":13.27965889,\"792\":13.930987890000001,\"793\":18.42958063,\"794\":16.722230410000002,\"795\":22.625717160000001,\"796\":14.574712870000001,\"797\":18.744156610000001,\"798\":18.914930739999999,\"799\":null,\"800\":14.201908100000001,\"801\":15.54694125,\"802\":13.586767930000001,\"803\":18.39169948,\"804\":14.33871871,\"805\":16.46633417,\"806\":22.974736499999999,\"807\":21.808817479999998,\"808\":19.154062790000001,\"809\":19.846374480000002,\"810\":13.9813925,\"811\":null,\"812\":null,\"813\":15.17750833,\"814\":null,\"815\":15.92277586,\"816\":17.236725929999999,\"817\":18.820044379999999,\"818\":19.98475608,\"819\":13.170538130000001,\"820\":16.263132550000002,\"821\":14.476503839999999,\"822\":16.98003246,\"823\":null,\"824\":null,\"825\":null,\"826\":null,\"827\":null,\"828\":15.148443309999999,\"829\":15.348843130000001,\"830\":null,\"831\":null,\"832\":18.831201449999998,\"833\":null,\"834\":null,\"835\":15.91604287,\"836\":null,\"837\":17.353138349999998,\"838\":15.484678949999999,\"839\":15.636066359999999,\"840\":null,\"841\":null,\"842\":14.65690972,\"843\":16.125188999999999,\"844\":null,\"845\":null,\"846\":20.003653010000001,\"847\":null,\"848\":null,\"849\":15.047258060000001,\"850\":20.58836518,\"851\":null,\"852\":18.947211599999999,\"853\":null,\"854\":20.97627018,\"855\":16.34408011,\"856\":18.150879100000001,\"857\":20.94962031,\"858\":13.64678741,\"859\":13.27965889,\"860\":null,\"861\":14.508621679999999,\"862\":null,\"863\":18.78576391,\"864\":17.559745800000002,\"865\":16.347527190000001,\"866\":14.728682259999999,\"867\":null,\"868\":null,\"869\":17.686889990000001,\"870\":14.40472739,\"871\":17.92420551,\"872\":21.588051020000002,\"873\":17.142729939999999,\"874\":15.21994965,\"875\":null,\"876\":14.83476632,\"877\":15.99309249,\"878\":14.96140379,\"879\":16.891183519999998,\"880\":15.82151532,\"881\":null,\"882\":14.129052720000001,\"883\":17.27226855,\"884\":null,\"885\":null,\"886\":11.87169896,\"887\":null,\"888\":16.900494500000001,\"889\":16.5157916,\"890\":17.11233257,\"891\":17.875200939999999,\"892\":15.49804565,\"893\":null,\"894\":20.182204779999999,\"895\":17.836577089999999,\"896\":16.375638769999998,\"897\":17.36145853,\"898\":19.399501059999999,\"899\":17.38986586,\"900\":15.48129597,\"901\":null,\"902\":13.969148560000001,\"903\":16.207489259999999,\"904\":16.536695770000001,\"905\":null,\"906\":14.72664573,\"907\":null,\"908\":16.27110072,\"909\":null,\"910\":null,\"911\":13.41736311,\"912\":null,\"913\":null,\"914\":22.99295145,\"915\":24.272989620000001,\"916\":23.898112149999999,\"917\":22.033939520000001,\"918\":23.29169443,\"919\":23.197891850000001,\"920\":21.579001009999999,\"921\":18.840062629999998,\"922\":null,\"923\":null,\"924\":null,\"925\":19.896904020000001,\"926\":17.749164990000001,\"927\":null,\"928\":null,\"929\":14.62540377,\"930\":19.181301659999999,\"931\":null,\"932\":17.328034590000001,\"933\":null,\"934\":13.27965889,\"935\":15.113995709999999,\"936\":null,\"937\":null,\"938\":17.830939140000002,\"939\":14.52239954,\"940\":null,\"941\":null,\"942\":20.420830559999999,\"943\":18.16912237,\"944\":18.865655820000001,\"945\":17.225761760000001,\"946\":13.306309410000001,\"947\":12.96774501,\"948\":19.001778120000001,\"949\":15.97482473,\"950\":18.81107107,\"951\":19.250458179999999,\"952\":19.0720907,\"953\":16.701718419999999,\"954\":19.831237139999999,\"955\":18.794083480000001,\"956\":null,\"957\":18.766855249999999,\"958\":null,\"959\":null,\"960\":16.35812267,\"961\":18.659538820000002,\"962\":18.297082069999998,\"963\":16.952841750000001,\"964\":20.5623404,\"965\":17.59838645,\"966\":14.366622550000001,\"967\":null,\"968\":null,\"969\":null,\"970\":23.577747410000001,\"971\":21.286415089999998,\"972\":null,\"973\":20.17044237,\"974\":null,\"975\":16.007375029999999,\"976\":16.577543129999999,\"977\":16.575800739999998,\"978\":13.428214090000001,\"979\":14.246658999999999,\"980\":16.403526490000001,\"981\":14.240866540000001,\"982\":19.767695710000002,\"983\":null,\"984\":15.79346288,\"985\":17.666933,\"986\":null,\"987\":18.608127339999999,\"988\":17.060820240000002,\"989\":17.84436023,\"990\":19.57111557,\"991\":15.62791549,\"992\":18.350764890000001,\"993\":16.379359619999999,\"994\":15.75812932,\"995\":16.125258280000001,\"996\":19.129850050000002,\"997\":null,\"998\":null,\"999\":17.305218880000002,\"1000\":17.42847428,\"1001\":16.385788089999998,\"1002\":null,\"1003\":14.533135509999999,\"1004\":null,\"1005\":16.69154228,\"1006\":17.069277540000002,\"1007\":null,\"1008\":null,\"1009\":null,\"1010\":null,\"1011\":18.427050650000002,\"1012\":16.333909330000001,\"1013\":null,\"1014\":17.588747439999999,\"1015\":null,\"1016\":null,\"1017\":14.140765930000001,\"1018\":null,\"1019\":null,\"1020\":null,\"1021\":null,\"1022\":null,\"1023\":null,\"1024\":null,\"1025\":15.738144849999999,\"1026\":12.55708171,\"1027\":null,\"1028\":16.767844,\"1029\":16.309717559999999,\"1030\":null,\"1031\":17.049770169999999,\"1032\":15.06329245,\"1033\":null,\"1034\":18.251982940000001,\"1035\":16.608979720000001,\"1036\":12.197456989999999,\"1037\":15.13107061,\"1038\":17.562518220000001,\"1039\":18.306206710000001,\"1040\":18.729822049999999,\"1041\":null,\"1042\":null,\"1043\":16.404057309999999,\"1044\":16.518669030000002,\"1045\":null,\"1046\":18.200926240000001,\"1047\":15.3382117,\"1048\":null,\"1049\":null,\"1050\":null,\"1051\":null,\"1052\":null,\"1053\":null,\"1054\":13.27965889,\"1055\":15.591464589999999,\"1056\":18.720695549999998,\"1057\":13.15416637,\"1058\":null,\"1059\":null,\"1060\":22.66989873,\"1061\":18.385564500000001,\"1062\":null,\"1063\":17.2172391,\"1064\":17.224767589999999,\"1065\":18.55285774,\"1066\":null,\"1067\":null,\"1068\":null,\"1069\":16.907976250000001,\"1070\":17.681798220000001,\"1071\":17.134861480000001,\"1072\":null,\"1073\":15.25211723,\"1074\":null,\"1075\":null,\"1076\":null,\"1077\":null,\"1078\":18.9830234,\"1079\":19.769492020000001,\"1080\":null,\"1081\":16.302061869999999,\"1082\":19.078163910000001,\"1083\":null,\"1084\":15.014780740000001,\"1085\":18.97192076,\"1086\":15.51654819,\"1087\":17.118332559999999,\"1088\":20.18383798,\"1089\":null,\"1090\":17.93476751,\"1091\":13.304753829999999,\"1092\":18.54491896,\"1093\":13.3522233,\"1094\":null,\"1095\":14.54922271,\"1096\":15.10308393,\"1097\":13.827251029999999,\"1098\":null,\"1099\":17.87585048,\"1100\":15.45898208,\"1101\":14.4899428,\"1102\":null,\"1103\":13.54555006,\"1104\":17.346203030000002,\"1105\":15.151270670000001,\"1106\":null,\"1107\":13.56270145,\"1108\":null,\"1109\":16.153474760000002,\"1110\":null,\"1111\":null,\"1112\":17.69061911,\"1113\":null,\"1114\":15.34744416,\"1115\":null,\"1116\":20.201666509999999,\"1117\":null,\"1118\":null,\"1119\":20.296162859999999,\"1120\":12.671328770000001,\"1121\":13.70246487,\"1122\":null,\"1123\":17.236068150000001,\"1124\":null,\"1125\":null,\"1126\":14.314280159999999,\"1127\":null,\"1128\":17.77735775,\"1129\":14.87411576,\"1130\":14.14356173,\"1131\":null,\"1132\":18.550912570000001,\"1133\":null,\"1134\":16.052420170000001,\"1135\":18.49416299,\"1136\":13.665425900000001,\"1137\":16.844135730000001,\"1138\":null,\"1139\":21.18582417,\"1140\":21.86841008,\"1141\":18.890059789999999,\"1142\":null,\"1143\":null,\"1144\":15.96745046,\"1145\":15.849722760000001,\"1146\":18.71646359,\"1147\":17.72432732,\"1148\":15.61555476,\"1149\":null,\"1150\":null,\"1151\":null,\"1152\":null,\"1153\":null,\"1154\":null,\"1155\":null,\"1156\":15.060461719999999,\"1157\":null,\"1158\":null,\"1159\":19.594740430000002,\"1160\":18.53127053,\"1161\":19.572641699999998,\"1162\":20.34138197,\"1163\":20.679354490000002,\"1164\":16.963505210000001,\"1165\":null,\"1166\":null,\"1167\":14.768476250000001,\"1168\":null,\"1169\":null,\"1170\":13.82773214,\"1171\":null,\"1172\":null,\"1173\":20.15714431,\"1174\":null,\"1175\":19.058257879999999,\"1176\":17.26670794,\"1177\":15.10835874,\"1178\":17.635005230000001,\"1179\":16.736707939999999,\"1180\":16.26652335,\"1181\":16.53992212,\"1182\":null,\"1183\":13.52980824,\"1184\":18.02599365,\"1185\":24.95842442,\"1186\":22.197055559999999,\"1187\":19.257136030000002,\"1188\":21.940896129999999,\"1189\":null,\"1190\":19.343412180000001,\"1191\":14.23385682,\"1192\":null,\"1193\":null,\"1194\":16.305150309999998,\"1195\":15.29312067,\"1196\":20.464919340000002,\"1197\":null,\"1198\":19.100312679999998,\"1199\":17.419314880000002,\"1200\":null,\"1201\":15.30637492,\"1202\":null,\"1203\":12.83381926,\"1204\":18.436975180000001,\"1205\":15.577007139999999,\"1206\":null,\"1207\":null,\"1208\":21.54370338,\"1209\":19.64451171,\"1210\":18.25343479,\"1211\":19.821842310000001,\"1212\":19.059231019999999,\"1213\":16.810106340000001,\"1214\":18.80495823,\"1215\":17.24563749,\"1216\":19.856849950000001,\"1217\":17.52490165,\"1218\":20.33812722,\"1219\":19.686834430000001,\"1220\":13.27965889,\"1221\":null,\"1222\":null,\"1223\":null,\"1224\":null,\"1225\":null,\"1226\":17.575661969999999,\"1227\":13.27965889,\"1228\":null,\"1229\":14.30514778,\"1230\":null,\"1231\":null,\"1232\":17.395768100000002,\"1233\":17.15919813,\"1234\":16.626629059999999,\"1235\":18.75443963,\"1236\":17.61079514,\"1237\":17.110425029999998,\"1238\":18.057898699999999,\"1239\":18.213272799999999,\"1240\":18.48447728,\"1241\":17.610799830000001,\"1242\":15.67458439,\"1243\":17.26271049,\"1244\":17.392209470000001,\"1245\":null,\"1246\":null,\"1247\":null,\"1248\":14.534851489999999,\"1249\":18.90097896,\"1250\":15.482402909999999,\"1251\":null,\"1252\":14.97730464,\"1253\":14.998352499999999,\"1254\":null,\"1255\":null,\"1256\":null,\"1257\":null,\"1258\":null,\"1259\":16.516132429999999,\"1260\":15.7120652,\"1261\":15.675430609999999,\"1262\":17.766968169999998,\"1263\":19.306201430000002,\"1264\":18.576676410000001,\"1265\":20.385248579999999,\"1266\":19.639211540000002,\"1267\":20.039283999999999,\"1268\":16.48922365,\"1269\":17.645830369999999,\"1270\":18.52522724,\"1271\":19.214186600000001,\"1272\":null,\"1273\":null,\"1274\":14.15510282,\"1275\":23.468641510000001,\"1276\":23.854637230000002,\"1277\":21.4669268,\"1278\":21.912253570000001,\"1279\":22.258533969999998,\"1280\":20.96831568,\"1281\":null,\"1282\":20.129648249999999,\"1283\":19.898565619999999,\"1284\":19.72792883,\"1285\":19.998113029999999,\"1286\":19.302882449999998,\"1287\":18.87089563,\"1288\":16.93167223,\"1289\":20.103544150000001,\"1290\":13.994399359999999,\"1291\":22.522603830000001,\"1292\":null,\"1293\":null,\"1294\":null,\"1295\":null,\"1296\":null,\"1297\":null,\"1298\":null,\"1299\":null,\"1300\":null,\"1301\":18.938508890000001,\"1302\":19.525721529999998,\"1303\":17.65386492,\"1304\":13.33522222,\"1305\":null,\"1306\":null,\"1307\":null,\"1308\":null,\"1309\":null,\"1310\":null,\"1311\":null,\"1312\":null,\"1313\":null,\"1314\":null,\"1315\":null,\"1316\":null,\"1317\":15.338248630000001,\"1318\":15.714775599999999,\"1319\":null,\"1320\":13.604738080000001,\"1321\":16.808716220000001,\"1322\":13.27965889,\"1323\":16.245996040000001,\"1324\":17.190159099999999,\"1325\":17.116374990000001,\"1326\":18.700915030000001,\"1327\":15.73112925,\"1328\":null,\"1329\":null,\"1330\":19.644586440000001,\"1331\":17.566168179999998,\"1332\":17.638112039999999,\"1333\":19.058845760000001,\"1334\":null,\"1335\":20.13921757,\"1336\":20.18665669,\"1337\":null,\"1338\":11.569025720000001,\"1339\":null,\"1340\":16.207061249999999,\"1341\":14.95855738,\"1342\":null,\"1343\":null,\"1344\":12.772603159999999,\"1345\":17.334005829999999,\"1346\":15.06441568,\"1347\":16.396157379999998,\"1348\":null,\"1349\":null,\"1350\":15.76558635,\"1351\":17.57765741,\"1352\":14.7562877,\"1353\":15.557148590000001,\"1354\":null,\"1355\":14.25116895,\"1356\":16.10341738,\"1357\":null,\"1358\":null,\"1359\":null,\"1360\":13.27965889,\"1361\":null,\"1362\":12.52913921,\"1363\":15.8003974,\"1364\":21.67183241,\"1365\":17.37612764,\"1366\":17.887511199999999,\"1367\":null,\"1368\":21.248007909999998,\"1369\":17.651184359999998,\"1370\":null,\"1371\":18.266415890000001,\"1372\":16.965288789999999,\"1373\":17.53710826,\"1374\":16.22024485,\"1375\":null,\"1376\":null,\"1377\":null,\"1378\":17.480284409999999,\"1379\":17.743091020000001,\"1380\":15.605506630000001,\"1381\":18.147704149999999,\"1382\":23.280045619999999,\"1383\":21.399191139999999,\"1384\":null,\"1385\":null,\"1386\":19.242285750000001,\"1387\":16.80489407,\"1388\":16.71299733,\"1389\":19.736698010000001,\"1390\":null,\"1391\":null,\"1392\":19.315603060000001,\"1393\":18.546129189999998,\"1394\":null,\"1395\":null,\"1396\":null,\"1397\":15.28362521,\"1398\":13.80231687,\"1399\":null,\"1400\":15.2578966,\"1401\":19.318080179999999,\"1402\":18.648807250000001,\"1403\":18.109796719999999,\"1404\":17.81632613,\"1405\":20.204388949999998,\"1406\":18.831081999999998,\"1407\":17.15598782,\"1408\":15.43442679,\"1409\":18.730524259999999,\"1410\":14.825195320000001,\"1411\":14.592838459999999,\"1412\":18.347381899999998,\"1413\":null,\"1414\":null,\"1415\":null,\"1416\":14.28204978,\"1417\":19.200105350000001,\"1418\":18.141258409999999,\"1419\":null,\"1420\":14.49940439,\"1421\":null,\"1422\":17.775365749999999,\"1423\":20.522667569999999,\"1424\":18.77431357,\"1425\":20.593821760000001,\"1426\":19.224139619999999,\"1427\":18.24534118,\"1428\":17.354298960000001,\"1429\":16.390484000000001,\"1430\":17.285507450000001,\"1431\":21.507524929999999,\"1432\":16.360243430000001,\"1433\":17.767214320000001,\"1434\":15.834681979999999,\"1435\":15.755408470000001,\"1436\":19.239326550000001,\"1437\":20.74945808,\"1438\":18.062456640000001,\"1439\":null,\"1440\":null,\"1441\":null,\"1442\":19.517933209999999,\"1443\":null,\"1444\":null,\"1445\":15.93163807,\"1446\":null,\"1447\":null,\"1448\":13.64720247,\"1449\":null,\"1450\":null,\"1451\":null,\"1452\":null,\"1453\":13.27965889,\"1454\":15.496573440000001,\"1455\":18.320921559999999,\"1456\":19.820959080000002,\"1457\":18.122100570000001,\"1458\":null,\"1459\":14.00732569,\"1460\":null,\"1461\":14.764301039999999,\"1462\":null,\"1463\":null,\"1464\":null,\"1465\":null,\"1466\":18.229818689999998,\"1467\":17.612300430000001,\"1468\":14.85437492,\"1469\":14.24164867,\"1470\":16.948061240000001,\"1471\":15.846823669999999,\"1472\":15.58251213,\"1473\":17.975976889999998,\"1474\":19.204850159999999,\"1475\":18.755217129999998,\"1476\":13.33214388,\"1477\":22.349659630000001,\"1478\":null,\"1479\":19.296883470000001,\"1480\":17.76322322,\"1481\":16.923707749999998,\"1482\":16.302737029999999,\"1483\":19.60574416,\"1484\":13.281990459999999,\"1485\":16.49111615,\"1486\":15.250805939999999,\"1487\":14.79733573,\"1488\":15.366606600000001,\"1489\":19.47269159,\"1490\":null,\"1491\":null,\"1492\":13.30042841,\"1493\":18.20116711,\"1494\":14.86051561,\"1495\":13.511469079999999,\"1496\":null,\"1497\":21.500671830000002,\"1498\":22.79678981,\"1499\":20.621567840000001,\"1500\":21.31469895,\"1501\":16.316740230000001,\"1502\":13.52980824,\"1503\":18.663710420000001,\"1504\":18.073498919999999,\"1505\":15.95192728,\"1506\":21.371497789999999,\"1507\":13.100713369999999,\"1508\":null,\"1509\":18.06538325,\"1510\":13.881146360000001,\"1511\":21.009204560000001,\"1512\":19.613807860000001,\"1513\":14.650254459999999,\"1514\":null,\"1515\":16.963379639999999,\"1516\":13.74717192,\"1517\":16.761993050000001,\"1518\":15.39409874,\"1519\":15.91159326,\"1520\":22.36496429,\"1521\":14.20057124,\"1522\":13.33295698,\"1523\":15.302869749999999,\"1524\":21.070123509999998,\"1525\":16.411285459999998,\"1526\":18.83243431,\"1527\":18.476701599999998,\"1528\":20.485507210000002,\"1529\":19.780755630000002,\"1530\":17.56701125,\"1531\":17.756472779999999,\"1532\":17.640557380000001,\"1533\":null,\"1534\":16.03758324,\"1535\":23.636671969999998,\"1536\":22.800999409999999,\"1537\":24.959818179999999,\"1538\":17.183620380000001,\"1539\":21.201492550000001,\"1540\":19.035727130000001,\"1541\":20.365802250000002,\"1542\":18.23370688,\"1543\":21.6561536,\"1544\":14.17925718,\"1545\":12.96846014,\"1546\":17.700009990000002,\"1547\":19.351166809999999,\"1548\":18.095529849999998,\"1549\":17.041261169999999,\"1550\":16.7038555,\"1551\":21.697471109999999,\"1552\":17.241266469999999,\"1553\":15.539821079999999,\"1554\":19.53783593,\"1555\":null,\"1556\":20.537212830000001,\"1557\":null,\"1558\":17.0161905,\"1559\":17.78921352,\"1560\":17.627171879999999,\"1561\":15.30880835,\"1562\":17.344526510000001,\"1563\":null,\"1564\":16.88842202,\"1565\":15.406301470000001,\"1566\":null,\"1567\":15.585210630000001,\"1568\":null,\"1569\":null,\"1570\":null,\"1571\":null,\"1572\":13.81817757,\"1573\":17.0694889,\"1574\":null,\"1575\":null,\"1576\":null,\"1577\":14.93267226,\"1578\":null,\"1579\":null,\"1580\":null,\"1581\":null,\"1582\":null,\"1583\":null,\"1584\":14.81260539,\"1585\":20.585596989999999,\"1586\":19.940724840000002,\"1587\":19.797566060000001,\"1588\":18.088486660000001,\"1589\":18.018995090000001,\"1590\":19.218856259999999,\"1591\":16.793920020000002,\"1592\":18.938801789999999,\"1593\":17.671160570000001,\"1594\":19.288370350000001,\"1595\":18.214818900000001,\"1596\":19.192051029999998,\"1597\":17.490000649999999,\"1598\":19.668612509999999,\"1599\":14.426884729999999,\"1600\":18.851145290000002,\"1601\":19.818902900000001,\"1602\":17.900218670000001,\"1603\":17.530968250000001,\"1604\":18.82358323,\"1605\":19.836611009999999,\"1606\":19.288263239999999,\"1607\":13.27965889,\"1608\":22.004682200000001,\"1609\":15.23139044,\"1610\":15.23375978,\"1611\":null,\"1612\":17.084791119999998,\"1613\":16.531833120000002,\"1614\":16.31781252,\"1615\":17.857445469999998,\"1616\":17.801389969999999,\"1617\":12.928815609999999,\"1618\":19.3686316,\"1619\":15.756506679999999,\"1620\":null,\"1621\":null,\"1622\":null,\"1623\":17.659883260000001,\"1624\":15.676452579999999,\"1625\":18.078565470000001,\"1626\":16.925568500000001,\"1627\":null,\"1628\":18.55560019,\"1629\":16.94705286,\"1630\":22.067432409999999,\"1631\":19.76208403,\"1632\":null,\"1633\":19.466949419999999,\"1634\":21.414155730000001,\"1635\":null,\"1636\":null,\"1637\":null,\"1638\":14.205944840000001,\"1639\":18.901425079999999,\"1640\":15.187636960000001,\"1641\":null,\"1642\":null,\"1643\":16.541744430000001,\"1644\":null,\"1645\":null,\"1646\":17.78370013,\"1647\":null,\"1648\":null,\"1649\":19.257841559999999,\"1650\":null,\"1651\":20.460332990000001,\"1652\":18.663917250000001,\"1653\":null,\"1654\":null,\"1655\":null,\"1656\":null,\"1657\":19.36410673,\"1658\":20.248614580000002,\"1659\":18.12860117,\"1660\":null,\"1661\":null,\"1662\":null,\"1663\":null,\"1664\":20.274194390000002,\"1665\":18.104927740000001,\"1666\":21.99861735,\"1667\":17.57422652,\"1668\":16.773955480000002,\"1669\":21.534936049999999,\"1670\":17.900385830000001,\"1671\":null,\"1672\":17.057600409999999,\"1673\":15.29141295,\"1674\":16.214610230000002,\"1675\":16.876358830000001,\"1676\":16.579822549999999,\"1677\":17.54448064,\"1678\":17.9178751,\"1679\":19.62977682,\"1680\":16.755227600000001,\"1681\":18.8297727,\"1682\":19.224310840000001,\"1683\":null,\"1684\":null,\"1685\":null,\"1686\":null,\"1687\":16.342293900000001,\"1688\":17.85587378,\"1689\":14.45021416,\"1690\":16.72487826,\"1691\":14.03657613,\"1692\":null,\"1693\":null,\"1694\":null,\"1695\":19.339020340000001,\"1696\":14.151987979999999,\"1697\":null,\"1698\":18.877245469999998,\"1699\":null,\"1700\":null,\"1701\":15.53810936,\"1702\":16.10664015,\"1703\":17.707213469999999,\"1704\":15.01742679,\"1705\":null,\"1706\":15.9224455,\"1707\":15.94844215,\"1708\":22.178484860000001,\"1709\":18.775425859999999,\"1710\":16.58597323,\"1711\":19.390152489999998,\"1712\":19.2139141,\"1713\":null,\"1714\":null,\"1715\":null,\"1716\":16.41167317,\"1717\":15.728895769999999,\"1718\":18.54389115,\"1719\":17.06384662,\"1720\":18.71895542,\"1721\":18.764361789999999,\"1722\":17.359390820000002,\"1723\":null,\"1724\":19.502026350000001,\"1725\":14.935946189999999,\"1726\":14.401127300000001,\"1727\":15.265810159999999,\"1728\":17.632404730000001,\"1729\":null,\"1730\":13.24347401,\"1731\":20.050242300000001,\"1732\":17.298012400000001,\"1733\":null,\"1734\":14.97888073,\"1735\":null,\"1736\":13.27965889,\"1737\":16.682888259999999,\"1738\":null,\"1739\":null,\"1740\":18.074903880000001,\"1741\":22.883197460000002,\"1742\":20.68237805,\"1743\":20.161018469999998,\"1744\":20.95820067,\"1745\":18.399331010000001,\"1746\":16.28705557,\"1747\":null,\"1748\":19.091307090000001,\"1749\":18.509161349999999,\"1750\":null,\"1751\":16.264680649999999,\"1752\":14.69098093,\"1753\":15.092656870000001,\"1754\":13.06386616,\"1755\":null,\"1756\":17.448390750000002,\"1757\":null,\"1758\":17.1493474,\"1759\":11.35330007,\"1760\":16.84347958,\"1761\":14.5060403,\"1762\":null,\"1763\":18.488058540000001,\"1764\":17.288052279999999,\"1765\":null,\"1766\":16.66866138,\"1767\":16.629106960000001,\"1768\":15.12782872,\"1769\":21.922908499999998,\"1770\":null,\"1771\":16.591003109999999,\"1772\":18.767497590000001,\"1773\":20.93302928,\"1774\":null,\"1775\":null,\"1776\":null,\"1777\":19.368726930000001,\"1778\":19.327904289999999,\"1779\":18.858180770000001,\"1780\":18.99352738,\"1781\":null,\"1782\":22.289642560000001,\"1783\":null,\"1784\":25.3397367,\"1785\":24.756115350000002,\"1786\":18.072638640000001,\"1787\":26.026027710000001,\"1788\":23.474481059999999,\"1789\":20.486843319999998,\"1790\":18.860121039999999,\"1791\":null,\"1792\":null,\"1793\":13.604863249999999,\"1794\":16.68949714,\"1795\":17.090686909999999,\"1796\":null,\"1797\":19.015486710000001,\"1798\":null,\"1799\":12.732859339999999,\"1800\":18.159208450000001,\"1801\":null,\"1802\":15.955470399999999,\"1803\":17.438508030000001,\"1804\":20.394863619999999,\"1805\":21.590355550000002,\"1806\":20.83776684,\"1807\":null,\"1808\":16.229968079999999,\"1809\":null,\"1810\":15.62697262,\"1811\":17.815412210000002,\"1812\":14.396843179999999,\"1813\":20.692009079999998,\"1814\":22.398323829999999,\"1815\":null,\"1816\":20.679804570000002,\"1817\":null,\"1818\":19.459324290000001,\"1819\":17.99203224,\"1820\":17.133836169999999,\"1821\":18.179404529999999,\"1822\":19.02803789,\"1823\":19.171606239999999,\"1824\":19.562405999999999,\"1825\":23.19619191,\"1826\":20.384799149999999,\"1827\":19.632087160000001,\"1828\":23.59580832,\"1829\":21.764251860000002,\"1830\":21.592428420000001,\"1831\":21.130764209999999,\"1832\":22.234048179999998,\"1833\":23.0093152,\"1834\":21.974726789999998,\"1835\":23.06119064,\"1836\":20.390985919999999,\"1837\":21.253917359999999,\"1838\":21.564158939999999,\"1839\":24.244414920000001,\"1840\":20.654242159999999,\"1841\":23.083817,\"1842\":17.246040019999999,\"1843\":19.201223970000001,\"1844\":19.79246873,\"1845\":18.542717230000001,\"1846\":21.379623970000001,\"1847\":null,\"1848\":16.543847329999998,\"1849\":23.4783659,\"1850\":22.089361329999999,\"1851\":20.28668107,\"1852\":22.587384109999999,\"1853\":21.74410641,\"1854\":20.378128759999999,\"1855\":21.11702386,\"1856\":13.27965889,\"1857\":17.685588190000001,\"1858\":18.61878767,\"1859\":21.247425459999999,\"1860\":16.588523169999998,\"1861\":17.566875119999999,\"1862\":17.927078999999999,\"1863\":17.160543369999999,\"1864\":18.961273129999999,\"1865\":null,\"1866\":15.70452766,\"1867\":16.852601849999999,\"1868\":17.92975757,\"1869\":17.744864410000002,\"1870\":null,\"1871\":14.85934495,\"1872\":19.29817254,\"1873\":14.861877099999999,\"1874\":19.305351439999999,\"1875\":null,\"1876\":17.08586013,\"1877\":15.631540210000001,\"1878\":15.24139066,\"1879\":null,\"1880\":null,\"1881\":null,\"1882\":null,\"1883\":null,\"1884\":null,\"1885\":null,\"1886\":16.258976579999999,\"1887\":18.58796693,\"1888\":21.115428120000001,\"1889\":14.617704,\"1890\":15.06180685,\"1891\":18.95576235,\"1892\":17.49720949,\"1893\":15.57490035,\"1894\":19.99516101,\"1895\":null,\"1896\":null,\"1897\":null,\"1898\":17.64559298,\"1899\":21.042929000000001,\"1900\":16.326043290000001,\"1901\":14.642431009999999,\"1902\":17.74416626,\"1903\":null,\"1904\":15.115564750000001,\"1905\":null,\"1906\":13.587549210000001,\"1907\":null,\"1908\":14.41729005,\"1909\":14.74618147,\"1910\":null,\"1911\":16.74737206,\"1912\":14.5128246,\"1913\":13.27965889,\"1914\":16.21464173,\"1915\":14.969693489999999,\"1916\":19.88666551,\"1917\":null,\"1918\":13.90930801,\"1919\":null,\"1920\":null,\"1921\":15.089045130000001,\"1922\":null,\"1923\":null,\"1924\":null,\"1925\":13.24734245,\"1926\":null,\"1927\":16.554755329999999,\"1928\":17.47636361,\"1929\":15.290948159999999,\"1930\":17.327852230000001,\"1931\":19.51859649,\"1932\":18.48675064,\"1933\":18.110663850000002,\"1934\":16.94197248,\"1935\":16.178634469999999,\"1936\":null,\"1937\":15.63098065,\"1938\":17.3784706,\"1939\":19.753180319999998,\"1940\":17.295126320000001,\"1941\":19.726703480000001,\"1942\":17.8971564,\"1943\":17.681203150000002,\"1944\":19.05962341,\"1945\":16.544208879999999,\"1946\":14.47766841,\"1947\":null,\"1948\":null,\"1949\":19.44256674,\"1950\":14.271926089999999,\"1951\":15.5920025,\"1952\":13.9810049,\"1953\":18.680348240000001,\"1954\":13.0119256,\"1955\":13.72483547,\"1956\":null,\"1957\":null,\"1958\":17.12006079,\"1959\":17.047389500000001,\"1960\":18.43771212,\"1961\":17.601204580000001,\"1962\":15.608996749999999,\"1963\":15.63069834,\"1964\":17.901804439999999,\"1965\":17.643820080000001,\"1966\":14.5788077,\"1967\":13.84633116,\"1968\":15.84225133,\"1969\":17.401187350000001,\"1970\":17.344125779999999,\"1971\":23.326870339999999,\"1972\":17.180055450000001,\"1973\":16.34742498,\"1974\":null,\"1975\":null,\"1976\":null,\"1977\":16.436018109999999,\"1978\":14.096595430000001,\"1979\":14.19112423,\"1980\":null,\"1981\":17.479531399999999,\"1982\":20.308611809999999,\"1983\":null,\"1984\":15.81124415,\"1985\":19.563711300000001,\"1986\":20.504844680000002,\"1987\":19.873010560000001,\"1988\":20.589302329999999,\"1989\":21.04227869,\"1990\":19.80576928,\"1991\":19.69650317,\"1992\":19.835499899999998,\"1993\":18.784870479999999,\"1994\":null,\"1995\":17.65254981,\"1996\":18.836812269999999,\"1997\":20.03628694,\"1998\":18.1659924,\"1999\":20.81598924,\"2000\":18.19568452,\"2001\":18.80873244,\"2002\":19.687379920000002,\"2003\":14.95259956,\"2004\":17.343083910000001,\"2005\":null,\"2006\":null,\"2007\":13.27965889,\"2008\":null,\"2009\":18.10090641,\"2010\":15.736794980000001,\"2011\":16.3502738,\"2012\":22.02131254,\"2013\":null,\"2014\":19.166339350000001,\"2015\":null,\"2016\":null,\"2017\":null,\"2018\":null,\"2019\":14.947550400000001,\"2020\":null,\"2021\":19.64982023,\"2022\":14.722963890000001,\"2023\":16.750342140000001,\"2024\":null,\"2025\":null,\"2026\":null,\"2027\":null,\"2028\":18.160405090000001,\"2029\":13.27965889,\"2030\":15.994403200000001,\"2031\":17.174429790000001,\"2032\":17.886159209999999,\"2033\":13.607775760000001,\"2034\":null,\"2035\":21.390200050000001,\"2036\":19.15546179,\"2037\":18.15937392,\"2038\":null,\"2039\":17.168795039999999,\"2040\":12.752943119999999,\"2041\":20.714950269999999,\"2042\":null,\"2043\":null,\"2044\":13.32213819,\"2045\":null,\"2046\":12.68944192,\"2047\":null,\"2048\":null,\"2049\":15.544797109999999,\"2050\":null,\"2051\":16.130318070000001,\"2052\":17.824418309999999,\"2053\":13.27965889,\"2054\":17.94455258,\"2055\":17.383608899999999,\"2056\":15.365178739999999,\"2057\":null,\"2058\":null,\"2059\":null,\"2060\":null,\"2061\":null,\"2062\":null,\"2063\":null,\"2064\":null,\"2065\":16.35459737,\"2066\":16.492809340000001,\"2067\":17.134619069999999,\"2068\":20.228453160000001,\"2069\":null,\"2070\":15.207249389999999,\"2071\":19.226783480000002,\"2072\":17.244635689999999,\"2073\":16.654575690000002,\"2074\":null,\"2075\":18.853842239999999,\"2076\":21.033817280000001,\"2077\":21.672266059999998,\"2078\":15.273892829999999,\"2079\":17.708231229999999,\"2080\":18.392415339999999,\"2081\":13.84901017,\"2082\":null,\"2083\":20.923356460000001,\"2084\":14.65388905,\"2085\":15.19527094,\"2086\":null,\"2087\":15.58472461,\"2088\":null,\"2089\":15.102360859999999,\"2090\":21.947117599999998,\"2091\":21.336672419999999,\"2092\":null,\"2093\":20.44271766,\"2094\":null,\"2095\":14.50402113,\"2096\":15.221617950000001,\"2097\":null,\"2098\":null,\"2099\":null,\"2100\":18.081736750000001,\"2101\":18.606867489999999,\"2102\":null,\"2103\":null,\"2104\":null,\"2105\":null,\"2106\":12.94581033,\"2107\":17.94733287,\"2108\":19.80912588,\"2109\":null,\"2110\":17.427113469999998,\"2111\":null,\"2112\":16.251729910000002,\"2113\":16.9426712,\"2114\":15.33235299,\"2115\":15.374783300000001,\"2116\":11.40682198,\"2117\":16.359933850000001,\"2118\":null,\"2119\":17.454318539999999,\"2120\":16.86092815,\"2121\":null,\"2122\":null,\"2123\":13.27965889,\"2124\":null,\"2125\":13.09530545,\"2126\":17.648915370000001,\"2127\":null,\"2128\":14.40672444,\"2129\":18.162546379999998,\"2130\":17.685409660000001,\"2131\":null,\"2132\":null,\"2133\":14.371757970000001,\"2134\":null,\"2135\":22.538820619999999,\"2136\":18.343981110000001,\"2137\":16.34590991,\"2138\":19.077155090000002,\"2139\":14.817035069999999,\"2140\":17.52821484,\"2141\":16.889116080000001,\"2142\":null,\"2143\":null,\"2144\":17.462565869999999,\"2145\":15.063770740000001,\"2146\":null,\"2147\":15.324558720000001,\"2148\":17.75851754,\"2149\":19.048346689999999,\"2150\":14.75023741,\"2151\":17.422316219999999,\"2152\":17.112087599999999,\"2153\":18.519296520000001,\"2154\":null,\"2155\":15.33753643,\"2156\":null,\"2157\":null,\"2158\":20.598000890000002,\"2159\":14.614350630000001,\"2160\":16.496254650000001,\"2161\":20.400019149999999,\"2162\":20.528336629999998,\"2163\":18.420587269999999,\"2164\":null,\"2165\":15.234235959999999,\"2166\":null,\"2167\":null,\"2168\":null,\"2169\":null,\"2170\":null,\"2171\":null,\"2172\":19.992534939999999,\"2173\":23.663344779999999,\"2174\":20.1760506,\"2175\":22.84876783,\"2176\":17.41368842,\"2177\":null,\"2178\":null,\"2179\":20.0199283,\"2180\":13.892387210000001,\"2181\":null,\"2182\":14.527045190000001,\"2183\":null,\"2184\":18.37629462,\"2185\":null,\"2186\":18.894188440000001,\"2187\":null,\"2188\":null,\"2189\":14.18617953,\"2190\":16.86213265,\"2191\":16.542701229999999,\"2192\":null,\"2193\":null,\"2194\":14.8097133,\"2195\":19.6253976,\"2196\":null,\"2197\":14.661621329999999,\"2198\":15.3688278,\"2199\":18.098654459999999,\"2200\":18.326247410000001,\"2201\":18.15128318,\"2202\":null,\"2203\":17.062732270000001,\"2204\":17.764552760000001,\"2205\":17.377825900000001,\"2206\":null,\"2207\":null,\"2208\":16.85109842,\"2209\":16.077734929999998,\"2210\":20.254736900000001,\"2211\":17.769485840000002,\"2212\":18.517919549999998,\"2213\":18.676463009999999,\"2214\":null,\"2215\":null,\"2216\":16.772150440000001,\"2217\":13.38268021,\"2218\":16.4006927,\"2219\":15.51424636,\"2220\":17.436130089999999,\"2221\":20.67513988,\"2222\":18.974481470000001,\"2223\":15.03417161,\"2224\":null,\"2225\":null,\"2226\":null,\"2227\":19.510527289999999,\"2228\":null,\"2229\":null,\"2230\":21.54379544,\"2231\":null,\"2232\":null,\"2233\":null,\"2234\":20.248497449999999,\"2235\":20.161297260000001,\"2236\":16.50148329,\"2237\":17.604476519999999,\"2238\":15.38719816,\"2239\":24.432800749999998,\"2240\":20.57019623,\"2241\":17.736330949999999,\"2242\":16.572299860000001,\"2243\":14.310029999999999,\"2244\":null,\"2245\":16.012128610000001,\"2246\":19.254655240000002,\"2247\":16.57118625,\"2248\":null,\"2249\":20.345476699999999,\"2250\":null,\"2251\":14.9026113,\"2252\":14.971560910000001,\"2253\":null,\"2254\":null,\"2255\":null,\"2256\":15.688999669999999,\"2257\":18.533089870000001,\"2258\":null,\"2259\":null,\"2260\":14.22114609,\"2261\":null,\"2262\":null,\"2263\":18.69430938,\"2264\":13.059904209999999,\"2265\":24.246484599999999,\"2266\":17.468816759999999,\"2267\":null,\"2268\":18.457657950000002,\"2269\":17.644888300000002,\"2270\":null,\"2271\":17.18581022,\"2272\":16.582580780000001,\"2273\":18.54320293,\"2274\":17.677638909999999,\"2275\":null,\"2276\":17.787535510000001,\"2277\":17.264157959999999,\"2278\":15.19806041,\"2279\":17.42099022,\"2280\":null,\"2281\":null,\"2282\":null,\"2283\":null,\"2284\":14.8219878,\"2285\":18.408531140000001,\"2286\":null,\"2287\":15.844457309999999,\"2288\":null,\"2289\":16.02773569,\"2290\":15.725719570000001,\"2291\":23.43945003,\"2292\":null,\"2293\":null,\"2294\":13.27965889,\"2295\":null,\"2296\":17.755835780000002,\"2297\":null,\"2298\":null,\"2299\":15.601134480000001,\"2300\":17.84753461,\"2301\":null,\"2302\":null,\"2303\":null,\"2304\":18.436263220000001,\"2305\":20.447521340000002,\"2306\":21.520396900000002,\"2307\":17.314037849999998,\"2308\":17.53580805,\"2309\":19.62092389,\"2310\":18.312059080000001,\"2311\":null,\"2312\":17.240621269999998,\"2313\":null,\"2314\":16.456828430000002,\"2315\":15.47403808,\"2316\":16.54964489,\"2317\":null,\"2318\":null,\"2319\":15.57431212,\"2320\":null,\"2321\":null,\"2322\":17.580671899999999,\"2323\":null,\"2324\":null,\"2325\":13.70479109,\"2326\":null,\"2327\":16.852022680000001,\"2328\":19.377393649999998,\"2329\":16.17050897,\"2330\":15.265936440000001,\"2331\":15.33922085,\"2332\":14.00425516,\"2333\":17.946409719999998,\"2334\":13.665377080000001,\"2335\":18.821833940000001,\"2336\":17.69887292,\"2337\":null,\"2338\":null,\"2339\":null,\"2340\":15.572632990000001,\"2341\":17.62697077,\"2342\":16.519795550000001,\"2343\":null,\"2344\":16.41221582,\"2345\":17.891961340000002,\"2346\":null,\"2347\":null,\"2348\":18.139284480000001,\"2349\":null,\"2350\":16.508095829999998,\"2351\":null,\"2352\":null,\"2353\":null,\"2354\":17.504987379999999,\"2355\":null,\"2356\":15.46915154,\"2357\":null,\"2358\":null,\"2359\":null,\"2360\":16.010826340000001,\"2361\":16.026708490000001,\"2362\":null,\"2363\":null,\"2364\":14.240516039999999,\"2365\":15.39679351,\"2366\":15.79898725,\"2367\":14.885153750000001,\"2368\":19.497725840000001,\"2369\":17.71569882,\"2370\":17.729397800000001,\"2371\":15.12915557,\"2372\":14.4168579,\"2373\":20.998734729999999,\"2374\":null,\"2375\":12.962960300000001,\"2376\":15.24506088,\"2377\":17.03843122,\"2378\":null,\"2379\":null,\"2380\":null,\"2381\":17.22137635,\"2382\":15.3622956,\"2383\":14.89556923,\"2384\":null,\"2385\":null,\"2386\":17.680904219999999,\"2387\":16.164928589999999,\"2388\":null,\"2389\":17.20378225,\"2390\":17.92024657,\"2391\":17.955606939999999,\"2392\":18.09840299,\"2393\":null,\"2394\":16.510162139999998,\"2395\":14.85369452,\"2396\":21.226055299999999,\"2397\":null,\"2398\":16.835644949999999,\"2399\":16.660771520000001,\"2400\":18.736138050000001,\"2401\":18.322710130000001,\"2402\":19.262652939999999,\"2403\":12.377375150000001,\"2404\":null,\"2405\":null,\"2406\":16.857491039999999,\"2407\":16.1326225,\"2408\":15.268269330000001,\"2409\":19.81576373,\"2410\":18.167148189999999,\"2411\":17.879118009999999,\"2412\":null,\"2413\":13.559758159999999,\"2414\":16.047986819999998,\"2415\":15.28540624,\"2416\":null,\"2417\":17.259086790000001,\"2418\":14.56116046,\"2419\":15.83205111,\"2420\":15.782262190000001,\"2421\":17.941013640000001,\"2422\":null,\"2423\":15.7165173,\"2424\":null,\"2425\":null,\"2426\":null,\"2427\":null,\"2428\":13.81971064,\"2429\":15.883522040000001,\"2430\":14.95492535,\"2431\":16.85370739,\"2432\":15.401965219999999,\"2433\":15.762241489999999,\"2434\":15.63778394,\"2435\":null,\"2436\":12.616171059999999,\"2437\":15.229677690000001,\"2438\":14.920346889999999,\"2439\":18.417925610000001,\"2440\":20.842406709999999,\"2441\":15.822722300000001,\"2442\":null,\"2443\":null,\"2444\":15.46816555,\"2445\":13.741351420000001,\"2446\":16.80688847,\"2447\":16.541606300000002,\"2448\":null,\"2449\":null,\"2450\":null,\"2451\":19.109150119999999,\"2452\":15.90316786,\"2453\":null,\"2454\":12.050901680000001,\"2455\":null,\"2456\":14.73638324,\"2457\":null,\"2458\":null,\"2459\":null,\"2460\":17.396694759999999,\"2461\":17.756258330000001,\"2462\":14.51421028,\"2463\":13.637822590000001,\"2464\":14.870498810000001,\"2465\":19.205513360000001,\"2466\":14.90028047,\"2467\":null,\"2468\":null,\"2469\":null,\"2470\":15.58552109,\"2471\":null,\"2472\":20.494587259999999,\"2473\":null,\"2474\":17.117891180000001,\"2475\":16.239946889999999,\"2476\":17.600774099999999,\"2477\":null,\"2478\":null,\"2479\":14.93736627,\"2480\":15.07310058,\"2481\":16.962196760000001,\"2482\":15.02665685,\"2483\":null,\"2484\":16.844909900000001,\"2485\":17.933864360000001,\"2486\":null,\"2487\":16.83728211,\"2488\":18.596990250000001,\"2489\":null,\"2490\":14.933423899999999,\"2491\":null,\"2492\":16.497274659999999,\"2493\":18.99850795,\"2494\":19.527805690000001,\"2495\":16.63902096,\"2496\":19.491863330000001,\"2497\":19.477043649999999,\"2498\":18.396759209999999,\"2499\":null,\"2500\":null,\"2501\":15.163998319999999,\"2502\":18.204328910000001,\"2503\":null,\"2504\":20.578361359999999,\"2505\":13.88260951,\"2506\":17.702090609999999,\"2507\":14.683938169999999,\"2508\":18.081412660000002,\"2509\":19.049006240000001,\"2510\":16.164700839999998,\"2511\":12.64983402,\"2512\":18.730592139999999,\"2513\":14.45176105,\"2514\":null,\"2515\":19.262073189999999,\"2516\":null,\"2517\":null,\"2518\":13.68337805,\"2519\":null,\"2520\":null,\"2521\":19.115193399999999,\"2522\":null,\"2523\":null,\"2524\":16.06357964,\"2525\":17.896842209999999,\"2526\":null,\"2527\":16.091094399999999,\"2528\":null,\"2529\":16.157510469999998,\"2530\":null,\"2531\":null,\"2532\":16.14091264,\"2533\":null,\"2534\":null,\"2535\":null,\"2536\":17.521967329999999,\"2537\":16.744413430000002,\"2538\":null,\"2539\":null,\"2540\":19.992092249999999,\"2541\":13.27965889,\"2542\":null,\"2543\":18.40860331,\"2544\":17.03141785,\"2545\":15.81568598,\"2546\":18.100669310000001,\"2547\":18.498568460000001,\"2548\":19.041989829999999,\"2549\":18.161616689999999,\"2550\":16.753690160000002,\"2551\":18.734594950000002,\"2552\":null,\"2553\":18.841272159999999,\"2554\":null,\"2555\":18.511491629999998,\"2556\":16.297866039999999,\"2557\":18.034802760000002,\"2558\":18.363215870000001,\"2559\":17.267209999999999,\"2560\":15.28390634,\"2561\":16.206234850000001,\"2562\":null,\"2563\":21.440284160000001,\"2564\":19.98616625,\"2565\":null,\"2566\":null,\"2567\":19.227295519999998,\"2568\":22.909571410000002,\"2569\":21.012077080000001,\"2570\":19.323930829999998,\"2571\":14.778163599999999,\"2572\":19.200879459999999,\"2573\":16.434531159999999,\"2574\":13.94993599,\"2575\":null,\"2576\":13.792193490000001,\"2577\":17.60048398,\"2578\":17.714621940000001,\"2579\":13.203499470000001,\"2580\":19.644965989999999,\"2581\":17.724832889999998,\"2582\":17.56685169,\"2583\":null,\"2584\":24.05265717,\"2585\":17.655458530000001,\"2586\":16.106222339999999,\"2587\":19.482883810000001,\"2588\":null,\"2589\":14.925786110000001,\"2590\":16.82168356,\"2591\":18.734179860000001,\"2592\":null,\"2593\":null,\"2594\":17.365640200000001,\"2595\":19.679011509999999,\"2596\":null,\"2597\":15.089305189999999,\"2598\":15.22594786,\"2599\":14.892074020000001,\"2600\":null,\"2601\":null,\"2602\":null,\"2603\":14.35064128,\"2604\":null,\"2605\":11.44990276,\"2606\":17.725715770000001,\"2607\":19.889881500000001,\"2608\":null,\"2609\":20.553558729999999,\"2610\":18.580981619999999,\"2611\":18.70821686,\"2612\":null,\"2613\":null,\"2614\":null,\"2615\":22.376104439999999,\"2616\":null,\"2617\":14.519662520000001,\"2618\":20.382912869999998,\"2619\":15.956015839999999,\"2620\":16.18869785,\"2621\":15.326776539999999,\"2622\":null,\"2623\":21.473551010000001,\"2624\":19.615761320000001,\"2625\":18.247197719999999,\"2626\":14.617231220000001,\"2627\":13.6113474,\"2628\":null,\"2629\":null,\"2630\":null,\"2631\":20.699090340000002,\"2632\":17.807799039999999,\"2633\":18.24138949,\"2634\":null,\"2635\":14.47509443,\"2636\":13.368355660000001,\"2637\":16.821632860000001,\"2638\":21.502319050000001,\"2639\":20.337891020000001,\"2640\":22.367510509999999,\"2641\":22.68436685,\"2642\":null,\"2643\":null,\"2644\":18.19275717,\"2645\":13.24532348,\"2646\":12.806267,\"2647\":21.73550749,\"2648\":null,\"2649\":18.335885780000002,\"2650\":15.103337270000001,\"2651\":14.83297161,\"2652\":null,\"2653\":21.41812199,\"2654\":null,\"2655\":23.54633858,\"2656\":19.109343200000001,\"2657\":22.641545189999999,\"2658\":21.890030490000001,\"2659\":null,\"2660\":25.00104864,\"2661\":21.23639266,\"2662\":21.78508708,\"2663\":18.955566139999998,\"2664\":16.442113190000001,\"2665\":18.13674967,\"2666\":27.281187670000001,\"2667\":17.82162623,\"2668\":18.596917300000001,\"2669\":23.060603480000001,\"2670\":19.88822347,\"2671\":21.973485119999999,\"2672\":21.09470026,\"2673\":null,\"2674\":17.088424539999998,\"2675\":15.62126215,\"2676\":15.349543049999999,\"2677\":13.470230880000001,\"2678\":16.13365409,\"2679\":18.792191639999999,\"2680\":16.191013640000001,\"2681\":13.19216898,\"2682\":14.583892949999999,\"2683\":null,\"2684\":14.740706660000001,\"2685\":15.05802972,\"2686\":18.644921,\"2687\":16.736331509999999,\"2688\":18.183154049999999,\"2689\":14.70607706,\"2690\":17.132034650000001,\"2691\":null,\"2692\":null,\"2693\":null,\"2694\":13.75058965,\"2695\":null,\"2696\":16.89075498,\"2697\":null,\"2698\":17.490395750000001,\"2699\":null,\"2700\":16.573297570000001,\"2701\":19.036543550000001,\"2702\":null,\"2703\":null,\"2704\":14.94894465,\"2705\":16.11024892,\"2706\":15.7668286,\"2707\":21.236329619999999,\"2708\":17.796379259999998,\"2709\":20.204053640000001,\"2710\":23.83448594,\"2711\":null,\"2712\":19.562572249999999,\"2713\":null,\"2714\":22.347650649999998,\"2715\":23.4241256,\"2716\":14.96925976,\"2717\":20.35553024,\"2718\":20.86014411,\"2719\":19.376629879999999,\"2720\":20.943841800000001,\"2721\":19.653807149999999,\"2722\":24.489689139999999,\"2723\":20.67024112,\"2724\":18.816482220000001,\"2725\":15.7628404,\"2726\":18.80564291,\"2727\":21.417318349999999,\"2728\":15.702818929999999,\"2729\":null,\"2730\":20.19347969,\"2731\":18.879345829999998,\"2732\":17.47882448,\"2733\":null,\"2734\":13.24650046,\"2735\":15.78367749,\"2736\":18.019983889999999,\"2737\":18.538174309999999,\"2738\":14.458667459999999,\"2739\":null,\"2740\":null,\"2741\":17.879122550000002,\"2742\":18.425069369999999,\"2743\":null,\"2744\":20.046044210000002,\"2745\":12.21305095,\"2746\":null,\"2747\":18.926346670000001,\"2748\":null,\"2749\":null,\"2750\":16.66464822,\"2751\":null,\"2752\":null,\"2753\":19.81659634,\"2754\":17.518894549999999,\"2755\":15.44642043,\"2756\":16.028261570000002,\"2757\":12.70592184,\"2758\":null,\"2759\":16.64842286,\"2760\":null,\"2761\":null,\"2762\":18.158915459999999,\"2763\":null,\"2764\":18.860011830000001,\"2765\":16.47368981,\"2766\":15.65718322,\"2767\":14.95844138,\"2768\":17.552122669999999,\"2769\":17.080283680000001,\"2770\":19.1217735,\"2771\":null,\"2772\":16.021082,\"2773\":null,\"2774\":19.02118536,\"2775\":19.664079449999999,\"2776\":16.723313040000001,\"2777\":17.203977909999999,\"2778\":15.1453408,\"2779\":null,\"2780\":15.175318669999999,\"2781\":15.811890289999999,\"2782\":16.15269679,\"2783\":17.105466400000001,\"2784\":16.885030319999998,\"2785\":null,\"2786\":21.75290957,\"2787\":17.34247229,\"2788\":20.199939100000002,\"2789\":18.370355660000001,\"2790\":null,\"2791\":null,\"2792\":18.391473009999999,\"2793\":null,\"2794\":18.839311729999999,\"2795\":null,\"2796\":13.258686920000001,\"2797\":15.34153411,\"2798\":null,\"2799\":15.26308955,\"2800\":13.88307869,\"2801\":20.577794539999999,\"2802\":20.397260129999999,\"2803\":20.747858610000002,\"2804\":19.794732490000001,\"2805\":14.445195,\"2806\":null,\"2807\":14.97875108,\"2808\":17.014225920000001,\"2809\":12.950029860000001,\"2810\":14.682870919999999,\"2811\":14.21575917,\"2812\":null,\"2813\":18.640758229999999,\"2814\":18.05275254,\"2815\":18.444077979999999,\"2816\":15.184599990000001,\"2817\":null,\"2818\":17.70073498,\"2819\":null,\"2820\":null,\"2821\":15.5055338,\"2822\":15.180853669999999,\"2823\":15.789036510000001,\"2824\":null,\"2825\":18.20431512,\"2826\":null,\"2827\":13.303607700000001,\"2828\":null,\"2829\":18.540583359999999,\"2830\":null,\"2831\":18.49537072,\"2832\":17.049038719999999,\"2833\":17.726885150000001,\"2834\":15.89583077,\"2835\":18.981594019999999,\"2836\":17.973688760000002,\"2837\":13.16857229,\"2838\":18.60978382,\"2839\":17.157545410000001,\"2840\":16.99485477,\"2841\":16.722960100000002,\"2842\":16.315970700000001,\"2843\":15.00587599,\"2844\":16.796382000000001,\"2845\":13.66703585,\"2846\":null,\"2847\":13.61927732,\"2848\":13.872036509999999,\"2849\":20.2958,\"2850\":18.580745929999999,\"2851\":19.101742300000002,\"2852\":19.080579010000001,\"2853\":15.81042682,\"2854\":20.53215192,\"2855\":16.545779889999999,\"2856\":17.059032559999999,\"2857\":14.37569135,\"2858\":17.089952799999999,\"2859\":null,\"2860\":17.893725920000001,\"2861\":19.373267729999998,\"2862\":16.317357319999999,\"2863\":15.20590679,\"2864\":13.85768933,\"2865\":null,\"2866\":13.96462455,\"2867\":null,\"2868\":null,\"2869\":null,\"2870\":14.30691923,\"2871\":18.55088958,\"2872\":17.84867358,\"2873\":15.05429711,\"2874\":null,\"2875\":18.61349822,\"2876\":16.98406958,\"2877\":18.417211850000001,\"2878\":null,\"2879\":null,\"2880\":16.228132639999998,\"2881\":17.451116689999999,\"2882\":17.486835939999999,\"2883\":null,\"2884\":16.67989549,\"2885\":18.276959699999999,\"2886\":null,\"2887\":null,\"2888\":null,\"2889\":null,\"2890\":null,\"2891\":null,\"2892\":null,\"2893\":16.785223299999998,\"2894\":15.804434840000001,\"2895\":null,\"2896\":17.458785949999999,\"2897\":null,\"2898\":18.16739467,\"2899\":18.96676664,\"2900\":null,\"2901\":13.27965889,\"2902\":19.70776115,\"2903\":13.240836760000001,\"2904\":null,\"2905\":13.27965889,\"2906\":null,\"2907\":16.373548289999999,\"2908\":13.271511629999999,\"2909\":19.774339430000001,\"2910\":null,\"2911\":null,\"2912\":null,\"2913\":null,\"2914\":14.8562824,\"2915\":16.707846279999998,\"2916\":null,\"2917\":null,\"2918\":13.62691199,\"2919\":14.65690972,\"2920\":14.456834219999999,\"2921\":17.179253859999999,\"2922\":null,\"2923\":16.48718753,\"2924\":19.63310439,\"2925\":null,\"2926\":15.720701249999999,\"2927\":14.150228009999999,\"2928\":20.60394153,\"2929\":13.90700384,\"2930\":null,\"2931\":17.386827740000001,\"2932\":15.105288030000001,\"2933\":15.629280659999999,\"2934\":null,\"2935\":15.630815009999999,\"2936\":15.444971969999999,\"2937\":null,\"2938\":18.213813389999999,\"2939\":20.2464431,\"2940\":null,\"2941\":null,\"2942\":null,\"2943\":null,\"2944\":17.00315865,\"2945\":13.073057,\"2946\":17.660498270000002,\"2947\":13.27965889,\"2948\":null,\"2949\":18.19341721,\"2950\":16.63354008,\"2951\":17.76499643,\"2952\":16.069700569999998,\"2953\":16.686034459999998,\"2954\":null,\"2955\":null,\"2956\":18.80495337,\"2957\":17.89470626,\"2958\":17.99810957,\"2959\":null,\"2960\":17.144837150000001,\"2961\":18.641298620000001,\"2962\":16.773877949999999,\"2963\":14.77105703,\"2964\":null,\"2965\":17.46679593,\"2966\":15.182241660000001,\"2967\":null,\"2968\":null,\"2969\":null,\"2970\":18.45667019,\"2971\":21.616099510000002,\"2972\":14.85307151,\"2973\":17.110425840000001,\"2974\":21.222234969999999,\"2975\":null,\"2976\":14.946105899999999,\"2977\":null,\"2978\":15.21458191,\"2979\":15.97359994,\"2980\":15.42464354,\"2981\":14.850973,\"2982\":18.05607526,\"2983\":18.709466800000001,\"2984\":null,\"2985\":13.86359684,\"2986\":null,\"2987\":15.22778005,\"2988\":17.835152740000002,\"2989\":null,\"2990\":null,\"2991\":18.686677589999999,\"2992\":17.33608117,\"2993\":null,\"2994\":null,\"2995\":null,\"2996\":15.07594407,\"2997\":14.61399316,\"2998\":18.173076720000001,\"2999\":17.686832580000001,\"3000\":15.31291957,\"3001\":16.237366609999999,\"3002\":18.89676236,\"3003\":18.965178170000002,\"3004\":null,\"3005\":19.667868460000001,\"3006\":20.401094109999999,\"3007\":17.58648676,\"3008\":15.908724319999999,\"3009\":20.761380620000001,\"3010\":19.958692899999999,\"3011\":15.88972461,\"3012\":19.044825159999998,\"3013\":17.499494179999999,\"3014\":19.643731339999999,\"3015\":null,\"3016\":15.92897679,\"3017\":14.8828748,\"3018\":12.98364995,\"3019\":16.891712779999999,\"3020\":17.86990419,\"3021\":null,\"3022\":16.546893279999999,\"3023\":null,\"3024\":14.29157502,\"3025\":13.7093133,\"3026\":14.46711453,\"3027\":14.62899487,\"3028\":15.32336608,\"3029\":null,\"3030\":null,\"3031\":15.90369407,\"3032\":null,\"3033\":14.65648637,\"3034\":14.178676449999999,\"3035\":16.69020729,\"3036\":13.27965889,\"3037\":15.8838828,\"3038\":21.00230333,\"3039\":17.26149814,\"3040\":16.031546729999999,\"3041\":19.612147839999999,\"3042\":21.022033650000001,\"3043\":15.08252206,\"3044\":null,\"3045\":null,\"3046\":12.62978483,\"3047\":15.00555529,\"3048\":15.086793159999999,\"3049\":15.346901730000001,\"3050\":17.835966760000002,\"3051\":null,\"3052\":19.58138808,\"3053\":22.10566729,\"3054\":null,\"3055\":17.202443679999998,\"3056\":18.450335679999998,\"3057\":19.84606016,\"3058\":null,\"3059\":null,\"3060\":20.681468840000001,\"3061\":17.511658409999999,\"3062\":14.14278719,\"3063\":14.02116749,\"3064\":null,\"3065\":16.781989119999999,\"3066\":17.210523049999999,\"3067\":16.017825330000001,\"3068\":15.28924057,\"3069\":null,\"3070\":null,\"3071\":15.981529630000001,\"3072\":17.276639660000001,\"3073\":14.89861913,\"3074\":14.7562877,\"3075\":null,\"3076\":17.214115840000002,\"3077\":null,\"3078\":null,\"3079\":null,\"3080\":15.582451300000001,\"3081\":null,\"3082\":null,\"3083\":15.097355690000001,\"3084\":15.55227168,\"3085\":16.119990489999999,\"3086\":null,\"3087\":16.01924026,\"3088\":null,\"3089\":14.888857359999999,\"3090\":16.32423571,\"3091\":16.8361537,\"3092\":null,\"3093\":null,\"3094\":13.59267008,\"3095\":null,\"3096\":17.887041799999999,\"3097\":17.228681259999998,\"3098\":16.75008201,\"3099\":21.716080229999999,\"3100\":13.857315270000001,\"3101\":21.01476645,\"3102\":20.234326679999999,\"3103\":18.365264620000001,\"3104\":20.23796132,\"3105\":null,\"3106\":18.149098859999999,\"3107\":18.899156560000002,\"3108\":15.83850194,\"3109\":16.62356819,\"3110\":null,\"3111\":null,\"3112\":15.898202250000001,\"3113\":15.73005568,\"3114\":17.774545310000001,\"3115\":21.70012299,\"3116\":18.390986560000002,\"3117\":19.26635821,\"3118\":16.86793595,\"3119\":null,\"3120\":16.121066089999999,\"3121\":null,\"3122\":14.702837280000001,\"3123\":13.93112586,\"3124\":15.54270131,\"3125\":18.24204142,\"3126\":17.28652099,\"3127\":null,\"3128\":null,\"3129\":19.57821629,\"3130\":17.603464580000001,\"3131\":16.44969962,\"3132\":null,\"3133\":null,\"3134\":18.557441910000001,\"3135\":null,\"3136\":null,\"3137\":null,\"3138\":18.52168812,\"3139\":19.021583239999998,\"3140\":20.825148890000001,\"3141\":18.022594389999998,\"3142\":16.526025390000001,\"3143\":16.784706029999999,\"3144\":20.941813669999998,\"3145\":14.95079958,\"3146\":14.58288611,\"3147\":16.528558289999999,\"3148\":13.27965889,\"3149\":18.284452420000001,\"3150\":null,\"3151\":14.49604265,\"3152\":17.594165919999998,\"3153\":13.90489099,\"3154\":19.979524820000002,\"3155\":19.192471470000001,\"3156\":15.87609245,\"3157\":null,\"3158\":null,\"3159\":null,\"3160\":null,\"3161\":21.251334249999999,\"3162\":16.387603049999999,\"3163\":null,\"3164\":18.01601805,\"3165\":null,\"3166\":15.46364786,\"3167\":null,\"3168\":15.09840996,\"3169\":17.56625562,\"3170\":null,\"3171\":null,\"3172\":null,\"3173\":14.862210749999999,\"3174\":null,\"3175\":null,\"3176\":null,\"3177\":null,\"3178\":13.37794998,\"3179\":14.435015529999999,\"3180\":17.270655919999999,\"3181\":17.737733689999999,\"3182\":18.432846130000002,\"3183\":null,\"3184\":null,\"3185\":null,\"3186\":null,\"3187\":15.49516796,\"3188\":null,\"3189\":null,\"3190\":null,\"3191\":16.599474109999999,\"3192\":16.27011336,\"3193\":17.35389121,\"3194\":13.53457742,\"3195\":17.660120119999998,\"3196\":18.519881309999999,\"3197\":18.90258717,\"3198\":21.245350569999999,\"3199\":18.355979260000002,\"3200\":17.534590919999999,\"3201\":null,\"3202\":null,\"3203\":null,\"3204\":null,\"3205\":17.09397577,\"3206\":18.999219190000002,\"3207\":null,\"3208\":16.054957689999998,\"3209\":21.443754179999999,\"3210\":18.11360913,\"3211\":18.571396790000001,\"3212\":16.88921517,\"3213\":17.049386739999999,\"3214\":21.582726709999999,\"3215\":18.39613404,\"3216\":16.32371551,\"3217\":19.740261310000001,\"3218\":19.82527554,\"3219\":15.794534779999999,\"3220\":18.135987920000002,\"3221\":19.310981850000001,\"3222\":16.719577090000001,\"3223\":19.849279729999999,\"3224\":15.43328927,\"3225\":15.87931583,\"3226\":16.264680649999999,\"3227\":null,\"3228\":null,\"3229\":19.023161930000001,\"3230\":null,\"3231\":17.17719086,\"3232\":18.405883930000002,\"3233\":20.640505269999998,\"3234\":18.623949450000001,\"3235\":null,\"3236\":19.49145987,\"3237\":null,\"3238\":17.452565310000001,\"3239\":15.46430464,\"3240\":null,\"3241\":null,\"3242\":null,\"3243\":null,\"3244\":null,\"3245\":null,\"3246\":null,\"3247\":15.625396780000001,\"3248\":14.14877995,\"3249\":17.24265149,\"3250\":18.285217060000001,\"3251\":null,\"3252\":15.09499727,\"3253\":18.243729900000002,\"3254\":17.704185410000001,\"3255\":16.29711395,\"3256\":16.819468100000002,\"3257\":13.976045020000001,\"3258\":15.110027779999999,\"3259\":null,\"3260\":17.65613171,\"3261\":12.13841708,\"3262\":null,\"3263\":19.218127450000001,\"3264\":18.902366099999998,\"3265\":17.594320710000002,\"3266\":18.377742900000001,\"3267\":null,\"3268\":null,\"3269\":15.420563189999999,\"3270\":null,\"3271\":14.970404090000001,\"3272\":12.827397059999999,\"3273\":null,\"3274\":null,\"3275\":15.08378415,\"3276\":15.92111674,\"3277\":null,\"3278\":null,\"3279\":15.103337270000001,\"3280\":null,\"3281\":14.26759202,\"3282\":14.624885280000001,\"3283\":17.77187073,\"3284\":16.095900090000001,\"3285\":14.51702768,\"3286\":15.037123490000001,\"3287\":14.031167030000001,\"3288\":17.531496260000001,\"3289\":null,\"3290\":15.652568130000001,\"3291\":18.759911150000001,\"3292\":null,\"3293\":16.809952509999999,\"3294\":16.793084050000001,\"3295\":22.462896149999999,\"3296\":15.93375354,\"3297\":14.57716995,\"3298\":16.75025368,\"3299\":17.115221940000001,\"3300\":16.090686909999999,\"3301\":18.569143570000001,\"3302\":18.35333571,\"3303\":17.032260659999999,\"3304\":13.92461335,\"3305\":null,\"3306\":17.702575599999999,\"3307\":null,\"3308\":16.572777850000001,\"3309\":17.797908240000002,\"3310\":15.98827844,\"3311\":13.27965889,\"3312\":20.56383898,\"3313\":18.118574639999999,\"3314\":15.2521114,\"3315\":17.831334309999999,\"3316\":12.94170035,\"3317\":null,\"3318\":null,\"3319\":null,\"3320\":18.05305126,\"3321\":17.325674429999999,\"3322\":15.65833997,\"3323\":12.321939370000001,\"3324\":17.344775760000001,\"3325\":15.97243701,\"3326\":19.002739179999999,\"3327\":null,\"3328\":13.32854979,\"3329\":null,\"3330\":14.22854744,\"3331\":19.55396824,\"3332\":18.863766330000001,\"3333\":14.85146494,\"3334\":18.67920329,\"3335\":17.364980280000001,\"3336\":null,\"3337\":15.9386682,\"3338\":13.819868550000001,\"3339\":16.462034890000002,\"3340\":null,\"3341\":17.178548989999999,\"3342\":18.400524699999998,\"3343\":17.53006585,\"3344\":null,\"3345\":17.215515530000001,\"3346\":15.996336830000001,\"3347\":14.086109049999999,\"3348\":null,\"3349\":null,\"3350\":null,\"3351\":18.727787889999998,\"3352\":null,\"3353\":null,\"3354\":15.217927120000001,\"3355\":null,\"3356\":14.40564627,\"3357\":17.473081189999998,\"3358\":null,\"3359\":14.33178363,\"3360\":20.38775725,\"3361\":22.575409539999999,\"3362\":15.390684050000001,\"3363\":21.406033829999998,\"3364\":20.012721679999999,\"3365\":20.50804874,\"3366\":21.56931754,\"3367\":null,\"3368\":16.581537529999998,\"3369\":null,\"3370\":14.75128939,\"3371\":null,\"3372\":17.614637890000001,\"3373\":14.72952501,\"3374\":null,\"3375\":null,\"3376\":18.80029232,\"3377\":null,\"3378\":18.52500955,\"3379\":20.567701880000001,\"3380\":18.60048269,\"3381\":18.298987149999999,\"3382\":16.08697214,\"3383\":null,\"3384\":16.572589449999999,\"3385\":17.404339440000001,\"3386\":17.487414050000002,\"3387\":null,\"3388\":null,\"3389\":17.741468869999998,\"3390\":null,\"3391\":17.135309339999999,\"3392\":15.65180602,\"3393\":15.208050930000001,\"3394\":16.61481414,\"3395\":14.52602959,\"3396\":17.536996989999999,\"3397\":null,\"3398\":14.20139477,\"3399\":null,\"3400\":null,\"3401\":null,\"3402\":17.409752529999999,\"3403\":17.833125320000001,\"3404\":15.188251770000001,\"3405\":null,\"3406\":16.399061450000001,\"3407\":null,\"3408\":null,\"3409\":null,\"3410\":16.83481351,\"3411\":15.08216549,\"3412\":14.867968660000001,\"3413\":17.851796440000001,\"3414\":null,\"3415\":null,\"3416\":18.15767576,\"3417\":15.48021318,\"3418\":15.268176009999999,\"3419\":18.520364499999999,\"3420\":17.567775940000001,\"3421\":17.549736509999999,\"3422\":null,\"3423\":null,\"3424\":15.54239181,\"3425\":17.89528937,\"3426\":null,\"3427\":20.284292409999999,\"3428\":14.9490096,\"3429\":20.309456130000001,\"3430\":17.75369375,\"3431\":null,\"3432\":19.77062445,\"3433\":null,\"3434\":15.353989070000001,\"3435\":null,\"3436\":null,\"3437\":15.561267600000001,\"3438\":18.610791949999999,\"3439\":15.51928751,\"3440\":14.95299584,\"3441\":null,\"3442\":15.245348290000001,\"3443\":15.75870501,\"3444\":17.675423930000001,\"3445\":14.793560230000001,\"3446\":17.230973120000002,\"3447\":15.94040187,\"3448\":null,\"3449\":null,\"3450\":null,\"3451\":null,\"3452\":null,\"3453\":null,\"3454\":null,\"3455\":null,\"3456\":null,\"3457\":null,\"3458\":null,\"3459\":18.75617192,\"3460\":null,\"3461\":14.806506560000001,\"3462\":15.92267298,\"3463\":null,\"3464\":null,\"3465\":null,\"3466\":null,\"3467\":14.782209119999999,\"3468\":null,\"3469\":null,\"3470\":20.3757451,\"3471\":15.103508270000001,\"3472\":null,\"3473\":null,\"3474\":null,\"3475\":16.533535919999998,\"3476\":17.18119776,\"3477\":16.19402728,\"3478\":null,\"3479\":null,\"3480\":17.947913119999999,\"3481\":14.53608668,\"3482\":null,\"3483\":null,\"3484\":15.99004684,\"3485\":16.576715279999998,\"3486\":null,\"3487\":null,\"3488\":null,\"3489\":null,\"3490\":16.36824266,\"3491\":null,\"3492\":15.330890030000001,\"3493\":18.41050242,\"3494\":null,\"3495\":17.059577789999999,\"3496\":null,\"3497\":17.039736690000002,\"3498\":16.969177559999998,\"3499\":15.514825889999999,\"3500\":17.594026490000001,\"3501\":null,\"3502\":13.27965889,\"3503\":12.87364914,\"3504\":17.53889083,\"3505\":14.931623200000001,\"3506\":16.14240753,\"3507\":20.383388060000002,\"3508\":20.27742619,\"3509\":18.575302560000001,\"3510\":15.45145803,\"3511\":null,\"3512\":16.799646490000001,\"3513\":17.744382779999999,\"3514\":null,\"3515\":null,\"3516\":null,\"3517\":null,\"3518\":null,\"3519\":null,\"3520\":null,\"3521\":18.3893779,\"3522\":18.745930600000001,\"3523\":15.666816430000001,\"3524\":null,\"3525\":15.70911609,\"3526\":18.02151336,\"3527\":15.637138459999999,\"3528\":18.297340980000001,\"3529\":null,\"3530\":18.989915450000002,\"3531\":15.128258990000001,\"3532\":15.403195650000001,\"3533\":16.231664559999999,\"3534\":14.08594866,\"3535\":18.63509037,\"3536\":13.8865433,\"3537\":18.95981415,\"3538\":18.0335477,\"3539\":17.674396869999999,\"3540\":17.372042889999999,\"3541\":null,\"3542\":null,\"3543\":19.973625519999999,\"3544\":null,\"3545\":null,\"3546\":null,\"3547\":null,\"3548\":17.318044740000001,\"3549\":20.748946920000002,\"3550\":13.45415773,\"3551\":15.56621444,\"3552\":null,\"3553\":null,\"3554\":null,\"3555\":13.27965889,\"3556\":null,\"3557\":19.288376750000001,\"3558\":17.534277710000001,\"3559\":13.34970547,\"3560\":17.465424370000001,\"3561\":16.623494999999998,\"3562\":null,\"3563\":null,\"3564\":null,\"3565\":14.848530909999999,\"3566\":19.363331540000001,\"3567\":17.857786749999999,\"3568\":19.77524155,\"3569\":12.71490008,\"3570\":null,\"3571\":null,\"3572\":15.905717940000001,\"3573\":13.27965889,\"3574\":14.4738925,\"3575\":null,\"3576\":null,\"3577\":null,\"3578\":13.27965889,\"3579\":null,\"3580\":null,\"3581\":null,\"3582\":16.448449190000002,\"3583\":13.27965889,\"3584\":null,\"3585\":null,\"3586\":15.08600524,\"3587\":null,\"3588\":15.71580073,\"3589\":null,\"3590\":null,\"3591\":null,\"3592\":null,\"3593\":null,\"3594\":null,\"3595\":null,\"3596\":14.31015612,\"3597\":13.27965889,\"3598\":15.560131589999999,\"3599\":13.27965889,\"3600\":null,\"3601\":null,\"3602\":null,\"3603\":null,\"3604\":null,\"3605\":null,\"3606\":null,\"3607\":14.693009010000001,\"3608\":null,\"3609\":null,\"3610\":null,\"3611\":null,\"3612\":null,\"3613\":13.816294340000001,\"3614\":null,\"3615\":null,\"3616\":null,\"3617\":null,\"3618\":null,\"3619\":null,\"3620\":null,\"3621\":null,\"3622\":null,\"3623\":null,\"3624\":null,\"3625\":null,\"3626\":null,\"3627\":null,\"3628\":15.9241171,\"3629\":null,\"3630\":null,\"3631\":14.3957031,\"3632\":null,\"3633\":13.27965889,\"3634\":15.16628015,\"3635\":13.200903289999999,\"3636\":15.068883380000001,\"3637\":13.652245840000001,\"3638\":null,\"3639\":null,\"3640\":null,\"3641\":null,\"3642\":null,\"3643\":null,\"3644\":null,\"3645\":null,\"3646\":15.70008009,\"3647\":15.15123768,\"3648\":null,\"3649\":14.458667459999999,\"3650\":14.39799796,\"3651\":19.675550520000002,\"3652\":23.315403140000001,\"3653\":18.69931119,\"3654\":21.833136410000002,\"3655\":20.656911600000001,\"3656\":null,\"3657\":null,\"3658\":21.806865720000001,\"3659\":null,\"3660\":null,\"3661\":null,\"3662\":null,\"3663\":null,\"3664\":null,\"3665\":null,\"3666\":null,\"3667\":null,\"3668\":null,\"3669\":null,\"3670\":null,\"3671\":17.91161765,\"3672\":20.12241732,\"3673\":17.705325890000001,\"3674\":17.586687649999998,\"3675\":null,\"3676\":null,\"3677\":13.690399960000001,\"3678\":18.990459120000001,\"3679\":17.64824527,\"3680\":null,\"3681\":18.211250540000002,\"3682\":null,\"3683\":null,\"3684\":null,\"3685\":null,\"3686\":null,\"3687\":null,\"3688\":null,\"3689\":13.27965889,\"3690\":null,\"3691\":23.07067288,\"3692\":18.141777149999999,\"3693\":16.825171000000001,\"3694\":null,\"3695\":14.69570201,\"3696\":null,\"3697\":null,\"3698\":18.88093447,\"3699\":14.89586008,\"3700\":18.000649469999999,\"3701\":16.94222529,\"3702\":15.35546843,\"3703\":18.623898409999999,\"3704\":null,\"3705\":null,\"3706\":19.13003904,\"3707\":17.88938521,\"3708\":null,\"3709\":18.869450390000001,\"3710\":null,\"3711\":14.22854744,\"3712\":14.97700274,\"3713\":19.515375160000001,\"3714\":null,\"3715\":17.095616639999999,\"3716\":16.542081509999999,\"3717\":13.94528639,\"3718\":null,\"3719\":null,\"3720\":null,\"3721\":null,\"3722\":null,\"3723\":null,\"3724\":15.74013255,\"3725\":19.13778971,\"3726\":14.59308849,\"3727\":13.816294340000001,\"3728\":19.181241119999999,\"3729\":null,\"3730\":16.127008199999999,\"3731\":18.700097320000001,\"3732\":13.11747205,\"3733\":17.168783789999999,\"3734\":17.19601952,\"3735\":19.030969599999999,\"3736\":null,\"3737\":16.97575672,\"3738\":16.004092450000002,\"3739\":21.603326030000002,\"3740\":19.99255943,\"3741\":18.906952029999999,\"3742\":null,\"3743\":15.331712039999999,\"3744\":15.501327849999999,\"3745\":16.784032920000001,\"3746\":19.782309040000001,\"3747\":null,\"3748\":18.087887299999998,\"3749\":17.292600830000001,\"3750\":19.23033856,\"3751\":16.83578893,\"3752\":14.64370147,\"3753\":18.124257289999999,\"3754\":15.93723758,\"3755\":null,\"3756\":16.462322489999998,\"3757\":17.283842979999999,\"3758\":13.698469640000001,\"3759\":null,\"3760\":null,\"3761\":null,\"3762\":null,\"3763\":19.117761550000001,\"3764\":13.882879259999999,\"3765\":19.248721849999999,\"3766\":17.922878000000001,\"3767\":20.286476329999999,\"3768\":21.724446489999998,\"3769\":19.0439911,\"3770\":19.849959699999999,\"3771\":16.24145729,\"3772\":15.83165908,\"3773\":19.222278379999999,\"3774\":null,\"3775\":18.252241919999999,\"3776\":16.075549630000001,\"3777\":null,\"3778\":23.236578699999999,\"3779\":20.847150729999999,\"3780\":20.036017439999998,\"3781\":18.375094990000001,\"3782\":null,\"3783\":15.46791413,\"3784\":17.77320315,\"3785\":null,\"3786\":16.352200700000001,\"3787\":null,\"3788\":null,\"3789\":17.849271510000001,\"3790\":null,\"3791\":14.93010913,\"3792\":20.47158228,\"3793\":19.123532000000001,\"3794\":null,\"3795\":20.878721280000001,\"3796\":17.63795696,\"3797\":15.67283861,\"3798\":19.720767129999999,\"3799\":null,\"3800\":19.036350599999999,\"3801\":null,\"3802\":17.802657310000001,\"3803\":19.186726329999999,\"3804\":15.65473755,\"3805\":null,\"3806\":15.024435029999999,\"3807\":null,\"3808\":15.199749649999999,\"3809\":null,\"3810\":19.24761225,\"3811\":null,\"3812\":19.551760219999998,\"3813\":20.41172907,\"3814\":19.955071820000001,\"3815\":18.512642369999998,\"3816\":19.594785170000002,\"3817\":18.314677249999999,\"3818\":21.493635090000002,\"3819\":18.112354109999998,\"3820\":16.734393820000001,\"3821\":18.20633569,\"3822\":null,\"3823\":17.49668986,\"3824\":19.901386800000001,\"3825\":16.304169699999999,\"3826\":18.62357871,\"3827\":23.573790110000001,\"3828\":14.67672548,\"3829\":13.27965889,\"3830\":16.20351668,\"3831\":null,\"3832\":17.565492410000001,\"3833\":13.121285200000001,\"3834\":18.194174270000001,\"3835\":18.8974531,\"3836\":null,\"3837\":15.716338,\"3838\":null,\"3839\":null,\"3840\":17.836152290000001,\"3841\":16.368693629999999,\"3842\":null,\"3843\":null,\"3844\":null,\"3845\":null,\"3846\":null,\"3847\":13.5917891,\"3848\":null,\"3849\":null,\"3850\":null,\"3851\":null,\"3852\":null,\"3853\":null,\"3854\":null,\"3855\":null,\"3856\":null,\"3857\":null,\"3858\":15.35490684,\"3859\":null,\"3860\":null,\"3861\":null,\"3862\":null,\"3863\":null,\"3864\":null,\"3865\":null,\"3866\":null,\"3867\":16.442739830000001,\"3868\":null,\"3869\":null,\"3870\":20.036628409999999,\"3871\":null,\"3872\":null,\"3873\":null,\"3874\":null,\"3875\":null,\"3876\":null,\"3877\":null,\"3878\":null,\"3879\":null,\"3880\":null,\"3881\":null,\"3882\":13.280087699999999,\"3883\":null,\"3884\":14.483159629999999,\"3885\":null,\"3886\":null,\"3887\":null,\"3888\":null,\"3889\":null,\"3890\":null,\"3891\":null,\"3892\":null,\"3893\":18.662866489999999,\"3894\":19.236392160000001,\"3895\":null,\"3896\":null,\"3897\":19.767674110000002,\"3898\":null,\"3899\":16.647036580000002,\"3900\":null,\"3901\":16.179499249999999,\"3902\":17.069616150000002,\"3903\":14.8581954,\"3904\":17.53636784,\"3905\":14.308743959999999,\"3906\":18.96521018,\"3907\":20.25604942,\"3908\":20.97368101,\"3909\":20.207222040000001,\"3910\":19.192691379999999,\"3911\":null,\"3912\":null,\"3913\":null,\"3914\":18.729436249999999,\"3915\":15.52852414,\"3916\":null,\"3917\":null,\"3918\":17.121550379999999,\"3919\":19.570319600000001,\"3920\":null,\"3921\":13.97496499,\"3922\":null,\"3923\":16.942501660000001,\"3924\":18.464490040000001,\"3925\":18.007314000000001,\"3926\":13.52712986,\"3927\":18.71414347,\"3928\":16.458650370000001,\"3929\":16.828534659999999,\"3930\":null,\"3931\":null,\"3932\":null,\"3933\":17.307403730000001,\"3934\":14.053309179999999,\"3935\":null,\"3936\":13.486398449999999,\"3937\":18.211817669999998,\"3938\":19.90695711,\"3939\":15.7637985,\"3940\":17.60856772,\"3941\":15.47976819,\"3942\":17.6095936,\"3943\":13.57826457,\"3944\":null,\"3945\":null,\"3946\":16.404994689999999,\"3947\":16.626865110000001,\"3948\":15.29348074,\"3949\":17.980855609999999,\"3950\":18.100357649999999,\"3951\":16.935623669999998,\"3952\":null,\"3953\":16.818469199999999,\"3954\":null,\"3955\":null,\"3956\":15.69306478,\"3957\":14.958565050000001,\"3958\":15.897253470000001,\"3959\":17.52717479,\"3960\":null,\"3961\":18.849733390000001,\"3962\":16.90129391,\"3963\":null,\"3964\":19.65346474,\"3965\":14.53805852,\"3966\":null,\"3967\":19.098879830000001,\"3968\":19.02784385,\"3969\":17.37152008,\"3970\":16.43376997,\"3971\":14.84259787,\"3972\":17.624324340000001,\"3973\":15.576576599999999,\"3974\":null,\"3975\":null,\"3976\":22.506091470000001,\"3977\":16.220572789999999,\"3978\":null,\"3979\":null,\"3980\":19.300340250000001,\"3981\":17.20457957,\"3982\":17.27696615,\"3983\":19.789603469999999,\"3984\":null,\"3985\":15.46915154,\"3986\":19.055307030000002,\"3987\":null,\"3988\":null,\"3989\":null,\"3990\":15.766576150000001,\"3991\":16.49220416,\"3992\":null,\"3993\":15.41454676,\"3994\":21.902666199999999,\"3995\":15.57895546,\"3996\":null,\"3997\":null,\"3998\":21.368260509999999,\"3999\":14.86967567,\"4000\":16.79008795,\"4001\":17.6221931,\"4002\":18.503116039999998,\"4003\":15.51846536,\"4004\":16.288090059999998,\"4005\":20.023603810000001,\"4006\":18.69887319,\"4007\":20.27855009,\"4008\":17.108961570000002,\"4009\":17.005113489999999,\"4010\":16.174474480000001,\"4011\":null,\"4012\":20.047355459999999,\"4013\":20.915456670000001,\"4014\":null,\"4015\":20.386176540000001,\"4016\":24.35875763,\"4017\":17.948546610000001,\"4018\":null,\"4019\":15.08947764,\"4020\":16.604451269999998,\"4021\":null,\"4022\":null,\"4023\":16.60085673,\"4024\":null,\"4025\":16.260274750000001,\"4026\":19.230845089999999,\"4027\":null,\"4028\":14.922416500000001,\"4029\":null,\"4030\":17.633327309999998,\"4031\":17.17460891,\"4032\":18.542945830000001,\"4033\":16.431850820000001,\"4034\":15.655614010000001,\"4035\":16.799302470000001,\"4036\":17.525169269999999,\"4037\":19.119797070000001,\"4038\":null,\"4039\":null,\"4040\":null,\"4041\":null,\"4042\":null,\"4043\":13.858712239999999,\"4044\":15.528470479999999,\"4045\":17.902581990000002,\"4046\":18.333320539999999,\"4047\":19.052098489999999,\"4048\":21.453002229999999,\"4049\":17.4075889,\"4050\":15.51942713,\"4051\":16.792181320000001,\"4052\":17.533343330000001,\"4053\":16.49080198,\"4054\":22.01524916,\"4055\":null,\"4056\":20.841141010000001,\"4057\":17.369701970000001,\"4058\":17.531892249999998,\"4059\":null,\"4060\":11.952669,\"4061\":17.470661060000001,\"4062\":null,\"4063\":15.147852110000001,\"4064\":15.23888026,\"4065\":null,\"4066\":null,\"4067\":17.571394990000002,\"4068\":17.10927272,\"4069\":20.581214559999999,\"4070\":18.40601899,\"4071\":null,\"4072\":16.068255090000001,\"4073\":null,\"4074\":18.7333876,\"4075\":null,\"4076\":null,\"4077\":17.93659503,\"4078\":18.328748539999999,\"4079\":15.03655193,\"4080\":15.858319140000001,\"4081\":null,\"4082\":null,\"4083\":null,\"4084\":14.64493989,\"4085\":19.736699170000001,\"4086\":null,\"4087\":15.03545057,\"4088\":23.033014300000001,\"4089\":null,\"4090\":null,\"4091\":15.8381452,\"4092\":null,\"4093\":null,\"4094\":18.296829280000001,\"4095\":13.63481936,\"4096\":20.625571440000002,\"4097\":17.43491122,\"4098\":15.93037241,\"4099\":17.422931200000001,\"4100\":16.1889623,\"4101\":15.61055606,\"4102\":15.83527638,\"4103\":20.440946629999999,\"4104\":15.859013470000001,\"4105\":19.363914959999999,\"4106\":16.26111057,\"4107\":null,\"4108\":18.311932460000001,\"4109\":18.905248870000001,\"4110\":15.94246751,\"4111\":14.64551049,\"4112\":15.895270160000001,\"4113\":15.54005533,\"4114\":null,\"4115\":16.297478250000001,\"4116\":15.92754495,\"4117\":18.456798419999998,\"4118\":19.72252116,\"4119\":18.09695344,\"4120\":13.27965889,\"4121\":null,\"4122\":18.567196729999999,\"4123\":13.49467314,\"4124\":14.22631352,\"4125\":17.521971270000002,\"4126\":15.03858256,\"4127\":null,\"4128\":null,\"4129\":16.528118280000001,\"4130\":17.94704527,\"4131\":18.725997499999998,\"4132\":18.96413059,\"4133\":13.623270890000001,\"4134\":null,\"4135\":null,\"4136\":null,\"4137\":19.131837099999998,\"4138\":17.867536909999998,\"4139\":12.68944192,\"4140\":17.40623764,\"4141\":17.743820769999999,\"4142\":14.792843639999999,\"4143\":19.567338719999999,\"4144\":16.29597205,\"4145\":16.67272242,\"4146\":19.195334290000002,\"4147\":13.240776609999999,\"4148\":19.06373546,\"4149\":13.102124420000001,\"4150\":null,\"4151\":null,\"4152\":null,\"4153\":null,\"4154\":null,\"4155\":15.29348074,\"4156\":12.6184808,\"4157\":16.169863280000001,\"4158\":20.656626289999998,\"4159\":20.599235050000001,\"4160\":20.15512069,\"4161\":20.04837363,\"4162\":null,\"4163\":null,\"4164\":null,\"4165\":17.38631878,\"4166\":17.94898439,\"4167\":18.495640359999999,\"4168\":null,\"4169\":null,\"4170\":13.976163639999999,\"4171\":null,\"4172\":null,\"4173\":null,\"4174\":19.069442909999999,\"4175\":13.19654579,\"4176\":14.401681030000001,\"4177\":null,\"4178\":null,\"4179\":null,\"4180\":13.61961247,\"4181\":null,\"4182\":14.714571660000001,\"4183\":17.383631479999998,\"4184\":14.678375969999999,\"4185\":18.20982455,\"4186\":15.802629619999999,\"4187\":null,\"4188\":null,\"4189\":null,\"4190\":17.61002744,\"4191\":null,\"4192\":null,\"4193\":null,\"4194\":null,\"4195\":20.085964109999999,\"4196\":13.84374592,\"4197\":null,\"4198\":null,\"4199\":20.633584549999998,\"4200\":13.350152169999999,\"4201\":17.044674539999999,\"4202\":null,\"4203\":18.037936989999999,\"4204\":null,\"4205\":25.0204035,\"4206\":16.68948164,\"4207\":21.748211319999999,\"4208\":22.79096972,\"4209\":19.560512849999998,\"4210\":17.81459564,\"4211\":19.668340180000001,\"4212\":20.850004370000001,\"4213\":18.045814270000001,\"4214\":20.096506640000001,\"4215\":16.237762029999999,\"4216\":15.852862310000001,\"4217\":14.21697589,\"4218\":null,\"4219\":19.311084439999998,\"4220\":18.804911619999999,\"4221\":11.24723753,\"4222\":17.57237319,\"4223\":13.83495351,\"4224\":20.058543180000001,\"4225\":null,\"4226\":20.7601452,\"4227\":null,\"4228\":15.99171675,\"4229\":18.418433279999999,\"4230\":null,\"4231\":null,\"4232\":18.375101770000001,\"4233\":null,\"4234\":null,\"4235\":16.100858989999999,\"4236\":null,\"4237\":22.524339900000001,\"4238\":18.026581319999998,\"4239\":null,\"4240\":13.96462455,\"4241\":null,\"4242\":17.522949780000001,\"4243\":19.26664676,\"4244\":16.45201715,\"4245\":null,\"4246\":18.05260925,\"4247\":24.588951829999999,\"4248\":14.828836470000001,\"4249\":18.41606844,\"4250\":null,\"4251\":17.74867163,\"4252\":15.57267871,\"4253\":19.164601940000001,\"4254\":null,\"4255\":20.51991748,\"4256\":20.928646489999998,\"4257\":13.372397830000001,\"4258\":19.394747580000001,\"4259\":null,\"4260\":19.59773062,\"4261\":20.130561610000001,\"4262\":17.124075139999999,\"4263\":15.71770587,\"4264\":16.568386929999999,\"4265\":18.14475496,\"4266\":16.61554662,\"4267\":12.454143739999999,\"4268\":16.193314820000001,\"4269\":13.640256170000001,\"4270\":null,\"4271\":21.892735170000002,\"4272\":24.128396599999999,\"4273\":12.614093970000001,\"4274\":null,\"4275\":null,\"4276\":null,\"4277\":17.248427929999998,\"4278\":15.947281050000001,\"4279\":null,\"4280\":17.87591316,\"4281\":18.020925810000001,\"4282\":null,\"4283\":16.50271274,\"4284\":18.365258999999998,\"4285\":16.613438810000002,\"4286\":21.9145796,\"4287\":18.800872909999999,\"4288\":17.282910749999999,\"4289\":null,\"4290\":16.981975169999998,\"4291\":null,\"4292\":15.360099910000001,\"4293\":null,\"4294\":14.729537669999999,\"4295\":null,\"4296\":22.59153482,\"4297\":20.74284441,\"4298\":15.090667180000001,\"4299\":15.585963319999999,\"4300\":17.535428889999999,\"4301\":19.49680261,\"4302\":18.11735616,\"4303\":18.848494809999998,\"4304\":17.95211144,\"4305\":null,\"4306\":15.211305429999999,\"4307\":17.17812743,\"4308\":17.280180510000001,\"4309\":13.835318900000001,\"4310\":17.016864399999999,\"4311\":null,\"4312\":13.79047654,\"4313\":18.025269359999999,\"4314\":15.07578193,\"4315\":null,\"4316\":null,\"4317\":20.127724619999999,\"4318\":17.160652219999999,\"4319\":17.948058230000001,\"4320\":null,\"4321\":19.39183122,\"4322\":17.913878199999999,\"4323\":null,\"4324\":20.110407200000001,\"4325\":null,\"4326\":null,\"4327\":null,\"4328\":22.578291879999998,\"4329\":null,\"4330\":14.97875108,\"4331\":19.334610099999999,\"4332\":21.072836110000001,\"4333\":null,\"4334\":null,\"4335\":15.62166728,\"4336\":null,\"4337\":18.01172772,\"4338\":21.314498069999999,\"4339\":18.624468950000001,\"4340\":null,\"4341\":null,\"4342\":15.930674160000001,\"4343\":15.747244950000001,\"4344\":null,\"4345\":null,\"4346\":null,\"4347\":null,\"4348\":16.028495450000001,\"4349\":13.61223921,\"4350\":null,\"4351\":16.40870889,\"4352\":19.24214624,\"4353\":21.051172619999999,\"4354\":18.54030216,\"4355\":15.377780039999999,\"4356\":17.660966309999999,\"4357\":null,\"4358\":null,\"4359\":null,\"4360\":null,\"4361\":null,\"4362\":null,\"4363\":null,\"4364\":17.242069260000001,\"4365\":null,\"4366\":null,\"4367\":null,\"4368\":null,\"4369\":17.360058339999998,\"4370\":14.032143680000001,\"4371\":18.766705770000002,\"4372\":18.551107420000001,\"4373\":14.84844904,\"4374\":17.215739840000001,\"4375\":15.59726139,\"4376\":15.06213082,\"4377\":19.781690739999998,\"4378\":19.02596905,\"4379\":20.918860200000001,\"4380\":13.7277959,\"4381\":18.60072031,\"4382\":null,\"4383\":18.283218810000001,\"4384\":null,\"4385\":19.613710359999999,\"4386\":null,\"4387\":16.665926599999999,\"4388\":15.58970461,\"4389\":16.3130953,\"4390\":null,\"4391\":15.188975429999999,\"4392\":15.803043280000001,\"4393\":null,\"4394\":17.655377090000002,\"4395\":17.206964639999999,\"4396\":null,\"4397\":15.775807220000001,\"4398\":19.987711319999999,\"4399\":16.73792722,\"4400\":16.35170866,\"4401\":15.62122945,\"4402\":16.868628019999999,\"4403\":null,\"4404\":13.652445760000001,\"4405\":null,\"4406\":14.3810444,\"4407\":null,\"4408\":null,\"4409\":null,\"4410\":13.18450664,\"4411\":18.104937809999999,\"4412\":17.77800126,\"4413\":15.23991593,\"4414\":13.09022146,\"4415\":17.45043974,\"4416\":20.534478320000002,\"4417\":15.03417161,\"4418\":17.38943497,\"4419\":14.93960307,\"4420\":13.27965889,\"4421\":17.673988319999999,\"4422\":14.81504485,\"4423\":18.121816840000001,\"4424\":14.02989273,\"4425\":null,\"4426\":15.101080489999999,\"4427\":null,\"4428\":null,\"4429\":null,\"4430\":null,\"4431\":16.95804304,\"4432\":16.95395718,\"4433\":15.85630667,\"4434\":17.51585773,\"4435\":19.228986890000002,\"4436\":14.364974889999999,\"4437\":19.329056170000001,\"4438\":19.933299680000001,\"4439\":20.56432788,\"4440\":null,\"4441\":null,\"4442\":null,\"4443\":null,\"4444\":13.27965889,\"4445\":null,\"4446\":null,\"4447\":null,\"4448\":15.256357789999999,\"4449\":null,\"4450\":null,\"4451\":null,\"4452\":19.381569079999998,\"4453\":18.856833420000001,\"4454\":16.772974919999999,\"4455\":19.64933709,\"4456\":13.82773214,\"4457\":17.477640480000002,\"4458\":19.28620432,\"4459\":16.32611078,\"4460\":16.70489727,\"4461\":18.792258790000002,\"4462\":13.43357473,\"4463\":16.250157720000001,\"4464\":15.532410990000001,\"4465\":18.263174230000001,\"4466\":null,\"4467\":null,\"4468\":15.21725786,\"4469\":14.901439829999999,\"4470\":15.691128129999999,\"4471\":null,\"4472\":21.865309069999999,\"4473\":14.413587270000001,\"4474\":13.59278933,\"4475\":14.848530909999999,\"4476\":null,\"4477\":14.72377284,\"4478\":12.60357078,\"4479\":null,\"4480\":18.691359869999999,\"4481\":20.86307167,\"4482\":null,\"4483\":13.27965889,\"4484\":21.710489280000001,\"4485\":18.069017160000001,\"4486\":16.2047256,\"4487\":null,\"4488\":19.907452249999999,\"4489\":13.27965889,\"4490\":null,\"4491\":null,\"4492\":18.17438168,\"4493\":19.574313419999999,\"4494\":null,\"4495\":null,\"4496\":11.59659958,\"4497\":14.05765308,\"4498\":20.176116109999999,\"4499\":19.517924440000002,\"4500\":15.5918294,\"4501\":18.381951699999998,\"4502\":null,\"4503\":18.768433600000002,\"4504\":22.506712220000001,\"4505\":14.86383307,\"4506\":16.778299100000002,\"4507\":16.896878149999999,\"4508\":14.875786229999999,\"4509\":13.32803157,\"4510\":null,\"4511\":null,\"4512\":null,\"4513\":null,\"4514\":18.67634851,\"4515\":17.64000939,\"4516\":17.274582379999998,\"4517\":15.3588664,\"4518\":17.52166317,\"4519\":17.851849009999999,\"4520\":13.85503711,\"4521\":null,\"4522\":null,\"4523\":null,\"4524\":16.44042035,\"4525\":17.463034700000001,\"4526\":20.13654395,\"4527\":null,\"4528\":null,\"4529\":14.92646865,\"4530\":null,\"4531\":12.70299202,\"4532\":null,\"4533\":null,\"4534\":14.851101079999999,\"4535\":null,\"4536\":18.852431769999999,\"4537\":15.15650306,\"4538\":19.18733585,\"4539\":18.70180302,\"4540\":15.136589170000001,\"4541\":null,\"4542\":15.575193799999999,\"4543\":null,\"4544\":20.278023650000002,\"4545\":16.535260359999999,\"4546\":17.054372870000002,\"4547\":16.882757680000001,\"4548\":null,\"4549\":null,\"4550\":17.616275829999999,\"4551\":null,\"4552\":null,\"4553\":19.718081250000001,\"4554\":15.49307714,\"4555\":null,\"4556\":null,\"4557\":null,\"4558\":null,\"4559\":17.536602649999999,\"4560\":15.503199560000001,\"4561\":15.281099129999999,\"4562\":19.85368424,\"4563\":18.00741975,\"4564\":19.660504620000001,\"4565\":21.458230669999999,\"4566\":19.111319550000001,\"4567\":19.074382679999999,\"4568\":15.450195859999999,\"4569\":17.35867416,\"4570\":19.354001929999999,\"4571\":16.62209704,\"4572\":16.676042509999998,\"4573\":17.69108138,\"4574\":12.65339698,\"4575\":null,\"4576\":18.558319109999999,\"4577\":16.568263309999999,\"4578\":17.145329270000001,\"4579\":18.25858612,\"4580\":16.488507250000001,\"4581\":16.961547079999999,\"4582\":16.730626050000002,\"4583\":17.86991343,\"4584\":18.182290819999999,\"4585\":15.39379753,\"4586\":18.883362999999999,\"4587\":15.968860299999999,\"4588\":16.49432281,\"4589\":16.189566299999999,\"4590\":15.46722666,\"4591\":14.700128729999999,\"4592\":null,\"4593\":17.82472898,\"4594\":18.676794130000001,\"4595\":18.356061270000001,\"4596\":14.65894329,\"4597\":13.507202680000001,\"4598\":18.96437972,\"4599\":16.646904589999998,\"4600\":16.384444989999999,\"4601\":19.266068969999999,\"4602\":null,\"4603\":null,\"4604\":null,\"4605\":null,\"4606\":null,\"4607\":null,\"4608\":null,\"4609\":19.043239629999999,\"4610\":18.108173910000001,\"4611\":16.50422017,\"4612\":19.009900980000001,\"4613\":18.634573289999999,\"4614\":16.680344949999998,\"4615\":null,\"4616\":16.28048428,\"4617\":18.17089859,\"4618\":14.423030560000001,\"4619\":17.383946210000001,\"4620\":14.13328188,\"4621\":null,\"4622\":18.17165928,\"4623\":18.30965462,\"4624\":null,\"4625\":19.56988767,\"4626\":20.213012500000001,\"4627\":15.047902629999999,\"4628\":19.658321740000002,\"4629\":17.873957709999999,\"4630\":13.4491935,\"4631\":null,\"4632\":18.360209730000001,\"4633\":18.23024757,\"4634\":18.10565012,\"4635\":17.587441980000001,\"4636\":18.35061571,\"4637\":19.882581869999999,\"4638\":17.092506140000001,\"4639\":16.263513209999999,\"4640\":null,\"4641\":null,\"4642\":18.606870390000001,\"4643\":null,\"4644\":null,\"4645\":15.90790642,\"4646\":null,\"4647\":20.790992840000001,\"4648\":20.173530599999999,\"4649\":19.892465340000001,\"4650\":16.84374558,\"4651\":null,\"4652\":19.223422360000001,\"4653\":13.881891810000001,\"4654\":16.935527029999999,\"4655\":19.520156570000001,\"4656\":null,\"4657\":null,\"4658\":19.212429969999999,\"4659\":16.569588530000001,\"4660\":16.00361947,\"4661\":17.851560719999998,\"4662\":null,\"4663\":16.183780779999999,\"4664\":19.828946349999999,\"4665\":15.8271938,\"4666\":19.18278454,\"4667\":16.96579432,\"4668\":18.687074110000001,\"4669\":16.171314639999999,\"4670\":17.580448629999999,\"4671\":16.071607610000001,\"4672\":14.086751850000001,\"4673\":15.350534570000001,\"4674\":20.143070170000001,\"4675\":14.2814379,\"4676\":18.042337180000001,\"4677\":18.32032053,\"4678\":18.891662100000001,\"4679\":17.90379051,\"4680\":14.315120589999999,\"4681\":12.67047005,\"4682\":null,\"4683\":17.658290990000001,\"4684\":16.471978369999999,\"4685\":null,\"4686\":null,\"4687\":19.261903650000001,\"4688\":18.34195583,\"4689\":null,\"4690\":null,\"4691\":18.56409691,\"4692\":18.912377469999999,\"4693\":18.97357306,\"4694\":17.196680279999999,\"4695\":13.5247498,\"4696\":null,\"4697\":22.398301419999999,\"4698\":17.88334772,\"4699\":19.097689299999999,\"4700\":17.373848129999999,\"4701\":18.880330489999999,\"4702\":18.336198670000002,\"4703\":null,\"4704\":null,\"4705\":null,\"4706\":17.59064248,\"4707\":15.36067428,\"4708\":18.051083479999999,\"4709\":19.851023420000001,\"4710\":18.449640089999999,\"4711\":null,\"4712\":14.576284960000001,\"4713\":17.11864284,\"4714\":18.28790725,\"4715\":17.59097916,\"4716\":17.92598023,\"4717\":15.260338429999999,\"4718\":18.61202493,\"4719\":null,\"4720\":14.2195467,\"4721\":18.526715639999999,\"4722\":null,\"4723\":17.3334923,\"4724\":null,\"4725\":14.01371599,\"4726\":23.524217360000002,\"4727\":17.961679060000002,\"4728\":14.349742409999999,\"4729\":21.134677270000001,\"4730\":15.74228387,\"4731\":18.406453920000001,\"4732\":14.714901579999999,\"4733\":null,\"4734\":13.27965889,\"4735\":16.461475180000001,\"4736\":null,\"4737\":15.310546069999999,\"4738\":15.74723009,\"4739\":17.327146460000002,\"4740\":20.093707739999999,\"4741\":16.68144539,\"4742\":19.317866070000001,\"4743\":18.134861489999999,\"4744\":17.871912729999998,\"4745\":15.83215689,\"4746\":19.07613293,\"4747\":18.887803210000001,\"4748\":14.862239110000001,\"4749\":18.68056546,\"4750\":19.38070991,\"4751\":19.75089445,\"4752\":16.72666065,\"4753\":18.885222089999999,\"4754\":17.710591269999998,\"4755\":18.284642989999998,\"4756\":null,\"4757\":null,\"4758\":16.2171108,\"4759\":20.8703818,\"4760\":19.881293419999999,\"4761\":23.279448779999999,\"4762\":20.705276770000001,\"4763\":null,\"4764\":null,\"4765\":null,\"4766\":null,\"4767\":15.11585182,\"4768\":null,\"4769\":null,\"4770\":17.20119292,\"4771\":17.051291410000001,\"4772\":null,\"4773\":null,\"4774\":null,\"4775\":19.79048353,\"4776\":19.470430950000001,\"4777\":20.38510891,\"4778\":19.631227020000001,\"4779\":18.49774652,\"4780\":20.61616558,\"4781\":20.830133360000001,\"4782\":19.64174873,\"4783\":20.548331210000001,\"4784\":19.531418089999999,\"4785\":19.114245669999999,\"4786\":19.021260479999999,\"4787\":19.5664759,\"4788\":20.22646477,\"4789\":18.98613731,\"4790\":15.55377481,\"4791\":null,\"4792\":20.609800369999998,\"4793\":20.702907920000001,\"4794\":19.993218930000001,\"4795\":18.043439110000001,\"4796\":19.456584320000001,\"4797\":19.02276385,\"4798\":18.989148010000001,\"4799\":19.607566909999999,\"4800\":13.2239918,\"4801\":19.923574729999999,\"4802\":18.980241629999998,\"4803\":19.330535569999999,\"4804\":19.726678329999999,\"4805\":19.05887349,\"4806\":19.576499890000001,\"4807\":19.891160169999999,\"4808\":18.860998800000001,\"4809\":19.04258317,\"4810\":19.580166909999999,\"4811\":19.408408179999999,\"4812\":14.352458970000001,\"4813\":19.261048639999998,\"4814\":20.008345370000001,\"4815\":20.865662749999998,\"4816\":18.17999631,\"4817\":null,\"4818\":20.180601280000001,\"4819\":17.37934293,\"4820\":18.059564649999999,\"4821\":17.331220139999999,\"4822\":21.097804320000002,\"4823\":19.85767143,\"4824\":15.22091575,\"4825\":13.991038079999999,\"4826\":25.048372019999999,\"4827\":20.724897429999999,\"4828\":20.4908736,\"4829\":null,\"4830\":16.08733355,\"4831\":null,\"4832\":null,\"4833\":null,\"4834\":15.6870764,\"4835\":15.0925595,\"4836\":16.824301330000001,\"4837\":null,\"4838\":null,\"4839\":18.661825440000001,\"4840\":null,\"4841\":13.78985452,\"4842\":15.271380499999999,\"4843\":14.477255230000001,\"4844\":14.989249040000001,\"4845\":15.01700947,\"4846\":null,\"4847\":13.015302050000001,\"4848\":17.69802031,\"4849\":15.91346897,\"4850\":null,\"4851\":18.591835270000001,\"4852\":18.352636059999998,\"4853\":16.343409680000001,\"4854\":null,\"4855\":17.227867459999999,\"4856\":null,\"4857\":null,\"4858\":null,\"4859\":14.461097410000001,\"4860\":15.283195490000001,\"4861\":13.90629373,\"4862\":null,\"4863\":14.96466464,\"4864\":null,\"4865\":21.190101460000001,\"4866\":19.385586830000001,\"4867\":17.848883300000001,\"4868\":18.066264369999999,\"4869\":20.757906899999998,\"4870\":19.59980904,\"4871\":19.084215310000001,\"4872\":16.237509360000001,\"4873\":19.533852249999999,\"4874\":18.40790866,\"4875\":null,\"4876\":15.23810368,\"4877\":18.06155734,\"4878\":null,\"4879\":16.582028269999999,\"4880\":15.658761269999999,\"4881\":17.607368000000001,\"4882\":13.85517274,\"4883\":null,\"4884\":14.92908405,\"4885\":null,\"4886\":null,\"4887\":16.029825679999998,\"4888\":15.51788125,\"4889\":16.511481839999998,\"4890\":16.139099420000001,\"4891\":14.55159048,\"4892\":14.58994349,\"4893\":null,\"4894\":19.859268159999999,\"4895\":15.38241736,\"4896\":17.79762603,\"4897\":null,\"4898\":null,\"4899\":15.84835266,\"4900\":null,\"4901\":19.816305750000002,\"4902\":16.777732660000002,\"4903\":17.715603009999999,\"4904\":null,\"4905\":17.588524639999999,\"4906\":15.26542324,\"4907\":18.332327639999999,\"4908\":19.17492386,\"4909\":15.426066049999999,\"4910\":19.234191939999999,\"4911\":null,\"4912\":null,\"4913\":17.47883422,\"4914\":17.781833110000001,\"4915\":21.345052750000001,\"4916\":17.931331010000001,\"4917\":16.652003050000001,\"4918\":18.04376538,\"4919\":null,\"4920\":16.791608449999998,\"4921\":null,\"4922\":null,\"4923\":null,\"4924\":null,\"4925\":null,\"4926\":18.04093572,\"4927\":null,\"4928\":18.741270530000001,\"4929\":null,\"4930\":null,\"4931\":17.28687794,\"4932\":15.757155109999999,\"4933\":null,\"4934\":16.78711903,\"4935\":14.85791074,\"4936\":null,\"4937\":12.928815609999999,\"4938\":18.482456899999999,\"4939\":18.43169043,\"4940\":null,\"4941\":18.825234550000001,\"4942\":null,\"4943\":15.06666985,\"4944\":14.585556159999999,\"4945\":13.52886301,\"4946\":null,\"4947\":18.254057939999999,\"4948\":null,\"4949\":null,\"4950\":20.189733520000001,\"4951\":19.643019450000001,\"4952\":null,\"4953\":16.93913817,\"4954\":null,\"4955\":14.15654803,\"4956\":14.88611261,\"4957\":null,\"4958\":13.27965889,\"4959\":null,\"4960\":17.06997904,\"4961\":null,\"4962\":null,\"4963\":null,\"4964\":15.230589330000001,\"4965\":15.31568716,\"4966\":15.391740159999999,\"4967\":18.01169509,\"4968\":25.122729629999998,\"4969\":18.289683499999999,\"4970\":19.140575049999999,\"4971\":17.50416865,\"4972\":18.669383669999998,\"4973\":17.038712919999998,\"4974\":19.611822109999998,\"4975\":17.268263919999999,\"4976\":15.74577421,\"4977\":18.222282379999999,\"4978\":15.996210359999999,\"4979\":16.421604819999999,\"4980\":13.96440219,\"4981\":19.34604354,\"4982\":17.639751,\"4983\":18.144808609999998,\"4984\":19.81715204,\"4985\":13.27965889,\"4986\":null,\"4987\":18.583182829999998,\"4988\":14.58003676,\"4989\":14.34940956,\"4990\":null,\"4991\":21.606010730000001,\"4992\":16.59140846,\"4993\":18.214865289999999,\"4994\":18.331616780000001,\"4995\":13.76202082,\"4996\":22.949893360000001,\"4997\":16.83809896,\"4998\":16.119990489999999,\"4999\":18.095594980000001,\"5000\":19.04910344,\"5001\":16.619736199999998,\"5002\":15.443956500000001,\"5003\":19.90772368,\"5004\":16.581339409999998,\"5005\":null,\"5006\":15.70875302,\"5007\":null,\"5008\":15.084308399999999,\"5009\":16.411658970000001,\"5010\":15.994817960000001,\"5011\":17.69957862,\"5012\":21.091662729999999,\"5013\":14.01370257,\"5014\":14.744970390000001,\"5015\":17.19863101,\"5016\":16.993359229999999,\"5017\":null,\"5018\":14.64684592,\"5019\":17.370581829999999,\"5020\":19.798641400000001,\"5021\":19.040697470000001,\"5022\":14.65589121,\"5023\":15.806682650000001,\"5024\":17.758673600000002,\"5025\":18.68193162,\"5026\":16.44862041,\"5027\":18.202503719999999,\"5028\":17.834415920000001,\"5029\":17.0440483,\"5030\":19.653944339999999,\"5031\":15.21572804,\"5032\":19.042912319999999,\"5033\":16.225719860000002,\"5034\":15.24038938,\"5035\":17.485146520000001,\"5036\":16.709641950000002,\"5037\":14.84206925,\"5038\":18.255935439999998,\"5039\":20.39366103,\"5040\":17.67081778,\"5041\":21.006238679999999,\"5042\":17.27619528,\"5043\":18.260690239999999,\"5044\":16.950634149999999,\"5045\":18.844265799999999,\"5046\":15.909838410000001,\"5047\":22.775958769999999,\"5048\":18.167656879999999,\"5049\":13.558913130000001,\"5050\":19.27345657,\"5051\":17.00503565,\"5052\":18.386901430000002,\"5053\":14.71949884,\"5054\":16.348329660000001,\"5055\":15.438649460000001,\"5056\":16.601767639999998,\"5057\":null,\"5058\":21.131857549999999,\"5059\":16.940199400000001,\"5060\":null,\"5061\":null,\"5062\":16.69925705,\"5063\":null,\"5064\":17.334501329999998,\"5065\":17.31949402,\"5066\":17.643690889999998,\"5067\":17.317822110000002,\"5068\":19.882110919999999,\"5069\":null,\"5070\":22.568154320000001,\"5071\":null,\"5072\":null,\"5073\":16.568893630000002,\"5074\":16.759079580000002,\"5075\":null,\"5076\":15.418466560000001,\"5077\":19.73452314,\"5078\":14.733857069999999,\"5079\":14.75476124,\"5080\":null,\"5081\":15.05976442,\"5082\":null,\"5083\":null,\"5084\":21.487873990000001,\"5085\":21.752845390000001,\"5086\":null,\"5087\":15.98688649,\"5088\":null,\"5089\":14.527655360000001,\"5090\":17.881388139999998,\"5091\":null,\"5092\":null,\"5093\":13.27965889,\"5094\":14.7515892,\"5095\":15.81740273,\"5096\":null,\"5097\":15.23011389,\"5098\":16.131290029999999,\"5099\":16.168140050000002,\"5100\":15.67311134,\"5101\":null,\"5102\":15.488928720000001,\"5103\":14.4236764,\"5104\":16.616125199999999,\"5105\":null,\"5106\":null,\"5107\":null,\"5108\":15.91170387,\"5109\":18.294988570000001,\"5110\":21.022517799999999,\"5111\":20.179096820000002,\"5112\":20.81371519,\"5113\":21.79766235,\"5114\":14.199055189999999,\"5115\":19.16595478,\"5116\":17.640547900000001,\"5117\":18.416933090000001,\"5118\":15.79439981,\"5119\":18.987514229999999,\"5120\":16.82778252,\"5121\":13.995342279999999,\"5122\":null,\"5123\":null,\"5124\":null,\"5125\":null,\"5126\":15.173574820000001,\"5127\":null,\"5128\":null,\"5129\":13.27965889,\"5130\":null,\"5131\":16.751863620000002,\"5132\":null,\"5133\":null,\"5134\":null,\"5135\":null,\"5136\":null,\"5137\":null,\"5138\":16.156828520000001,\"5139\":null,\"5140\":15.41321012,\"5141\":null,\"5142\":16.052128490000001,\"5143\":null,\"5144\":18.070302349999999,\"5145\":14.285793549999999,\"5146\":19.035032080000001,\"5147\":null,\"5148\":18.548050979999999,\"5149\":16.304064619999998,\"5150\":17.239172979999999,\"5151\":16.68117222,\"5152\":18.107874930000001,\"5153\":16.912915730000002,\"5154\":13.607024389999999,\"5155\":13.854363620000001,\"5156\":18.95466862,\"5157\":15.29145752,\"5158\":null,\"5159\":15.78360486,\"5160\":16.266388840000001,\"5161\":null,\"5162\":13.78459178,\"5163\":19.764287660000001,\"5164\":16.917114340000001,\"5165\":null,\"5166\":null,\"5167\":14.3087334,\"5168\":null,\"5169\":null,\"5170\":16.5841733,\"5171\":19.432892509999998,\"5172\":15.992952259999999,\"5173\":19.040722450000001,\"5174\":null,\"5175\":null,\"5176\":13.36152491,\"5177\":null,\"5178\":15.765573529999999,\"5179\":null,\"5180\":null,\"5181\":null,\"5182\":null,\"5183\":null,\"5184\":12.606003919999999,\"5185\":null,\"5186\":null,\"5187\":18.5510603,\"5188\":19.85983968,\"5189\":20.73174449,\"5190\":16.120166860000001,\"5191\":13.8543514,\"5192\":16.79372704,\"5193\":16.185281020000001,\"5194\":19.955730899999999,\"5195\":null,\"5196\":null,\"5197\":20.388391609999999,\"5198\":16.89103553,\"5199\":19.565203050000001,\"5200\":13.378731699999999,\"5201\":12.28190128,\"5202\":16.868086089999998,\"5203\":17.338376270000001,\"5204\":null,\"5205\":19.671660129999999,\"5206\":21.544285439999999,\"5207\":15.750621430000001,\"5208\":null,\"5209\":14.303767649999999,\"5210\":13.27965889,\"5211\":22.11086203,\"5212\":19.969439940000001,\"5213\":19.767134550000002,\"5214\":15.02883798,\"5215\":15.16156119,\"5216\":19.730951099999999,\"5217\":null,\"5218\":15.30585276,\"5219\":16.909769950000001,\"5220\":16.57642865,\"5221\":16.603291389999999,\"5222\":22.920060970000002,\"5223\":23.99322338,\"5224\":25.057722529999999,\"5225\":24.643819619999999,\"5226\":17.083908480000002,\"5227\":25.522928149999998,\"5228\":20.729825479999999,\"5229\":20.28642455,\"5230\":24.90863452,\"5231\":23.17257202,\"5232\":18.444947079999999,\"5233\":21.716892690000002,\"5234\":14.624097409999999,\"5235\":15.57863077,\"5236\":18.82630236,\"5237\":24.40813915,\"5238\":22.52662329,\"5239\":20.848293380000001,\"5240\":18.908852769999999,\"5241\":20.585717729999999,\"5242\":22.976714640000001,\"5243\":20.055145190000001,\"5244\":19.281691970000001,\"5245\":24.516013959999999,\"5246\":21.895104910000001,\"5247\":23.23011851,\"5248\":23.89752674,\"5249\":20.181235659999999,\"5250\":21.477114190000002,\"5251\":15.60093002,\"5252\":21.77794583,\"5253\":23.58495169,\"5254\":22.118016470000001,\"5255\":17.2393079,\"5256\":23.033215729999998,\"5257\":20.604815049999999,\"5258\":23.517342759999998,\"5259\":23.031238689999999,\"5260\":25.713299079999999,\"5261\":17.28263157,\"5262\":20.262360430000001,\"5263\":21.700503940000001,\"5264\":23.61571065,\"5265\":22.8610227,\"5266\":25.397670290000001,\"5267\":17.182149169999999,\"5268\":15.18371816,\"5269\":17.962588719999999,\"5270\":14.290370169999999,\"5271\":17.542044870000002,\"5272\":16.930699099999998,\"5273\":21.539337410000002,\"5274\":18.850024309999998,\"5275\":18.087026430000002,\"5276\":20.819921900000001,\"5277\":20.60852032,\"5278\":18.537980600000001,\"5279\":21.796140869999998,\"5280\":23.12085141,\"5281\":23.617774149999999,\"5282\":23.26238979,\"5283\":21.78742733,\"5284\":22.344553189999999,\"5285\":23.314527770000002,\"5286\":21.532779189999999,\"5287\":23.007554930000001,\"5288\":20.88720473,\"5289\":null,\"5290\":22.839130919999999,\"5291\":21.429658310000001,\"5292\":18.25633024,\"5293\":22.522151520000001,\"5294\":23.62818845,\"5295\":23.6504938,\"5296\":18.150553370000001,\"5297\":21.16693836,\"5298\":18.88858248,\"5299\":21.973194880000001,\"5300\":15.024561820000001,\"5301\":23.108854170000001,\"5302\":20.899176669999999,\"5303\":22.638067459999998,\"5304\":20.469860189999999,\"5305\":20.875786990000002,\"5306\":23.81610487,\"5307\":17.86932521,\"5308\":15.446051199999999,\"5309\":18.760317570000002,\"5310\":21.137152669999999,\"5311\":14.29544407,\"5312\":null,\"5313\":24.444354959999998,\"5314\":24.75232798,\"5315\":24.253563549999999,\"5316\":23.90741762,\"5317\":18.60279075,\"5318\":16.1280006,\"5319\":null,\"5320\":null,\"5321\":13.95901776,\"5322\":null,\"5323\":null,\"5324\":14.45970486,\"5325\":21.115622909999999,\"5326\":16.272042249999998,\"5327\":19.818427750000002,\"5328\":17.732651709999999,\"5329\":null,\"5330\":null,\"5331\":15.709077949999999,\"5332\":15.406740129999999,\"5333\":17.07755877,\"5334\":15.359063470000001,\"5335\":15.76963102,\"5336\":14.41437723,\"5337\":14.01547036,\"5338\":18.720794850000001,\"5339\":15.963278799999999,\"5340\":null,\"5341\":17.087594930000002,\"5342\":18.06538986,\"5343\":15.69815554,\"5344\":18.553803250000001,\"5345\":null,\"5346\":null,\"5347\":14.792223549999999,\"5348\":16.351052719999998,\"5349\":null,\"5350\":20.193410230000001,\"5351\":18.15992095,\"5352\":22.349941609999998,\"5353\":16.3720936,\"5354\":20.140182339999999,\"5355\":20.44260894,\"5356\":17.57549131,\"5357\":18.10367943,\"5358\":null,\"5359\":13.494698209999999,\"5360\":20.505527000000001,\"5361\":null,\"5362\":20.126699930000001,\"5363\":16.63989639,\"5364\":18.790561189999998,\"5365\":16.368353970000001,\"5366\":null,\"5367\":13.823746290000001,\"5368\":15.113727470000001,\"5369\":22.792747559999999,\"5370\":22.12673942,\"5371\":14.38511782,\"5372\":14.94383127,\"5373\":17.40987947,\"5374\":18.811158639999999,\"5375\":null,\"5376\":15.80690276,\"5377\":21.900189659999999,\"5378\":17.639417250000001,\"5379\":16.993250580000002,\"5380\":null,\"5381\":17.06848149,\"5382\":null,\"5383\":15.72210186,\"5384\":16.566749600000001,\"5385\":null,\"5386\":null,\"5387\":null,\"5388\":19.025140889999999,\"5389\":19.116135580000002,\"5390\":null,\"5391\":22.105576419999998,\"5392\":15.84703274,\"5393\":18.02479185,\"5394\":17.844199620000001,\"5395\":13.19564907,\"5396\":16.157538379999998,\"5397\":14.76223836,\"5398\":17.654978710000002,\"5399\":20.669005039999998,\"5400\":16.188744440000001,\"5401\":null,\"5402\":null,\"5403\":null,\"5404\":16.393264309999999,\"5405\":17.93429824,\"5406\":16.78014246,\"5407\":18.288018919999999,\"5408\":18.46838816,\"5409\":null,\"5410\":18.28971774,\"5411\":null,\"5412\":15.30198704,\"5413\":19.34071071,\"5414\":18.63584766,\"5415\":null,\"5416\":14.68723913,\"5417\":22.758277840000002,\"5418\":17.3355134,\"5419\":18.57826652,\"5420\":15.48261052,\"5421\":14.56158647,\"5422\":17.320602730000001,\"5423\":16.660288120000001,\"5424\":18.65058827,\"5425\":13.97601338,\"5426\":16.30861007,\"5427\":null,\"5428\":19.22743947,\"5429\":null,\"5430\":null,\"5431\":14.922486660000001,\"5432\":null,\"5433\":null,\"5434\":17.95577252,\"5435\":null,\"5436\":17.149505869999999,\"5437\":17.153267360000001,\"5438\":17.359874380000001,\"5439\":null,\"5440\":18.145298409999999,\"5441\":null,\"5442\":null,\"5443\":11.6644246,\"5444\":17.179785150000001,\"5445\":null,\"5446\":null,\"5447\":13.72879724,\"5448\":13.753240999999999,\"5449\":18.296273580000001,\"5450\":14.08007623,\"5451\":null,\"5452\":null,\"5453\":19.277630179999999,\"5454\":21.099124110000002,\"5455\":13.82916591,\"5456\":16.636043860000001,\"5457\":null,\"5458\":null,\"5459\":16.206720000000001,\"5460\":15.69957999,\"5461\":null,\"5462\":null,\"5463\":16.255756980000001,\"5464\":18.582626340000001,\"5465\":null,\"5466\":null,\"5467\":null,\"5468\":13.27965889,\"5469\":null,\"5470\":null,\"5471\":null,\"5472\":null,\"5473\":14.36930344,\"5474\":null,\"5475\":21.027257599999999,\"5476\":16.074052160000001,\"5477\":17.659284469999999,\"5478\":17.3263833,\"5479\":21.424591100000001,\"5480\":18.548331610000002,\"5481\":18.069730799999999,\"5482\":20.26145271,\"5483\":20.84816824,\"5484\":21.949840429999998,\"5485\":21.83321218,\"5486\":21.111227599999999,\"5487\":13.66483107,\"5488\":14.12512577,\"5489\":15.406563820000001,\"5490\":null,\"5491\":null,\"5492\":14.98085856,\"5493\":18.03749809,\"5494\":null,\"5495\":16.445220320000001,\"5496\":null,\"5497\":15.65570378,\"5498\":14.87797928,\"5499\":null,\"5500\":null,\"5501\":null,\"5502\":null,\"5503\":null,\"5504\":null,\"5505\":null,\"5506\":null,\"5507\":null,\"5508\":null,\"5509\":14.59985702,\"5510\":null,\"5511\":null,\"5512\":null,\"5513\":20.56672601,\"5514\":17.952047629999999,\"5515\":null,\"5516\":20.87171493,\"5517\":21.577240419999999,\"5518\":24.532880460000001,\"5519\":13.9862678,\"5520\":20.427022180000002,\"5521\":21.695629799999999,\"5522\":19.51549121,\"5523\":23.933818479999999,\"5524\":20.729623929999999,\"5525\":14.61407721,\"5526\":14.74379594,\"5527\":null,\"5528\":null,\"5529\":15.708700049999999,\"5530\":null,\"5531\":null,\"5532\":null,\"5533\":18.51394427,\"5534\":null,\"5535\":14.65788408,\"5536\":17.163309290000001,\"5537\":15.47951509,\"5538\":null,\"5539\":null,\"5540\":20.820800340000002,\"5541\":16.519955970000002,\"5542\":16.435270849999998,\"5543\":14.996246899999999,\"5544\":16.81653124,\"5545\":null,\"5546\":21.060670309999999,\"5547\":19.85997493,\"5548\":16.46057802,\"5549\":20.341501839999999,\"5550\":17.709100979999999,\"5551\":20.838496280000001,\"5552\":20.87166861,\"5553\":18.665467759999998,\"5554\":13.59036437,\"5555\":18.129708650000001,\"5556\":17.033080909999999,\"5557\":19.722498819999998,\"5558\":13.378647859999999,\"5559\":16.03642777,\"5560\":13.27965889,\"5561\":15.009473030000001,\"5562\":null,\"5563\":null,\"5564\":null,\"5565\":null,\"5566\":16.480944619999999,\"5567\":null,\"5568\":13.054321030000001,\"5569\":null,\"5570\":null,\"5571\":null,\"5572\":17.969497230000002,\"5573\":13.68892325,\"5574\":17.936798889999999,\"5575\":18.381563580000002,\"5576\":null,\"5577\":14.46057001,\"5578\":15.96722662,\"5579\":17.693438230000002,\"5580\":null,\"5581\":17.74428816,\"5582\":17.942657359999998,\"5583\":17.093577880000002,\"5584\":17.598169639999998,\"5585\":18.435184169999999,\"5586\":17.633548480000002,\"5587\":17.929379099999998,\"5588\":12.86191475,\"5589\":null,\"5590\":15.99840949,\"5591\":17.489203929999999,\"5592\":19.724277279999999,\"5593\":18.875332820000001,\"5594\":17.81941454,\"5595\":19.225837469999998,\"5596\":null,\"5597\":13.125838570000001,\"5598\":null,\"5599\":16.10030132,\"5600\":null,\"5601\":null,\"5602\":null,\"5603\":15.03655193,\"5604\":null,\"5605\":null,\"5606\":15.843985780000001,\"5607\":14.462845099999999,\"5608\":null,\"5609\":16.586165659999999,\"5610\":13.28008927,\"5611\":null,\"5612\":18.270658090000001,\"5613\":13.27965889,\"5614\":null,\"5615\":null,\"5616\":18.682970919999999,\"5617\":13.77412857,\"5618\":17.333620209999999,\"5619\":17.210463749999999,\"5620\":20.03804766,\"5621\":20.039099610000001,\"5622\":19.849320779999999,\"5623\":20.02865787,\"5624\":null,\"5625\":14.824389119999999,\"5626\":14.892178080000001,\"5627\":null,\"5628\":15.491565789999999,\"5629\":null,\"5630\":null,\"5631\":14.73565705,\"5632\":17.08914236,\"5633\":14.65591045,\"5634\":null,\"5635\":null,\"5636\":null,\"5637\":null,\"5638\":15.8423537,\"5639\":null,\"5640\":20.05336586,\"5641\":null,\"5642\":null,\"5643\":null,\"5644\":null,\"5645\":null,\"5646\":null,\"5647\":null,\"5648\":null,\"5649\":null,\"5650\":null,\"5651\":null,\"5652\":null,\"5653\":null,\"5654\":null,\"5655\":null,\"5656\":null,\"5657\":null,\"5658\":21.33572887,\"5659\":null,\"5660\":null,\"5661\":null,\"5662\":15.9464001,\"5663\":null,\"5664\":null,\"5665\":null,\"5666\":null,\"5667\":null,\"5668\":null,\"5669\":null,\"5670\":null,\"5671\":null,\"5672\":null,\"5673\":null,\"5674\":17.389437139999998,\"5675\":null,\"5676\":16.569712630000002,\"5677\":14.88942224,\"5678\":null,\"5679\":14.59881369,\"5680\":null,\"5681\":14.89556923,\"5682\":null,\"5683\":15.479245730000001,\"5684\":null,\"5685\":null,\"5686\":null,\"5687\":15.787296039999999,\"5688\":13.849042819999999,\"5689\":null,\"5690\":null,\"5691\":null,\"5692\":null,\"5693\":null,\"5694\":null,\"5695\":null,\"5696\":null,\"5697\":14.486190840000001,\"5698\":null,\"5699\":null,\"5700\":null,\"5701\":null,\"5702\":null,\"5703\":12.90005,\"5704\":null,\"5705\":null,\"5706\":13.27965889,\"5707\":null,\"5708\":null,\"5709\":null,\"5710\":14.60564228,\"5711\":null,\"5712\":null,\"5713\":null,\"5714\":null,\"5715\":19.83450856,\"5716\":null,\"5717\":null,\"5718\":null,\"5719\":null,\"5720\":null,\"5721\":null,\"5722\":20.009169320000002,\"5723\":null,\"5724\":14.892486140000001,\"5725\":null,\"5726\":null,\"5727\":null,\"5728\":null,\"5729\":null,\"5730\":null,\"5731\":17.020232960000001,\"5732\":12.531089809999999,\"5733\":16.16765582,\"5734\":17.487797539999999,\"5735\":null,\"5736\":14.577690069999999,\"5737\":null,\"5738\":20.379055009999998,\"5739\":15.29366576,\"5740\":null,\"5741\":null,\"5742\":null,\"5743\":null,\"5744\":20.139632769999999,\"5745\":null,\"5746\":null,\"5747\":16.628720019999999,\"5748\":null,\"5749\":null,\"5750\":18.014307649999999,\"5751\":14.01371599,\"5752\":18.401422310000001,\"5753\":17.119647749999999,\"5754\":null,\"5755\":18.08232052,\"5756\":18.120950629999999,\"5757\":16.61562924,\"5758\":16.001396740000001,\"5759\":19.280612990000002,\"5760\":16.40803756,\"5761\":18.11875805,\"5762\":17.647400659999999,\"5763\":18.902419810000001,\"5764\":19.279950929999998,\"5765\":20.856648960000001,\"5766\":19.346853939999999,\"5767\":18.949035240000001,\"5768\":16.56487005,\"5769\":17.741723499999999,\"5770\":16.94873553,\"5771\":17.21859989,\"5772\":18.769807669999999,\"5773\":19.713757170000001,\"5774\":22.31577154,\"5775\":20.414130320000002,\"5776\":21.037111249999999,\"5777\":17.658240079999999,\"5778\":17.582773769999999,\"5779\":19.120236120000001,\"5780\":18.939277189999998,\"5781\":18.421429740000001,\"5782\":15.5860582,\"5783\":18.828589359999999,\"5784\":18.724682139999999,\"5785\":19.413962439999999,\"5786\":null,\"5787\":null,\"5788\":null,\"5789\":null,\"5790\":null,\"5791\":19.770150309999998,\"5792\":16.280210820000001,\"5793\":null,\"5794\":null,\"5795\":null,\"5796\":null,\"5797\":16.267549389999999,\"5798\":18.274781260000001,\"5799\":19.93159322,\"5800\":null,\"5801\":14.95872466,\"5802\":14.2004576,\"5803\":12.03406287,\"5804\":14.126510229999999,\"5805\":null,\"5806\":15.87432368,\"5807\":20.360911439999999,\"5808\":14.02420058,\"5809\":13.497796429999999,\"5810\":17.923062479999999,\"5811\":14.72912517,\"5812\":14.02788468,\"5813\":17.198142130000001,\"5814\":24.55989885,\"5815\":18.032314450000001,\"5816\":14.89886897,\"5817\":20.29074099,\"5818\":13.86513278,\"5819\":18.241656070000001,\"5820\":null,\"5821\":17.523139260000001,\"5822\":18.804252949999999,\"5823\":21.101860460000001,\"5824\":null,\"5825\":13.0533334,\"5826\":15.64075061,\"5827\":18.83254775,\"5828\":21.026213640000002,\"5829\":22.16228731,\"5830\":20.896156619999999,\"5831\":18.639319539999999,\"5832\":null,\"5833\":15.70080916,\"5834\":19.124408989999999,\"5835\":18.859218380000002,\"5836\":19.640476190000001,\"5837\":18.686458819999999,\"5838\":17.408627689999999,\"5839\":null,\"5840\":null,\"5841\":19.396051010000001,\"5842\":19.560439219999999,\"5843\":null,\"5844\":20.10139495,\"5845\":13.27965889,\"5846\":13.27965889,\"5847\":null,\"5848\":18.974824300000002,\"5849\":17.732623180000001,\"5850\":17.547072289999999,\"5851\":17.279567740000001,\"5852\":19.2926888,\"5853\":20.328655650000002,\"5854\":15.04912051,\"5855\":17.154639929999998,\"5856\":20.561421930000002,\"5857\":16.25185136,\"5858\":15.622382719999999,\"5859\":16.324070160000002,\"5860\":14.702084599999999,\"5861\":18.301030180000002,\"5862\":16.47880022,\"5863\":14.091826080000001,\"5864\":15.21714996,\"5865\":16.087474,\"5866\":15.37546148,\"5867\":15.22594507,\"5868\":14.080203490000001,\"5869\":null,\"5870\":null,\"5871\":14.30667088,\"5872\":13.76202082,\"5873\":18.25072845,\"5874\":14.58409245,\"5875\":17.551323679999999,\"5876\":17.245030889999999,\"5877\":18.599179880000001,\"5878\":13.49395389,\"5879\":14.47840077,\"5880\":18.450121540000001,\"5881\":19.615007219999999,\"5882\":18.289157899999999,\"5883\":16.8888061,\"5884\":16.02370809,\"5885\":14.06512416,\"5886\":null,\"5887\":null,\"5888\":14.19755857,\"5889\":22.25219061,\"5890\":17.052389689999998,\"5891\":20.20038778,\"5892\":16.084962189999999,\"5893\":18.664413159999999,\"5894\":15.812387190000001,\"5895\":null,\"5896\":15.20569221,\"5897\":17.35874201,\"5898\":14.690833789999999,\"5899\":15.35962404,\"5900\":null,\"5901\":16.57714799,\"5902\":null,\"5903\":null,\"5904\":null,\"5905\":null,\"5906\":16.47625158,\"5907\":14.87870304,\"5908\":null,\"5909\":16.167749669999999,\"5910\":18.92714792,\"5911\":null,\"5912\":null,\"5913\":23.908179090000001,\"5914\":22.52868089,\"5915\":19.119823010000001,\"5916\":15.074605740000001,\"5917\":null,\"5918\":null,\"5919\":18.408071360000001,\"5920\":null,\"5921\":null,\"5922\":18.243853909999999,\"5923\":15.382497519999999,\"5924\":16.85320754,\"5925\":14.95933423,\"5926\":13.72879724,\"5927\":null,\"5928\":null,\"5929\":15.840807420000001,\"5930\":17.857560589999998,\"5931\":15.497726589999999,\"5932\":17.268448209999999,\"5933\":null,\"5934\":null,\"5935\":17.7252999,\"5936\":20.523629710000002,\"5937\":13.264554410000001,\"5938\":21.2879611,\"5939\":22.953443799999999,\"5940\":22.313979669999998,\"5941\":20.69546948,\"5942\":18.807028339999999,\"5943\":18.347309379999999,\"5944\":17.301654039999999,\"5945\":null,\"5946\":17.796690300000002,\"5947\":18.10701216,\"5948\":20.602075060000001,\"5949\":21.102061599999999,\"5950\":15.2843281,\"5951\":21.02824197,\"5952\":21.167960690000001,\"5953\":20.978985250000001,\"5954\":null,\"5955\":19.309574420000001,\"5956\":16.898794290000002,\"5957\":19.488610099999999,\"5958\":13.54269831,\"5959\":18.962721519999999,\"5960\":null,\"5961\":21.2250871,\"5962\":17.755159970000001,\"5963\":15.015466200000001,\"5964\":14.79327822,\"5965\":15.025624369999999,\"5966\":null,\"5967\":17.108505170000001,\"5968\":null,\"5969\":15.419027590000001,\"5970\":17.003611660000001,\"5971\":24.448937149999999,\"5972\":13.27965889,\"5973\":19.263385960000001,\"5974\":19.267795150000001,\"5975\":null,\"5976\":null,\"5977\":null,\"5978\":null,\"5979\":17.578097459999999,\"5980\":13.94834953,\"5981\":18.42874475,\"5982\":18.199786759999998,\"5983\":19.517028849999999,\"5984\":18.775661979999999,\"5985\":16.93878599,\"5986\":13.53177756,\"5987\":null,\"5988\":null,\"5989\":null,\"5990\":18.018151660000001,\"5991\":18.839882620000001,\"5992\":15.171962450000001,\"5993\":17.770174879999999,\"5994\":12.1592798,\"5995\":15.158899249999999,\"5996\":18.064347819999998,\"5997\":18.75925355,\"5998\":null,\"5999\":null,\"6000\":13.597198280000001,\"6001\":null,\"6002\":null,\"6003\":20.351819200000001,\"6004\":19.580999120000001,\"6005\":null,\"6006\":null,\"6007\":null,\"6008\":17.708277079999998,\"6009\":18.270360629999999,\"6010\":18.723047990000001,\"6011\":19.823461600000002,\"6012\":15.38080633,\"6013\":16.587156199999999,\"6014\":16.361880769999999,\"6015\":15.72356304,\"6016\":14.70434345,\"6017\":14.31034578,\"6018\":null,\"6019\":14.23019904,\"6020\":null,\"6021\":22.341756369999999,\"6022\":15.838783149999999,\"6023\":16.88561919,\"6024\":17.970895800000001,\"6025\":18.877268220000001,\"6026\":17.543429010000001,\"6027\":null,\"6028\":null,\"6029\":null,\"6030\":18.484841419999999,\"6031\":17.212452509999999,\"6032\":13.0402378,\"6033\":17.14377206,\"6034\":null,\"6035\":null,\"6036\":null,\"6037\":null,\"6038\":17.432626930000001,\"6039\":16.122908370000001,\"6040\":14.77337445,\"6041\":15.95282825,\"6042\":19.780939159999999,\"6043\":15.23125188,\"6044\":18.249172569999999,\"6045\":null,\"6046\":17.35156847,\"6047\":15.76930557,\"6048\":22.902112850000002,\"6049\":null,\"6050\":null,\"6051\":15.24492721,\"6052\":16.42791235,\"6053\":15.114022540000001,\"6054\":19.138546959999999,\"6055\":14.868356589999999,\"6056\":18.868904279999999,\"6057\":null,\"6058\":null,\"6059\":null,\"6060\":17.52591425,\"6061\":15.65915556,\"6062\":null,\"6063\":null,\"6064\":null,\"6065\":13.27965889,\"6066\":24.356664970000001,\"6067\":null,\"6068\":null,\"6069\":17.612127180000002,\"6070\":19.025687959999999,\"6071\":19.2231302,\"6072\":16.08083006,\"6073\":16.056294999999999,\"6074\":17.600549059999999,\"6075\":16.95629185,\"6076\":null,\"6077\":null,\"6078\":null,\"6079\":null,\"6080\":17.71619162,\"6081\":null,\"6082\":14.599724180000001,\"6083\":null,\"6084\":16.75096722,\"6085\":18.809674480000002,\"6086\":null,\"6087\":15.352243140000001,\"6088\":null,\"6089\":17.814098749999999,\"6090\":null,\"6091\":23.307421309999999,\"6092\":15.9221105,\"6093\":17.33773974,\"6094\":16.468288300000001,\"6095\":15.847935,\"6096\":15.37629106,\"6097\":15.243742040000001,\"6098\":17.49229184,\"6099\":17.888636330000001,\"6100\":19.00937806,\"6101\":null,\"6102\":null,\"6103\":13.838330129999999,\"6104\":18.104365850000001,\"6105\":18.563666309999998,\"6106\":14.247988060000001,\"6107\":17.278978209999998,\"6108\":17.216200310000001,\"6109\":16.240603740000001,\"6110\":null,\"6111\":12.2022204,\"6112\":14.228335059999999,\"6113\":null,\"6114\":14.724284600000001,\"6115\":null,\"6116\":14.3953376,\"6117\":null,\"6118\":18.999013130000002,\"6119\":null,\"6120\":14.747553549999999,\"6121\":null,\"6122\":14.59820753,\"6123\":null,\"6124\":15.123798969999999,\"6125\":null,\"6126\":15.28010967,\"6127\":16.63855384,\"6128\":16.379701350000001,\"6129\":13.866686639999999,\"6130\":null,\"6131\":14.445143,\"6132\":15.28959766,\"6133\":14.430329840000001,\"6134\":19.07901369,\"6135\":19.02540604,\"6136\":null,\"6137\":18.177979740000001,\"6138\":17.84764521,\"6139\":16.56518243,\"6140\":17.26420997,\"6141\":16.722703500000002,\"6142\":19.70218504,\"6143\":13.933908219999999,\"6144\":null,\"6145\":null,\"6146\":null,\"6147\":17.393164630000001,\"6148\":16.856964399999999,\"6149\":22.14884399,\"6150\":19.792421910000002,\"6151\":15.60495107,\"6152\":15.9891998,\"6153\":14.29619443,\"6154\":18.703131030000002,\"6155\":null,\"6156\":17.725209100000001,\"6157\":null,\"6158\":16.087791030000002,\"6159\":null,\"6160\":15.40968327,\"6161\":null,\"6162\":null,\"6163\":17.20528835,\"6164\":18.154748900000001,\"6165\":17.0736177,\"6166\":14.2814379,\"6167\":17.081143520000001,\"6168\":18.030630760000001,\"6169\":16.661159170000001,\"6170\":14.78373875,\"6171\":15.291434369999999,\"6172\":14.966541019999999,\"6173\":14.23425323,\"6174\":16.702978829999999,\"6175\":15.58981578,\"6176\":16.898990059999999,\"6177\":16.514267740000001,\"6178\":20.128926440000001,\"6179\":15.742262370000001,\"6180\":18.094472939999999,\"6181\":null,\"6182\":14.96043371,\"6183\":15.561013819999999,\"6184\":null,\"6185\":19.894054830000002,\"6186\":19.380318769999999,\"6187\":null,\"6188\":16.7763065,\"6189\":null,\"6190\":22.362908910000002,\"6191\":16.716934899999998,\"6192\":14.76935737,\"6193\":16.44443558,\"6194\":13.193669910000001,\"6195\":null,\"6196\":20.855680880000001,\"6197\":22.103058000000001,\"6198\":13.523227179999999,\"6199\":null,\"6200\":16.897726460000001,\"6201\":19.40148838,\"6202\":14.46930702,\"6203\":17.692025860000001,\"6204\":16.515092630000002,\"6205\":null,\"6206\":null,\"6207\":17.231713209999999,\"6208\":13.27965889,\"6209\":null,\"6210\":18.861665080000002,\"6211\":null,\"6212\":17.038689690000002,\"6213\":15.793103739999999,\"6214\":null,\"6215\":17.735879359999998,\"6216\":15.93807791,\"6217\":15.337892500000001,\"6218\":16.34874052,\"6219\":13.27965889,\"6220\":14.11624885,\"6221\":null,\"6222\":null,\"6223\":16.39017819,\"6224\":15.111140600000001,\"6225\":null,\"6226\":null,\"6227\":13.599715570000001,\"6228\":14.229425600000001,\"6229\":15.66999976,\"6230\":19.130521609999999,\"6231\":15.299582389999999,\"6232\":null,\"6233\":15.208824610000001,\"6234\":16.868983589999999,\"6235\":null,\"6236\":13.42992476,\"6237\":20.630589270000002,\"6238\":14.47989199,\"6239\":null,\"6240\":17.366331039999999,\"6241\":null,\"6242\":null,\"6243\":20.618918310000002,\"6244\":14.38442133,\"6245\":17.371754280000001,\"6246\":null,\"6247\":16.82040786,\"6248\":13.9712741,\"6249\":18.813754939999999,\"6250\":null,\"6251\":null,\"6252\":null,\"6253\":null,\"6254\":15.895270160000001,\"6255\":17.990955,\"6256\":18.444475789999998,\"6257\":16.812551370000001,\"6258\":16.27110639,\"6259\":17.093059289999999,\"6260\":null,\"6261\":14.534996749999999,\"6262\":16.73030151,\"6263\":14.73833132,\"6264\":17.603431359999998,\"6265\":13.27965889,\"6266\":17.27638988,\"6267\":18.981160670000001,\"6268\":20.407229059999999,\"6269\":14.086751850000001,\"6270\":null,\"6271\":19.288362249999999,\"6272\":null,\"6273\":null,\"6274\":null,\"6275\":null,\"6276\":null,\"6277\":null,\"6278\":null,\"6279\":null,\"6280\":null,\"6281\":14.778116000000001,\"6282\":null,\"6283\":null,\"6284\":null,\"6285\":null,\"6286\":null,\"6287\":null,\"6288\":null,\"6289\":13.39471389,\"6290\":15.107237749999999,\"6291\":17.42513628,\"6292\":15.656570609999999,\"6293\":18.658243939999998,\"6294\":17.089831449999998,\"6295\":13.27965889,\"6296\":null,\"6297\":null,\"6298\":18.843085349999999,\"6299\":null,\"6300\":13.1385437,\"6301\":18.368717100000001,\"6302\":18.313828650000001,\"6303\":18.2269972,\"6304\":null,\"6305\":19.969295630000001,\"6306\":18.66240328,\"6307\":19.846714179999999,\"6308\":null,\"6309\":18.09646978,\"6310\":14.61520177,\"6311\":null,\"6312\":16.942026949999999,\"6313\":null,\"6314\":null,\"6315\":null,\"6316\":15.810550259999999,\"6317\":19.591815090000001,\"6318\":16.483438799999998,\"6319\":13.746405920000001,\"6320\":17.987831719999999,\"6321\":14.87933838,\"6322\":15.96069833,\"6323\":15.225508870000001,\"6324\":18.929803759999999,\"6325\":null,\"6326\":null,\"6327\":null,\"6328\":null,\"6329\":null,\"6330\":null,\"6331\":null,\"6332\":null,\"6333\":null,\"6334\":null,\"6335\":null,\"6336\":null,\"6337\":null,\"6338\":null,\"6339\":null,\"6340\":null,\"6341\":null,\"6342\":15.3927155,\"6343\":16.821964820000002,\"6344\":null,\"6345\":null,\"6346\":null,\"6347\":null,\"6348\":null,\"6349\":null,\"6350\":null,\"6351\":null,\"6352\":null,\"6353\":null,\"6354\":null,\"6355\":null,\"6356\":null,\"6357\":null,\"6358\":null,\"6359\":null,\"6360\":null,\"6361\":null,\"6362\":null,\"6363\":null,\"6364\":null,\"6365\":null,\"6366\":null,\"6367\":15.9780154,\"6368\":null,\"6369\":17.080561339999999,\"6370\":null,\"6371\":13.02410504,\"6372\":12.449036100000001,\"6373\":14.26649067,\"6374\":13.27965889,\"6375\":null,\"6376\":null,\"6377\":null,\"6378\":19.132504409999999,\"6379\":null,\"6380\":null,\"6381\":null,\"6382\":null,\"6383\":null,\"6384\":null,\"6385\":null,\"6386\":null,\"6387\":17.310458560000001,\"6388\":null,\"6389\":null,\"6390\":18.016459990000001,\"6391\":23.02986623,\"6392\":16.63799522,\"6393\":15.6900625,\"6394\":null,\"6395\":null,\"6396\":null,\"6397\":15.94853517,\"6398\":null,\"6399\":null,\"6400\":null,\"6401\":19.92929084,\"6402\":13.77412857,\"6403\":14.82245412,\"6404\":null,\"6405\":null,\"6406\":null,\"6407\":15.18701727,\"6408\":13.27965889,\"6409\":20.465371300000001,\"6410\":18.96245854,\"6411\":null,\"6412\":17.14791555,\"6413\":null,\"6414\":15.94384651,\"6415\":16.379819170000001,\"6416\":13.74671771,\"6417\":17.941388249999999,\"6418\":21.498878609999998,\"6419\":17.869689569999998,\"6420\":12.11975166,\"6421\":18.92849438,\"6422\":null,\"6423\":null,\"6424\":18.71462301,\"6425\":null,\"6426\":null,\"6427\":null,\"6428\":null,\"6429\":16.206006429999999,\"6430\":17.416268179999999,\"6431\":14.975689259999999,\"6432\":18.823685399999999,\"6433\":16.318111559999998,\"6434\":17.110185019999999,\"6435\":17.620784929999999,\"6436\":22.042306839999998,\"6437\":16.880989509999999,\"6438\":15.161594969999999,\"6439\":null,\"6440\":null,\"6441\":null,\"6442\":13.27965889,\"6443\":null,\"6444\":null,\"6445\":17.07105352,\"6446\":17.595629429999999,\"6447\":18.56250155,\"6448\":14.755505960000001,\"6449\":16.027091909999999,\"6450\":16.332902090000001,\"6451\":null,\"6452\":15.99782261,\"6453\":16.02872485,\"6454\":19.676355109999999,\"6455\":16.78232731,\"6456\":18.902044879999998,\"6457\":19.605603120000001,\"6458\":null,\"6459\":20.486219340000002,\"6460\":21.315187120000001,\"6461\":null,\"6462\":null,\"6463\":17.258476659999999,\"6464\":19.031848719999999,\"6465\":null,\"6466\":15.862373659999999,\"6467\":15.358906409999999,\"6468\":null,\"6469\":20.47879215,\"6470\":18.215613059999999,\"6471\":17.887532709999998,\"6472\":14.52823856,\"6473\":null,\"6474\":15.82193006,\"6475\":null,\"6476\":16.32203371,\"6477\":14.218046940000001,\"6478\":13.07525691,\"6479\":15.00599989,\"6480\":null,\"6481\":13.27965889,\"6482\":null,\"6483\":18.282840409999999,\"6484\":18.267418729999999,\"6485\":17.39308436,\"6486\":18.05319472,\"6487\":14.369039969999999,\"6488\":18.193338440000002,\"6489\":17.085064209999999,\"6490\":18.428767270000002,\"6491\":19.41017824,\"6492\":16.459210590000001,\"6493\":16.686077439999998,\"6494\":16.12719272,\"6495\":15.408191840000001,\"6496\":null,\"6497\":null,\"6498\":null,\"6499\":20.287039629999999,\"6500\":17.226812649999999,\"6501\":null,\"6502\":17.230347770000002,\"6503\":23.238415209999999,\"6504\":19.414247329999998,\"6505\":15.19491206,\"6506\":22.182983740000001,\"6507\":17.44885008,\"6508\":17.06385083,\"6509\":18.75539139,\"6510\":17.111448070000002,\"6511\":null,\"6512\":15.646615969999999,\"6513\":15.61799422,\"6514\":null,\"6515\":null,\"6516\":null,\"6517\":18.704742929999998,\"6518\":18.599718589999998,\"6519\":17.32583979,\"6520\":18.348373989999999,\"6521\":19.465243699999998,\"6522\":18.61215202,\"6523\":17.547085979999998,\"6524\":16.64894447,\"6525\":19.417802139999999,\"6526\":null,\"6527\":18.241205069999999,\"6528\":15.631528940000001,\"6529\":15.648441930000001,\"6530\":14.393751910000001,\"6531\":20.024202899999999,\"6532\":16.629594340000001,\"6533\":18.034440440000001,\"6534\":null,\"6535\":null,\"6536\":12.67334104,\"6537\":16.168833200000002,\"6538\":17.742639839999999,\"6539\":null,\"6540\":null,\"6541\":14.721548540000001,\"6542\":15.201415239999999,\"6543\":19.61384717,\"6544\":15.321711199999999,\"6545\":15.068643610000001,\"6546\":17.20296754,\"6547\":16.739884050000001,\"6548\":17.147345489999999,\"6549\":null,\"6550\":14.92344512,\"6551\":16.689986730000001,\"6552\":null,\"6553\":null,\"6554\":16.210292200000001,\"6555\":15.766812870000001,\"6556\":20.0070634,\"6557\":16.78906744,\"6558\":15.640138820000001,\"6559\":19.85151273,\"6560\":15.11657376,\"6561\":19.281935229999998,\"6562\":13.814292999999999,\"6563\":null,\"6564\":14.44355919,\"6565\":null,\"6566\":15.81653663,\"6567\":20.4396925,\"6568\":16.157955680000001,\"6569\":18.261946630000001,\"6570\":13.09022146,\"6571\":null,\"6572\":17.095455950000002,\"6573\":null,\"6574\":17.47088201,\"6575\":null,\"6576\":null,\"6577\":null,\"6578\":18.567514920000001,\"6579\":17.09840114,\"6580\":null,\"6581\":17.671109399999999,\"6582\":20.729538590000001,\"6583\":null,\"6584\":15.60918963,\"6585\":14.517965159999999,\"6586\":17.1370197,\"6587\":null,\"6588\":null,\"6589\":18.478912130000001,\"6590\":22.49128928,\"6591\":19.404737560000001,\"6592\":18.251408090000002,\"6593\":null,\"6594\":16.413913189999999,\"6595\":null,\"6596\":null,\"6597\":null,\"6598\":null,\"6599\":20.986228700000002,\"6600\":21.29812583,\"6601\":18.067285269999999,\"6602\":14.497771650000001,\"6603\":17.88577519,\"6604\":18.767200670000001,\"6605\":18.647223459999999,\"6606\":17.71808536,\"6607\":21.886278310000002,\"6608\":21.51398755,\"6609\":19.8929373,\"6610\":17.61024428,\"6611\":18.265914519999999,\"6612\":19.455112190000001,\"6613\":13.27965889,\"6614\":null,\"6615\":17.442690949999999,\"6616\":17.200653079999999,\"6617\":18.023966519999998,\"6618\":14.387260700000001,\"6619\":16.589746559999998,\"6620\":17.492186100000001,\"6621\":null,\"6622\":null,\"6623\":null,\"6624\":21.030233259999999,\"6625\":19.823082979999999,\"6626\":16.941281790000002,\"6627\":null,\"6628\":null,\"6629\":14.55108822,\"6630\":null,\"6631\":null,\"6632\":null,\"6633\":19.101325169999999,\"6634\":15.90817466,\"6635\":17.385151799999999,\"6636\":20.599093369999998,\"6637\":16.19847931,\"6638\":17.06071699,\"6639\":16.88962751,\"6640\":null,\"6641\":15.47573811,\"6642\":16.88781049,\"6643\":null,\"6644\":11.39364015,\"6645\":null,\"6646\":null,\"6647\":21.170904759999999,\"6648\":21.14830899,\"6649\":19.825648829999999,\"6650\":18.60853144,\"6651\":16.847507480000001,\"6652\":null,\"6653\":18.864904679999999,\"6654\":19.154923879999998,\"6655\":null,\"6656\":15.932521530000001,\"6657\":17.086757779999999,\"6658\":13.92527477,\"6659\":null,\"6660\":15.548796319999999,\"6661\":19.58401959,\"6662\":21.65422921,\"6663\":16.00531406,\"6664\":14.23832839,\"6665\":14.67391497,\"6666\":null,\"6667\":null,\"6668\":null,\"6669\":16.214332850000002,\"6670\":18.08035838,\"6671\":null,\"6672\":null,\"6673\":14.56503973,\"6674\":15.99520858,\"6675\":18.97199711,\"6676\":16.748476029999999,\"6677\":16.421604819999999,\"6678\":14.796035720000001,\"6679\":15.26046597,\"6680\":19.131628920000001,\"6681\":14.03434698,\"6682\":null,\"6683\":null,\"6684\":17.390565219999999,\"6685\":14.197461240000001,\"6686\":17.512134750000001,\"6687\":18.004550900000002,\"6688\":20.128890599999998,\"6689\":18.800762169999999,\"6690\":12.86946564,\"6691\":18.671468659999999,\"6692\":17.7613089,\"6693\":null,\"6694\":null,\"6695\":17.29230158,\"6696\":16.50966657,\"6697\":16.152813009999999,\"6698\":16.02690475,\"6699\":18.1245601,\"6700\":null,\"6701\":16.451601579999998,\"6702\":18.63639805,\"6703\":16.209254380000001,\"6704\":null,\"6705\":19.797557879999999,\"6706\":19.038886949999998,\"6707\":null,\"6708\":15.78973908,\"6709\":19.084175470000002,\"6710\":null,\"6711\":14.99788534,\"6712\":19.855633480000002,\"6713\":null,\"6714\":14.62434985,\"6715\":16.618575719999999,\"6716\":null,\"6717\":18.598517300000001,\"6718\":21.230037459999998,\"6719\":16.398438259999999,\"6720\":20.60260941,\"6721\":null,\"6722\":17.850040329999999,\"6723\":18.208238470000001,\"6724\":14.81306315,\"6725\":18.106204259999998,\"6726\":null,\"6727\":20.471946160000002,\"6728\":15.991685670000001,\"6729\":17.904382439999999,\"6730\":18.620762809999999,\"6731\":16.724548609999999,\"6732\":null,\"6733\":null,\"6734\":13.2657884,\"6735\":15.907630940000001,\"6736\":null,\"6737\":15.338559439999999,\"6738\":15.035575700000001,\"6739\":17.332942249999999,\"6740\":18.857486649999998,\"6741\":18.89440209,\"6742\":15.66081018,\"6743\":null,\"6744\":19.393902430000001,\"6745\":22.203008260000001,\"6746\":20.193404470000001,\"6747\":17.36211527,\"6748\":13.425326589999999,\"6749\":null,\"6750\":null,\"6751\":null,\"6752\":null,\"6753\":null,\"6754\":null,\"6755\":null,\"6756\":15.29714418,\"6757\":14.80808437,\"6758\":null,\"6759\":null,\"6760\":null,\"6761\":15.130058399999999,\"6762\":14.198361200000001,\"6763\":null,\"6764\":19.092439200000001,\"6765\":null,\"6766\":14.78139124,\"6767\":null,\"6768\":null,\"6769\":null,\"6770\":21.12059077,\"6771\":17.002882799999998,\"6772\":22.812604929999999,\"6773\":18.135262319999999,\"6774\":14.908731980000001,\"6775\":21.76792829,\"6776\":18.898865529999998,\"6777\":18.22289735,\"6778\":null,\"6779\":16.373571720000001,\"6780\":17.70506954,\"6781\":13.91048396,\"6782\":17.623386270000001,\"6783\":17.94171167,\"6784\":18.571398689999999,\"6785\":null,\"6786\":19.386777179999999,\"6787\":11.9076445,\"6788\":17.034423350000001,\"6789\":16.55372822,\"6790\":null,\"6791\":null,\"6792\":14.459516730000001,\"6793\":20.65565689,\"6794\":18.785196320000001,\"6795\":15.430267089999999,\"6796\":20.196782809999998,\"6797\":18.383623119999999,\"6798\":17.721194090000001,\"6799\":null,\"6800\":null,\"6801\":16.671030300000002,\"6802\":13.03002665,\"6803\":18.196971829999999,\"6804\":17.51712697,\"6805\":14.435341230000001,\"6806\":15.061546379999999,\"6807\":18.48716443,\"6808\":17.984467339999998,\"6809\":16.74229343,\"6810\":null,\"6811\":20.269259609999999,\"6812\":16.232668650000001,\"6813\":14.062095469999999,\"6814\":13.39368524,\"6815\":null,\"6816\":16.762235839999999,\"6817\":null,\"6818\":null,\"6819\":15.77760132,\"6820\":null,\"6821\":22.101085779999998,\"6822\":null,\"6823\":15.49587902,\"6824\":20.691196999999999,\"6825\":21.36558321,\"6826\":15.677071789999999,\"6827\":19.8591531,\"6828\":17.263223320000002,\"6829\":17.197041429999999,\"6830\":24.250539589999999,\"6831\":16.081107630000002,\"6832\":16.11371407,\"6833\":14.44942955,\"6834\":null,\"6835\":16.565447689999999,\"6836\":14.100858199999999,\"6837\":null,\"6838\":20.679004370000001,\"6839\":17.357565699999999,\"6840\":15.77028001,\"6841\":null,\"6842\":null,\"6843\":15.101913659999999,\"6844\":null,\"6845\":18.233610559999999,\"6846\":null,\"6847\":19.690845169999999,\"6848\":17.13248729,\"6849\":19.699699639999999,\"6850\":19.2577158,\"6851\":19.52184969,\"6852\":21.853354280000001,\"6853\":18.896591749999999,\"6854\":16.411254060000001,\"6855\":21.51323043,\"6856\":17.066429670000002,\"6857\":15.98571273,\"6858\":22.09106645,\"6859\":18.610187249999999,\"6860\":12.678425969999999,\"6861\":13.37511486,\"6862\":18.776662640000001,\"6863\":19.596720170000001,\"6864\":20.31724058,\"6865\":null,\"6866\":null,\"6867\":20.04021135,\"6868\":19.762986359999999,\"6869\":20.26167199,\"6870\":19.885479839999999,\"6871\":17.66362049,\"6872\":12.531089809999999,\"6873\":17.281316459999999,\"6874\":22.705022799999998,\"6875\":17.07134228,\"6876\":14.686537,\"6877\":17.026015699999999,\"6878\":null,\"6879\":16.77416002,\"6880\":17.178911209999999,\"6881\":null,\"6882\":16.888991879999999,\"6883\":19.258346249999999,\"6884\":16.371214890000001,\"6885\":null,\"6886\":14.67866269,\"6887\":18.415976100000002,\"6888\":17.289810429999999,\"6889\":16.113401079999999,\"6890\":17.800343380000001,\"6891\":17.995369369999999,\"6892\":19.58981687,\"6893\":20.8111636,\"6894\":19.60981069,\"6895\":19.319754540000002,\"6896\":null,\"6897\":null,\"6898\":null,\"6899\":16.395536620000001,\"6900\":19.295904310000001,\"6901\":20.82536091,\"6902\":19.030131910000001,\"6903\":18.372080749999998,\"6904\":17.06100502,\"6905\":15.00550125,\"6906\":16.485497850000002,\"6907\":16.736440859999998,\"6908\":16.904444130000002,\"6909\":13.27965889,\"6910\":17.040393590000001,\"6911\":17.7445269,\"6912\":18.119858910000001,\"6913\":14.50709475,\"6914\":null,\"6915\":18.013476780000001,\"6916\":18.239674579999999,\"6917\":null,\"6918\":17.07635432,\"6919\":null,\"6920\":null,\"6921\":18.777030889999999,\"6922\":20.632846059999998,\"6923\":null,\"6924\":18.627915720000001,\"6925\":16.700110850000002,\"6926\":17.449850770000001,\"6927\":19.370849100000001,\"6928\":12.348945690000001,\"6929\":17.021750919999999,\"6930\":18.76649767,\"6931\":16.239754699999999,\"6932\":18.579164899999998,\"6933\":18.478944219999999,\"6934\":15.23786106,\"6935\":19.905490239999999,\"6936\":17.244190669999998,\"6937\":null,\"6938\":18.261306479999998,\"6939\":15.136589170000001,\"6940\":17.313544409999999,\"6941\":18.283079220000001,\"6942\":null,\"6943\":15.62802877,\"6944\":13.432414100000001,\"6945\":null,\"6946\":null,\"6947\":15.365369879999999,\"6948\":14.319959799999999,\"6949\":17.73474028,\"6950\":17.429817589999999,\"6951\":15.02521853,\"6952\":null,\"6953\":17.91239565,\"6954\":18.53489308,\"6955\":17.114360919999999,\"6956\":null,\"6957\":null,\"6958\":null,\"6959\":17.338406689999999,\"6960\":null,\"6961\":18.57288969,\"6962\":14.65420299,\"6963\":14.489977290000001,\"6964\":null,\"6965\":21.162855830000002,\"6966\":18.265628469999999,\"6967\":18.80043152,\"6968\":17.796714980000001,\"6969\":18.145550490000002,\"6970\":16.703796180000001,\"6971\":null,\"6972\":20.999664639999999,\"6973\":18.29580193,\"6974\":19.84847619,\"6975\":22.678782000000002,\"6976\":23.90171832,\"6977\":18.865919869999999,\"6978\":19.014978200000002,\"6979\":null,\"6980\":null,\"6981\":null,\"6982\":18.521363399999998,\"6983\":15.990619239999999,\"6984\":20.987377370000001,\"6985\":14.70740939,\"6986\":null,\"6987\":23.860652380000001,\"6988\":21.673529980000001,\"6989\":14.88731102,\"6990\":16.018257370000001,\"6991\":null,\"6992\":16.480814710000001,\"6993\":15.714718400000001,\"6994\":13.76660757,\"6995\":null,\"6996\":null,\"6997\":15.84258973,\"6998\":15.61970464,\"6999\":13.96462455,\"7000\":17.496339450000001,\"7001\":null,\"7002\":16.10068553,\"7003\":13.27965889,\"7004\":14.37717336,\"7005\":17.063450580000001,\"7006\":17.397669199999999,\"7007\":20.016566520000001,\"7008\":18.47904269,\"7009\":20.57884383,\"7010\":21.430103720000002,\"7011\":21.928025080000001,\"7012\":21.458283290000001,\"7013\":22.032332449999998,\"7014\":19.378785749999999,\"7015\":20.18436226,\"7016\":22.96454052,\"7017\":19.436273910000001,\"7018\":14.428689390000001,\"7019\":null,\"7020\":20.140065620000001,\"7021\":14.33163644,\"7022\":null,\"7023\":null,\"7024\":null,\"7025\":null,\"7026\":17.081282609999999,\"7027\":null,\"7028\":14.64862698,\"7029\":14.751111399999999,\"7030\":null,\"7031\":17.14750858,\"7032\":null,\"7033\":18.118618590000001,\"7034\":17.203272609999999,\"7035\":21.846314499999998,\"7036\":13.135321599999999,\"7037\":13.27965889,\"7038\":17.40835182,\"7039\":14.610711179999999,\"7040\":18.284225750000001,\"7041\":19.39133198,\"7042\":17.30545386,\"7043\":15.003876829999999,\"7044\":13.307083840000001,\"7045\":16.811494150000002,\"7046\":null,\"7047\":17.62206007,\"7048\":13.27965889,\"7049\":18.69469144,\"7050\":null,\"7051\":null,\"7052\":null,\"7053\":null,\"7054\":null,\"7055\":null,\"7056\":16.944394930000001,\"7057\":16.986447720000001,\"7058\":null,\"7059\":null,\"7060\":15.25668387,\"7061\":null,\"7062\":16.376524020000002,\"7063\":null,\"7064\":null,\"7065\":16.902346170000001,\"7066\":14.79632507,\"7067\":16.964744830000001,\"7068\":null,\"7069\":18.674915779999999,\"7070\":18.859150450000001,\"7071\":16.542951370000001,\"7072\":16.89508532,\"7073\":18.653910020000001,\"7074\":null,\"7075\":15.42260462,\"7076\":16.03728048,\"7077\":17.6876283,\"7078\":19.622864969999998,\"7079\":17.0565535,\"7080\":16.90252825,\"7081\":null,\"7082\":16.624605549999998,\"7083\":null,\"7084\":15.27863986,\"7085\":18.25204037,\"7086\":15.37827377,\"7087\":null,\"7088\":20.513292880000002,\"7089\":16.677575600000001,\"7090\":14.103190659999999,\"7091\":16.33309508,\"7092\":16.164116709999998,\"7093\":null,\"7094\":null,\"7095\":16.16897835,\"7096\":14.54526641,\"7097\":null,\"7098\":14.70263669,\"7099\":13.27965889,\"7100\":12.90815926,\"7101\":null,\"7102\":null,\"7103\":13.75762357,\"7104\":null,\"7105\":null,\"7106\":null,\"7107\":null,\"7108\":null,\"7109\":null,\"7110\":null,\"7111\":null,\"7112\":13.598395249999999,\"7113\":18.85636753,\"7114\":15.55723867,\"7115\":18.98200559,\"7116\":null,\"7117\":15.72674271,\"7118\":15.559356470000001,\"7119\":null,\"7120\":14.175257139999999,\"7121\":null,\"7122\":null,\"7123\":13.64570995,\"7124\":14.78989327,\"7125\":null,\"7126\":16.03296379,\"7127\":null,\"7128\":13.89630401,\"7129\":18.873252520000001,\"7130\":null,\"7131\":null,\"7132\":19.701886389999998,\"7133\":15.31785015,\"7134\":14.487575189999999,\"7135\":17.292946130000001,\"7136\":16.805026819999998,\"7137\":14.27852874,\"7138\":15.406345440000001,\"7139\":17.678961399999999,\"7140\":15.2017457,\"7141\":12.29176844},\"EGF_20min_FR2_Rep3\":{\"0\":16.593619969999999,\"1\":null,\"2\":null,\"3\":null,\"4\":17.434566669999999,\"5\":15.784641669999999,\"6\":18.75935544,\"7\":16.87965342,\"8\":19.769703589999999,\"9\":16.583765419999999,\"10\":14.224281380000001,\"11\":16.3984427,\"12\":null,\"13\":null,\"14\":null,\"15\":17.933513479999998,\"16\":null,\"17\":null,\"18\":null,\"19\":null,\"20\":null,\"21\":null,\"22\":14.930310540000001,\"23\":22.195203159999998,\"24\":22.944542689999999,\"25\":20.733295890000001,\"26\":18.773849049999999,\"27\":null,\"28\":16.043894989999998,\"29\":null,\"30\":null,\"31\":null,\"32\":14.058810299999999,\"33\":null,\"34\":null,\"35\":null,\"36\":null,\"37\":null,\"38\":null,\"39\":16.05570011,\"40\":15.925038819999999,\"41\":null,\"42\":19.706888790000001,\"43\":19.262335329999999,\"44\":17.705034779999998,\"45\":13.664115000000001,\"46\":16.82524372,\"47\":15.58156513,\"48\":null,\"49\":16.247009760000001,\"50\":17.472565450000001,\"51\":null,\"52\":18.04107621,\"53\":null,\"54\":16.733726709999999,\"55\":19.37541221,\"56\":null,\"57\":null,\"58\":null,\"59\":15.339178309999999,\"60\":18.1654956,\"61\":null,\"62\":null,\"63\":18.038778520000001,\"64\":16.282475989999998,\"65\":15.312079560000001,\"66\":15.18000091,\"67\":17.32491649,\"68\":14.358870489999999,\"69\":18.690245740000002,\"70\":null,\"71\":null,\"72\":15.78728117,\"73\":18.42806178,\"74\":20.308727000000001,\"75\":19.598632970000001,\"76\":16.90221154,\"77\":null,\"78\":19.322013439999999,\"79\":null,\"80\":16.797389460000002,\"81\":null,\"82\":16.256319680000001,\"83\":null,\"84\":null,\"85\":14.300953959999999,\"86\":null,\"87\":19.947679669999999,\"88\":null,\"89\":null,\"90\":17.45765815,\"91\":17.59509104,\"92\":17.26544702,\"93\":null,\"94\":null,\"95\":24.089833710000001,\"96\":null,\"97\":14.20742021,\"98\":18.786955429999999,\"99\":12.121163299999999,\"100\":20.74986217,\"101\":18.761682950000001,\"102\":23.851168170000001,\"103\":19.9986338,\"104\":22.006990829999999,\"105\":18.764692799999999,\"106\":20.188246660000001,\"107\":20.090488350000001,\"108\":14.56552638,\"109\":15.577193790000001,\"110\":16.35913424,\"111\":17.138733980000001,\"112\":null,\"113\":null,\"114\":null,\"115\":null,\"116\":null,\"117\":14.90513275,\"118\":null,\"119\":null,\"120\":null,\"121\":null,\"122\":18.51367316,\"123\":16.668651430000001,\"124\":null,\"125\":16.211319629999998,\"126\":null,\"127\":null,\"128\":null,\"129\":18.460284860000002,\"130\":17.017330900000001,\"131\":17.304485960000001,\"132\":null,\"133\":13.92904438,\"134\":null,\"135\":16.379654590000001,\"136\":null,\"137\":null,\"138\":16.14982071,\"139\":19.10980314,\"140\":null,\"141\":null,\"142\":null,\"143\":17.828004480000001,\"144\":16.438179609999999,\"145\":16.449708879999999,\"146\":null,\"147\":17.452830609999999,\"148\":16.590341420000002,\"149\":19.841576069999999,\"150\":null,\"151\":19.401216949999998,\"152\":null,\"153\":null,\"154\":21.373177460000001,\"155\":null,\"156\":15.02677564,\"157\":19.798103269999999,\"158\":16.961506069999999,\"159\":14.78825089,\"160\":15.41568051,\"161\":14.090758620000001,\"162\":13.25367821,\"163\":18.187149099999999,\"164\":19.209607510000001,\"165\":15.893061940000001,\"166\":null,\"167\":null,\"168\":17.61982858,\"169\":null,\"170\":null,\"171\":15.144591269999999,\"172\":17.993573959999999,\"173\":17.626720339999998,\"174\":16.728972150000001,\"175\":15.03550104,\"176\":null,\"177\":12.75298197,\"178\":24.44145936,\"179\":20.140922339999999,\"180\":18.419117499999999,\"181\":13.77982392,\"182\":null,\"183\":16.301470470000002,\"184\":18.038991029999998,\"185\":19.546012780000002,\"186\":19.992946379999999,\"187\":17.622941489999999,\"188\":15.534061729999999,\"189\":17.97389111,\"190\":15.601416370000001,\"191\":null,\"192\":null,\"193\":14.37197791,\"194\":14.75927662,\"195\":13.428526079999999,\"196\":14.65565338,\"197\":19.39734034,\"198\":null,\"199\":19.817772290000001,\"200\":15.971172579999999,\"201\":17.47405109,\"202\":17.85136808,\"203\":13.25367821,\"204\":17.242657770000001,\"205\":null,\"206\":12.953554840000001,\"207\":null,\"208\":13.84800083,\"209\":19.75756938,\"210\":null,\"211\":15.81362708,\"212\":null,\"213\":16.278244220000001,\"214\":14.967459099999999,\"215\":16.468792520000001,\"216\":null,\"217\":16.613556989999999,\"218\":17.452706589999998,\"219\":null,\"220\":null,\"221\":14.75219512,\"222\":null,\"223\":null,\"224\":null,\"225\":null,\"226\":17.884367869999998,\"227\":15.46042534,\"228\":20.7046001,\"229\":17.599685879999999,\"230\":null,\"231\":null,\"232\":null,\"233\":null,\"234\":null,\"235\":null,\"236\":null,\"237\":null,\"238\":null,\"239\":null,\"240\":null,\"241\":13.83990172,\"242\":17.997356199999999,\"243\":17.15013472,\"244\":19.25207486,\"245\":null,\"246\":14.70842976,\"247\":19.19053091,\"248\":19.98074209,\"249\":null,\"250\":15.74452309,\"251\":17.784095400000002,\"252\":null,\"253\":16.688646169999998,\"254\":null,\"255\":null,\"256\":12.87085547,\"257\":null,\"258\":19.13479826,\"259\":20.147172579999999,\"260\":null,\"261\":14.14177362,\"262\":12.9081747,\"263\":13.603769720000001,\"264\":16.83072511,\"265\":19.032659169999999,\"266\":15.3280241,\"267\":14.103357239999999,\"268\":18.511119140000002,\"269\":18.76502627,\"270\":16.841514740000001,\"271\":20.308648269999999,\"272\":14.856871460000001,\"273\":16.78109375,\"274\":17.525808829999999,\"275\":null,\"276\":20.451428400000001,\"277\":15.8978728,\"278\":15.63616994,\"279\":13.25367821,\"280\":null,\"281\":14.162050219999999,\"282\":19.07671114,\"283\":17.241971400000001,\"284\":14.49076674,\"285\":null,\"286\":null,\"287\":null,\"288\":16.86442972,\"289\":12.920052549999999,\"290\":null,\"291\":null,\"292\":null,\"293\":19.257810200000002,\"294\":20.287913119999999,\"295\":null,\"296\":14.00264533,\"297\":13.829069990000001,\"298\":21.045372589999999,\"299\":19.135283879999999,\"300\":16.29958903,\"301\":14.90410679,\"302\":17.54164115,\"303\":15.22581542,\"304\":22.335165870000001,\"305\":16.53759981,\"306\":22.176454240000002,\"307\":18.138659990000001,\"308\":20.453609929999999,\"309\":null,\"310\":null,\"311\":21.016094880000001,\"312\":17.870252570000002,\"313\":17.88253185,\"314\":20.171542519999999,\"315\":18.671716499999999,\"316\":17.146796290000001,\"317\":20.860279120000001,\"318\":17.957008559999998,\"319\":20.99188732,\"320\":20.03634323,\"321\":20.4225514,\"322\":20.835905010000001,\"323\":20.59689444,\"324\":19.687513379999999,\"325\":15.15960669,\"326\":18.070103140000001,\"327\":15.42572461,\"328\":13.36379565,\"329\":18.886767410000001,\"330\":16.149770530000001,\"331\":17.29284483,\"332\":16.125432929999999,\"333\":13.25367821,\"334\":15.034988540000001,\"335\":17.204818830000001,\"336\":16.065173919999999,\"337\":24.078649219999999,\"338\":null,\"339\":22.77088461,\"340\":null,\"341\":null,\"342\":16.866582810000001,\"343\":null,\"344\":17.46246799,\"345\":16.013407170000001,\"346\":null,\"347\":null,\"348\":null,\"349\":16.508727539999999,\"350\":14.07122347,\"351\":16.328909070000002,\"352\":18.446140379999999,\"353\":19.566531909999998,\"354\":15.25079045,\"355\":15.99210953,\"356\":14.8744864,\"357\":22.217509280000002,\"358\":13.25367821,\"359\":21.89612284,\"360\":18.825668140000001,\"361\":19.908021250000001,\"362\":17.892637789999998,\"363\":19.66546739,\"364\":17.141775620000001,\"365\":null,\"366\":17.822820190000002,\"367\":16.77004737,\"368\":18.606114399999999,\"369\":null,\"370\":24.763221009999999,\"371\":16.066530050000001,\"372\":15.923670100000001,\"373\":13.74912183,\"374\":null,\"375\":18.166030280000001,\"376\":21.540627959999998,\"377\":15.72667066,\"378\":16.06636894,\"379\":null,\"380\":14.62689679,\"381\":14.93159258,\"382\":18.48452743,\"383\":17.58784099,\"384\":16.880177230000001,\"385\":13.84784528,\"386\":18.0150474,\"387\":null,\"388\":15.19264755,\"389\":13.25367821,\"390\":18.297639230000002,\"391\":null,\"392\":17.300179369999999,\"393\":18.77547375,\"394\":14.594108540000001,\"395\":16.74022712,\"396\":19.373677780000001,\"397\":17.194333239999999,\"398\":15.927376860000001,\"399\":19.327102230000001,\"400\":14.39776444,\"401\":null,\"402\":17.818442919999999,\"403\":14.80354163,\"404\":17.692410979999998,\"405\":null,\"406\":19.43330229,\"407\":14.462556019999999,\"408\":null,\"409\":16.304339760000001,\"410\":20.751686299999999,\"411\":14.1405659,\"412\":17.62529984,\"413\":17.69840499,\"414\":null,\"415\":null,\"416\":16.003337890000001,\"417\":14.850395519999999,\"418\":null,\"419\":16.84000167,\"420\":15.48819505,\"421\":15.06517758,\"422\":17.304908080000001,\"423\":16.752931610000001,\"424\":null,\"425\":16.485322579999998,\"426\":18.668619110000002,\"427\":18.880253110000002,\"428\":16.551791789999999,\"429\":17.85981258,\"430\":16.623868399999999,\"431\":19.91801658,\"432\":null,\"433\":18.61343351,\"434\":null,\"435\":null,\"436\":null,\"437\":null,\"438\":null,\"439\":17.004361379999999,\"440\":15.805685,\"441\":null,\"442\":17.938772289999999,\"443\":19.035912209999999,\"444\":18.348915510000001,\"445\":18.0452017,\"446\":15.66592803,\"447\":15.92201822,\"448\":13.49751959,\"449\":17.79505034,\"450\":null,\"451\":null,\"452\":15.66719805,\"453\":15.89260183,\"454\":null,\"455\":null,\"456\":null,\"457\":18.785181269999999,\"458\":null,\"459\":null,\"460\":17.85153086,\"461\":null,\"462\":15.988304449999999,\"463\":null,\"464\":null,\"465\":null,\"466\":null,\"467\":null,\"468\":18.746994440000002,\"469\":null,\"470\":15.9547358,\"471\":null,\"472\":null,\"473\":null,\"474\":17.063002900000001,\"475\":17.565614539999998,\"476\":14.207858760000001,\"477\":null,\"478\":17.257639080000001,\"479\":15.04784851,\"480\":null,\"481\":null,\"482\":null,\"483\":14.949405,\"484\":16.607064869999998,\"485\":15.17990386,\"486\":17.90058544,\"487\":15.956243779999999,\"488\":16.96243273,\"489\":19.119781920000001,\"490\":17.441625890000001,\"491\":null,\"492\":null,\"493\":null,\"494\":null,\"495\":14.14220987,\"496\":null,\"497\":null,\"498\":18.3066675,\"499\":17.150563219999999,\"500\":17.962976780000002,\"501\":17.61447854,\"502\":null,\"503\":15.776670060000001,\"504\":null,\"505\":15.76918646,\"506\":18.073827860000002,\"507\":18.56661918,\"508\":null,\"509\":12.336706209999999,\"510\":null,\"511\":null,\"512\":null,\"513\":17.915604909999999,\"514\":null,\"515\":null,\"516\":null,\"517\":16.62826523,\"518\":16.52161383,\"519\":15.88141807,\"520\":15.179155290000001,\"521\":16.20860098,\"522\":17.2897943,\"523\":17.61255367,\"524\":18.534662269999998,\"525\":17.3080119,\"526\":null,\"527\":17.14072552,\"528\":15.87243848,\"529\":13.219154270000001,\"530\":17.248753650000001,\"531\":13.87815429,\"532\":null,\"533\":null,\"534\":16.663357220000002,\"535\":null,\"536\":21.242879070000001,\"537\":16.3122531,\"538\":null,\"539\":17.679731,\"540\":18.96533457,\"541\":19.92695629,\"542\":20.655290919999999,\"543\":15.196521199999999,\"544\":null,\"545\":null,\"546\":null,\"547\":null,\"548\":15.64144072,\"549\":20.014037550000001,\"550\":18.177152159999999,\"551\":18.84350345,\"552\":17.83138297,\"553\":null,\"554\":null,\"555\":null,\"556\":null,\"557\":15.1368235,\"558\":null,\"559\":null,\"560\":null,\"561\":17.975310799999999,\"562\":null,\"563\":null,\"564\":null,\"565\":16.351348730000002,\"566\":16.750665699999999,\"567\":null,\"568\":17.915417940000001,\"569\":19.691075510000001,\"570\":17.265089849999999,\"571\":16.683463750000001,\"572\":17.610274530000002,\"573\":19.208882769999999,\"574\":null,\"575\":19.71984157,\"576\":19.22000182,\"577\":null,\"578\":19.31447361,\"579\":12.16495774,\"580\":15.19130539,\"581\":null,\"582\":16.250659339999999,\"583\":15.32261213,\"584\":22.87225355,\"585\":18.828251900000002,\"586\":16.795225200000001,\"587\":18.411282809999999,\"588\":null,\"589\":null,\"590\":null,\"591\":15.240893359999999,\"592\":null,\"593\":15.81442655,\"594\":17.041525579999998,\"595\":13.00544474,\"596\":18.207147710000001,\"597\":14.242504690000001,\"598\":15.23220588,\"599\":16.62248026,\"600\":15.66544257,\"601\":null,\"602\":null,\"603\":null,\"604\":null,\"605\":null,\"606\":null,\"607\":null,\"608\":15.41970223,\"609\":null,\"610\":15.252095410000001,\"611\":16.387209559999999,\"612\":17.5656292,\"613\":15.57695809,\"614\":14.699691489999999,\"615\":18.68148832,\"616\":null,\"617\":null,\"618\":15.223263729999999,\"619\":14.762263620000001,\"620\":16.066016210000001,\"621\":null,\"622\":null,\"623\":null,\"624\":null,\"625\":16.251867189999999,\"626\":17.561688419999999,\"627\":18.96875382,\"628\":null,\"629\":20.09634535,\"630\":16.75977996,\"631\":null,\"632\":15.61590634,\"633\":null,\"634\":16.48038129,\"635\":18.22326872,\"636\":null,\"637\":13.74644951,\"638\":15.45994952,\"639\":15.296256809999999,\"640\":null,\"641\":13.25367821,\"642\":15.6711344,\"643\":17.056211619999999,\"644\":null,\"645\":16.91879574,\"646\":null,\"647\":null,\"648\":16.69658171,\"649\":14.60983682,\"650\":15.66817084,\"651\":null,\"652\":null,\"653\":null,\"654\":17.185373429999998,\"655\":null,\"656\":null,\"657\":17.43576238,\"658\":15.64699274,\"659\":16.401399770000001,\"660\":null,\"661\":null,\"662\":null,\"663\":18.177007280000002,\"664\":17.867158230000001,\"665\":17.504375410000002,\"666\":null,\"667\":null,\"668\":12.88605121,\"669\":null,\"670\":17.507806949999999,\"671\":18.811772529999999,\"672\":18.40613476,\"673\":null,\"674\":18.067812109999998,\"675\":17.81068767,\"676\":15.14468141,\"677\":17.14462125,\"678\":null,\"679\":18.23645063,\"680\":null,\"681\":13.785344630000001,\"682\":null,\"683\":13.07673003,\"684\":null,\"685\":null,\"686\":15.15897017,\"687\":18.883630499999999,\"688\":13.74705155,\"689\":17.526100589999999,\"690\":null,\"691\":null,\"692\":21.31369106,\"693\":21.253639740000001,\"694\":14.8424938,\"695\":16.021501059999999,\"696\":null,\"697\":16.946610880000002,\"698\":17.094431279999998,\"699\":23.250722320000001,\"700\":null,\"701\":20.05782447,\"702\":17.469949830000001,\"703\":19.857688150000001,\"704\":21.770532159999998,\"705\":22.805047330000001,\"706\":15.91347304,\"707\":20.535009259999999,\"708\":15.31806012,\"709\":null,\"710\":17.322782969999999,\"711\":16.64232251,\"712\":14.49818148,\"713\":13.24057438,\"714\":null,\"715\":null,\"716\":14.270518900000001,\"717\":15.851118830000001,\"718\":null,\"719\":20.956980260000002,\"720\":14.7164565,\"721\":14.15198442,\"722\":17.646774130000001,\"723\":null,\"724\":13.37554686,\"725\":null,\"726\":null,\"727\":null,\"728\":null,\"729\":16.720100559999999,\"730\":15.69492294,\"731\":14.54646945,\"732\":14.39480037,\"733\":18.431862370000001,\"734\":13.25367821,\"735\":null,\"736\":16.253413290000001,\"737\":null,\"738\":19.909332370000001,\"739\":null,\"740\":null,\"741\":18.679072000000002,\"742\":null,\"743\":15.42977658,\"744\":16.547344769999999,\"745\":17.015737680000001,\"746\":null,\"747\":null,\"748\":13.208442270000001,\"749\":null,\"750\":null,\"751\":null,\"752\":14.75138332,\"753\":null,\"754\":15.431554050000001,\"755\":null,\"756\":null,\"757\":null,\"758\":null,\"759\":null,\"760\":19.28137916,\"761\":17.420252909999999,\"762\":null,\"763\":null,\"764\":null,\"765\":13.25367821,\"766\":17.75255847,\"767\":null,\"768\":null,\"769\":14.86909981,\"770\":18.403821860000001,\"771\":null,\"772\":null,\"773\":null,\"774\":16.270427389999998,\"775\":15.57247488,\"776\":21.79393537,\"777\":20.020144089999999,\"778\":null,\"779\":null,\"780\":null,\"781\":24.26657063,\"782\":22.747341989999999,\"783\":null,\"784\":13.097544320000001,\"785\":20.299302090000001,\"786\":17.962901949999999,\"787\":null,\"788\":20.117661460000001,\"789\":19.58157044,\"790\":null,\"791\":13.25367821,\"792\":13.126904440000001,\"793\":18.181806330000001,\"794\":16.528848620000002,\"795\":22.214673220000002,\"796\":15.02735135,\"797\":19.618223230000002,\"798\":18.615715290000001,\"799\":null,\"800\":12.92769221,\"801\":13.913190889999999,\"802\":14.15906264,\"803\":18.06289233,\"804\":14.519667200000001,\"805\":16.903078480000001,\"806\":23.1594658,\"807\":21.62451475,\"808\":18.83520116,\"809\":19.82179064,\"810\":14.057811299999999,\"811\":null,\"812\":null,\"813\":14.10578108,\"814\":null,\"815\":14.48727864,\"816\":15.8207799,\"817\":18.43937528,\"818\":19.994708060000001,\"819\":15.742127099999999,\"820\":16.41908587,\"821\":15.08229214,\"822\":16.878852460000001,\"823\":null,\"824\":null,\"825\":null,\"826\":null,\"827\":null,\"828\":14.39316998,\"829\":16.532074000000002,\"830\":null,\"831\":null,\"832\":18.780722669999999,\"833\":null,\"834\":null,\"835\":15.736750410000001,\"836\":null,\"837\":18.004510199999999,\"838\":15.35656006,\"839\":16.480131669999999,\"840\":null,\"841\":null,\"842\":15.984347919999999,\"843\":16.4644048,\"844\":null,\"845\":null,\"846\":20.199065350000001,\"847\":null,\"848\":null,\"849\":16.856778729999998,\"850\":20.81156966,\"851\":null,\"852\":19.63001302,\"853\":null,\"854\":20.660460310000001,\"855\":15.233587460000001,\"856\":18.695499250000001,\"857\":20.67077553,\"858\":13.11729045,\"859\":13.25367821,\"860\":null,\"861\":14.63598111,\"862\":null,\"863\":18.556257939999998,\"864\":16.469223410000001,\"865\":17.438013600000001,\"866\":15.3679568,\"867\":null,\"868\":null,\"869\":17.0933578,\"870\":14.86271898,\"871\":17.886943209999998,\"872\":21.31327769,\"873\":17.062754030000001,\"874\":16.28025658,\"875\":null,\"876\":14.7317451,\"877\":16.153745310000001,\"878\":15.12535446,\"879\":17.242518230000002,\"880\":15.54826329,\"881\":null,\"882\":15.19519622,\"883\":17.469183709999999,\"884\":null,\"885\":null,\"886\":13.85230937,\"887\":null,\"888\":17.089209239999999,\"889\":17.157208109999999,\"890\":16.938249859999999,\"891\":17.713509080000002,\"892\":15.388822940000001,\"893\":null,\"894\":20.09722034,\"895\":17.88607799,\"896\":15.60708678,\"897\":18.070042480000001,\"898\":19.95248316,\"899\":17.53850125,\"900\":15.97272877,\"901\":null,\"902\":14.56237664,\"903\":16.992734420000002,\"904\":17.80259229,\"905\":null,\"906\":14.44484617,\"907\":null,\"908\":16.94651563,\"909\":null,\"910\":null,\"911\":13.76735832,\"912\":null,\"913\":null,\"914\":23.003197839999999,\"915\":24.223029610000001,\"916\":23.817695610000001,\"917\":21.978238690000001,\"918\":23.073877299999999,\"919\":22.95657975,\"920\":21.240875849999998,\"921\":18.746964160000001,\"922\":null,\"923\":null,\"924\":null,\"925\":20.241652680000001,\"926\":18.609013740000002,\"927\":null,\"928\":null,\"929\":16.933864920000001,\"930\":19.203040210000001,\"931\":null,\"932\":17.347853050000001,\"933\":null,\"934\":13.25367821,\"935\":14.726729990000001,\"936\":null,\"937\":null,\"938\":17.14393218,\"939\":14.260901949999999,\"940\":null,\"941\":null,\"942\":20.233732929999999,\"943\":18.623382719999999,\"944\":18.708746229999999,\"945\":17.432002480000001,\"946\":13.598784950000001,\"947\":14.1333252,\"948\":19.572306749999999,\"949\":14.533708409999999,\"950\":18.334263880000002,\"951\":19.000517800000001,\"952\":18.93976052,\"953\":16.556420079999999,\"954\":19.92050794,\"955\":18.895599229999998,\"956\":null,\"957\":19.064256010000001,\"958\":null,\"959\":null,\"960\":15.724638730000001,\"961\":19.475602739999999,\"962\":18.349125529999998,\"963\":16.890100369999999,\"964\":20.878723999999998,\"965\":20.7829181,\"966\":17.471966399999999,\"967\":null,\"968\":null,\"969\":null,\"970\":22.78232028,\"971\":20.979581100000001,\"972\":null,\"973\":20.14324852,\"974\":null,\"975\":16.696971959999999,\"976\":13.519421469999999,\"977\":17.3779599,\"978\":15.81531053,\"979\":15.303694439999999,\"980\":14.722282610000001,\"981\":14.79922273,\"982\":19.7500675,\"983\":null,\"984\":15.588517700000001,\"985\":17.361023750000001,\"986\":null,\"987\":18.728796750000001,\"988\":17.111234,\"989\":17.369125329999999,\"990\":19.50825262,\"991\":16.624321309999999,\"992\":18.936498709999999,\"993\":17.427614389999999,\"994\":15.78858177,\"995\":15.86798126,\"996\":18.904796650000002,\"997\":null,\"998\":null,\"999\":17.212506390000002,\"1000\":18.0010586,\"1001\":16.793944119999999,\"1002\":null,\"1003\":15.47691837,\"1004\":null,\"1005\":16.359971529999999,\"1006\":16.790872480000001,\"1007\":null,\"1008\":null,\"1009\":null,\"1010\":null,\"1011\":18.018095330000001,\"1012\":16.339854800000001,\"1013\":null,\"1014\":17.320997089999999,\"1015\":null,\"1016\":null,\"1017\":14.239689500000001,\"1018\":null,\"1019\":null,\"1020\":null,\"1021\":null,\"1022\":null,\"1023\":null,\"1024\":null,\"1025\":15.674682000000001,\"1026\":12.18022951,\"1027\":null,\"1028\":16.72006949,\"1029\":12.58328127,\"1030\":null,\"1031\":17.309009759999999,\"1032\":13.83256884,\"1033\":null,\"1034\":17.525857819999999,\"1035\":16.43149283,\"1036\":12.49965525,\"1037\":14.713351339999999,\"1038\":17.093493939999998,\"1039\":17.83011454,\"1040\":18.782041410000002,\"1041\":null,\"1042\":null,\"1043\":16.610766900000002,\"1044\":16.546256280000002,\"1045\":null,\"1046\":18.793808630000001,\"1047\":14.746598,\"1048\":null,\"1049\":null,\"1050\":null,\"1051\":null,\"1052\":null,\"1053\":null,\"1054\":13.25367821,\"1055\":15.491149829999999,\"1056\":19.37954182,\"1057\":14.94054577,\"1058\":null,\"1059\":null,\"1060\":22.684118040000001,\"1061\":17.568501470000001,\"1062\":null,\"1063\":17.157988700000001,\"1064\":17.18519766,\"1065\":18.76157164,\"1066\":null,\"1067\":null,\"1068\":null,\"1069\":17.266248940000001,\"1070\":18.58417755,\"1071\":17.80201035,\"1072\":null,\"1073\":14.90880544,\"1074\":null,\"1075\":null,\"1076\":null,\"1077\":null,\"1078\":19.685829380000001,\"1079\":19.58784382,\"1080\":null,\"1081\":16.949458239999998,\"1082\":19.950174350000001,\"1083\":null,\"1084\":16.975959209999999,\"1085\":19.50875035,\"1086\":16.484209100000001,\"1087\":16.438886740000001,\"1088\":19.725618900000001,\"1089\":null,\"1090\":18.74451402,\"1091\":16.34261905,\"1092\":17.773381969999999,\"1093\":12.314437529999999,\"1094\":null,\"1095\":13.860390799999999,\"1096\":15.257326519999999,\"1097\":14.805455070000001,\"1098\":null,\"1099\":17.358675250000001,\"1100\":12.982188799999999,\"1101\":14.55440338,\"1102\":null,\"1103\":14.97139943,\"1104\":16.164472490000001,\"1105\":15.534108740000001,\"1106\":null,\"1107\":12.695209520000001,\"1108\":null,\"1109\":16.119612459999999,\"1110\":null,\"1111\":null,\"1112\":17.615143889999999,\"1113\":null,\"1114\":15.61612738,\"1115\":null,\"1116\":14.7198101,\"1117\":null,\"1118\":null,\"1119\":20.34612443,\"1120\":14.63353657,\"1121\":17.746551459999999,\"1122\":null,\"1123\":17.67375316,\"1124\":null,\"1125\":null,\"1126\":14.171741559999999,\"1127\":null,\"1128\":17.478127000000001,\"1129\":14.465832580000001,\"1130\":15.31434516,\"1131\":null,\"1132\":17.90956482,\"1133\":null,\"1134\":15.9860711,\"1135\":18.660397230000001,\"1136\":15.4768949,\"1137\":16.296905280000001,\"1138\":null,\"1139\":15.89514795,\"1140\":21.854801269999999,\"1141\":18.677892969999998,\"1142\":null,\"1143\":null,\"1144\":16.070932819999999,\"1145\":15.46012773,\"1146\":18.778311089999999,\"1147\":17.483606300000002,\"1148\":15.60607766,\"1149\":null,\"1150\":null,\"1151\":null,\"1152\":null,\"1153\":null,\"1154\":null,\"1155\":null,\"1156\":13.57283393,\"1157\":null,\"1158\":null,\"1159\":18.961210829999999,\"1160\":18.179903759999998,\"1161\":19.434929189999998,\"1162\":19.927904460000001,\"1163\":20.812295689999999,\"1164\":16.788392139999999,\"1165\":null,\"1166\":null,\"1167\":15.31840263,\"1168\":null,\"1169\":null,\"1170\":13.733882339999999,\"1171\":null,\"1172\":null,\"1173\":19.919166100000002,\"1174\":null,\"1175\":19.396454980000001,\"1176\":16.890576639999999,\"1177\":15.687026639999999,\"1178\":15.09871701,\"1179\":17.083342779999999,\"1180\":17.025814159999999,\"1181\":16.65310813,\"1182\":null,\"1183\":13.6104425,\"1184\":17.895476989999999,\"1185\":24.08187693,\"1186\":21.53969446,\"1187\":19.748682330000001,\"1188\":21.91066039,\"1189\":null,\"1190\":18.857096720000001,\"1191\":13.97747057,\"1192\":null,\"1193\":null,\"1194\":15.52797325,\"1195\":15.47688437,\"1196\":20.657191109999999,\"1197\":null,\"1198\":19.081827820000001,\"1199\":17.325928709999999,\"1200\":null,\"1201\":15.58587853,\"1202\":null,\"1203\":14.64959642,\"1204\":18.04705453,\"1205\":13.8995639,\"1206\":null,\"1207\":null,\"1208\":21.432408259999999,\"1209\":18.966571089999999,\"1210\":17.341389060000001,\"1211\":19.736981239999999,\"1212\":19.400670380000001,\"1213\":16.5053421,\"1214\":18.669549660000001,\"1215\":17.088828540000002,\"1216\":19.501366170000001,\"1217\":17.553885309999998,\"1218\":20.34671282,\"1219\":19.85874746,\"1220\":13.25367821,\"1221\":null,\"1222\":null,\"1223\":null,\"1224\":null,\"1225\":null,\"1226\":17.28729117,\"1227\":13.25367821,\"1228\":null,\"1229\":14.68289627,\"1230\":null,\"1231\":null,\"1232\":17.386291920000001,\"1233\":17.14745868,\"1234\":15.844826210000001,\"1235\":18.18321126,\"1236\":17.328272599999998,\"1237\":16.097919619999999,\"1238\":17.542230960000001,\"1239\":17.807031200000001,\"1240\":18.252068139999999,\"1241\":16.84673755,\"1242\":15.083190289999999,\"1243\":17.284328259999999,\"1244\":18.355514670000002,\"1245\":null,\"1246\":null,\"1247\":null,\"1248\":15.018422579999999,\"1249\":18.91723996,\"1250\":16.774945769999999,\"1251\":null,\"1252\":17.267584079999999,\"1253\":14.30687118,\"1254\":null,\"1255\":null,\"1256\":null,\"1257\":null,\"1258\":null,\"1259\":17.989625270000001,\"1260\":16.44365123,\"1261\":18.613830279999998,\"1262\":17.559665540000001,\"1263\":19.174654530000002,\"1264\":18.444994309999998,\"1265\":19.900359649999999,\"1266\":19.46515909,\"1267\":19.71739569,\"1268\":16.348788089999999,\"1269\":17.367701759999999,\"1270\":18.198427729999999,\"1271\":19.36816855,\"1272\":null,\"1273\":null,\"1274\":14.28167101,\"1275\":23.103014349999999,\"1276\":23.963404610000001,\"1277\":21.4075588,\"1278\":21.972160850000002,\"1279\":22.531153490000001,\"1280\":21.246382310000001,\"1281\":null,\"1282\":20.090348720000002,\"1283\":20.179085910000001,\"1284\":20.07378276,\"1285\":19.53869577,\"1286\":19.59072038,\"1287\":18.962284029999999,\"1288\":18.247275330000001,\"1289\":20.251716009999999,\"1290\":13.604817499999999,\"1291\":22.651933419999999,\"1292\":null,\"1293\":null,\"1294\":null,\"1295\":null,\"1296\":null,\"1297\":null,\"1298\":null,\"1299\":null,\"1300\":null,\"1301\":18.892077929999999,\"1302\":19.834248389999999,\"1303\":17.534999240000001,\"1304\":12.3953671,\"1305\":null,\"1306\":null,\"1307\":null,\"1308\":null,\"1309\":null,\"1310\":null,\"1311\":null,\"1312\":null,\"1313\":null,\"1314\":null,\"1315\":null,\"1316\":null,\"1317\":15.163803339999999,\"1318\":15.34865097,\"1319\":null,\"1320\":13.59356314,\"1321\":16.531654379999999,\"1322\":13.25367821,\"1323\":15.9789643,\"1324\":15.63990748,\"1325\":15.167021630000001,\"1326\":18.69438705,\"1327\":15.3944759,\"1328\":null,\"1329\":null,\"1330\":20.426523209999999,\"1331\":17.033694759999999,\"1332\":18.280274810000002,\"1333\":19.449103610000002,\"1334\":null,\"1335\":21.023824650000002,\"1336\":20.863821560000002,\"1337\":null,\"1338\":14.805314020000001,\"1339\":null,\"1340\":16.85558644,\"1341\":15.636756589999999,\"1342\":null,\"1343\":null,\"1344\":13.156432219999999,\"1345\":18.180379290000001,\"1346\":15.72661446,\"1347\":15.990562349999999,\"1348\":null,\"1349\":null,\"1350\":14.761028550000001,\"1351\":17.354703440000002,\"1352\":12.71328235,\"1353\":20.098667129999999,\"1354\":null,\"1355\":13.79065288,\"1356\":17.08678514,\"1357\":null,\"1358\":null,\"1359\":null,\"1360\":13.25367821,\"1361\":null,\"1362\":12.27148369,\"1363\":15.491354729999999,\"1364\":21.87066188,\"1365\":15.084405670000001,\"1366\":18.88767266,\"1367\":null,\"1368\":21.3046547,\"1369\":18.217065739999999,\"1370\":null,\"1371\":17.87953723,\"1372\":16.84242991,\"1373\":17.553088639999999,\"1374\":16.243992460000001,\"1375\":null,\"1376\":null,\"1377\":null,\"1378\":18.615000160000001,\"1379\":18.178565750000001,\"1380\":15.72658019,\"1381\":18.109374590000002,\"1382\":23.28526974,\"1383\":21.617920269999999,\"1384\":null,\"1385\":null,\"1386\":19.41537902,\"1387\":16.85861182,\"1388\":16.71224522,\"1389\":20.228791879999999,\"1390\":null,\"1391\":null,\"1392\":19.27712507,\"1393\":18.91248199,\"1394\":null,\"1395\":null,\"1396\":null,\"1397\":13.85158328,\"1398\":15.14393113,\"1399\":null,\"1400\":15.675772909999999,\"1401\":18.770206420000001,\"1402\":17.812368960000001,\"1403\":17.269962079999999,\"1404\":17.935063899999999,\"1405\":20.390209840000001,\"1406\":19.003817290000001,\"1407\":16.894903509999999,\"1408\":15.73022125,\"1409\":19.895147999999999,\"1410\":15.73791224,\"1411\":14.49088877,\"1412\":19.182855029999999,\"1413\":null,\"1414\":null,\"1415\":null,\"1416\":14.681629490000001,\"1417\":19.00689435,\"1418\":18.248542700000002,\"1419\":null,\"1420\":13.90435708,\"1421\":null,\"1422\":17.646282110000001,\"1423\":20.14921099,\"1424\":18.517504410000001,\"1425\":20.472909919999999,\"1426\":19.240394040000002,\"1427\":18.455622940000001,\"1428\":17.664174200000002,\"1429\":17.121775750000001,\"1430\":16.449497780000002,\"1431\":20.828340140000002,\"1432\":16.93110184,\"1433\":18.074213060000002,\"1434\":16.636264520000001,\"1435\":15.372879879999999,\"1436\":19.865641279999998,\"1437\":20.748269669999999,\"1438\":18.161491179999999,\"1439\":null,\"1440\":null,\"1441\":null,\"1442\":19.556656889999999,\"1443\":null,\"1444\":null,\"1445\":16.26718571,\"1446\":null,\"1447\":null,\"1448\":14.804486600000001,\"1449\":null,\"1450\":null,\"1451\":null,\"1452\":null,\"1453\":13.25367821,\"1454\":16.480540179999998,\"1455\":18.65533503,\"1456\":19.661412250000002,\"1457\":17.70415229,\"1458\":null,\"1459\":14.13876454,\"1460\":null,\"1461\":16.3519273,\"1462\":null,\"1463\":null,\"1464\":null,\"1465\":null,\"1466\":18.233142310000002,\"1467\":17.122895759999999,\"1468\":16.401622029999999,\"1469\":13.74621218,\"1470\":14.7977664,\"1471\":15.61485343,\"1472\":15.71105127,\"1473\":17.638015209999999,\"1474\":19.347130660000001,\"1475\":17.456375319999999,\"1476\":15.755117289999999,\"1477\":22.886546679999999,\"1478\":null,\"1479\":19.767394809999999,\"1480\":17.851115199999999,\"1481\":16.70159516,\"1482\":12.41258333,\"1483\":19.89698198,\"1484\":13.32435735,\"1485\":15.72577274,\"1486\":15.83312869,\"1487\":15.104699760000001,\"1488\":14.69842442,\"1489\":19.492226680000002,\"1490\":null,\"1491\":null,\"1492\":13.85696254,\"1493\":18.43512329,\"1494\":13.44515595,\"1495\":14.379838449999999,\"1496\":null,\"1497\":21.572671,\"1498\":22.629231109999999,\"1499\":20.427326480000001,\"1500\":21.223307200000001,\"1501\":15.424624059999999,\"1502\":13.61067998,\"1503\":16.922172140000001,\"1504\":18.63069608,\"1505\":15.67692693,\"1506\":20.878429390000001,\"1507\":14.16117996,\"1508\":null,\"1509\":17.93262301,\"1510\":15.335268490000001,\"1511\":20.712025830000002,\"1512\":19.9627765,\"1513\":14.34102757,\"1514\":null,\"1515\":16.828172049999999,\"1516\":14.908172820000001,\"1517\":18.277932069999999,\"1518\":17.379528789999998,\"1519\":16.1230431,\"1520\":22.724728030000001,\"1521\":14.51465703,\"1522\":12.387348380000001,\"1523\":15.161797869999999,\"1524\":21.424343480000001,\"1525\":17.48793285,\"1526\":17.093829580000001,\"1527\":17.846230779999999,\"1528\":20.434310050000001,\"1529\":19.458415349999999,\"1530\":17.75375893,\"1531\":18.526096119999998,\"1532\":17.865903159999998,\"1533\":null,\"1534\":16.828254470000001,\"1535\":23.65445003,\"1536\":23.034711959999999,\"1537\":24.577269789999999,\"1538\":17.35802516,\"1539\":21.578918210000001,\"1540\":19.56567699,\"1541\":20.665092470000001,\"1542\":18.039369860000001,\"1543\":21.81720597,\"1544\":15.783103929999999,\"1545\":15.98850433,\"1546\":16.97210608,\"1547\":19.469231560000001,\"1548\":18.244021539999999,\"1549\":17.268454949999999,\"1550\":16.05367227,\"1551\":21.80977918,\"1552\":17.112163330000001,\"1553\":16.57148836,\"1554\":19.855897930000001,\"1555\":null,\"1556\":20.628030580000001,\"1557\":null,\"1558\":15.75487029,\"1559\":16.701631970000001,\"1560\":17.804160270000001,\"1561\":13.89523473,\"1562\":17.126139469999998,\"1563\":null,\"1564\":16.800094189999999,\"1565\":15.00871763,\"1566\":null,\"1567\":14.60917963,\"1568\":null,\"1569\":null,\"1570\":null,\"1571\":null,\"1572\":13.27509206,\"1573\":17.489010260000001,\"1574\":null,\"1575\":null,\"1576\":null,\"1577\":15.389352130000001,\"1578\":null,\"1579\":null,\"1580\":null,\"1581\":null,\"1582\":null,\"1583\":null,\"1584\":15.614332729999999,\"1585\":20.399930510000001,\"1586\":19.89945968,\"1587\":19.437897849999999,\"1588\":18.09696843,\"1589\":18.2929,\"1590\":18.65901676,\"1591\":17.183321759999998,\"1592\":19.055306529999999,\"1593\":18.215278829999999,\"1594\":19.367271389999999,\"1595\":17.694863519999998,\"1596\":18.719156510000001,\"1597\":17.90024867,\"1598\":20.609666969999999,\"1599\":16.095061050000002,\"1600\":18.52013616,\"1601\":20.015875090000002,\"1602\":17.828204939999999,\"1603\":18.262143219999999,\"1604\":19.228794579999999,\"1605\":19.57817279,\"1606\":19.297667130000001,\"1607\":13.25367821,\"1608\":22.22771814,\"1609\":14.549090809999999,\"1610\":15.00177523,\"1611\":null,\"1612\":17.681206150000001,\"1613\":18.333433660000001,\"1614\":18.152135139999999,\"1615\":17.013912619999999,\"1616\":17.80590016,\"1617\":13.1930247,\"1618\":19.806930170000001,\"1619\":16.58138903,\"1620\":null,\"1621\":null,\"1622\":null,\"1623\":17.863086410000001,\"1624\":16.134735790000001,\"1625\":18.281701129999998,\"1626\":16.34135019,\"1627\":null,\"1628\":17.967050010000001,\"1629\":16.733279280000001,\"1630\":21.709862699999999,\"1631\":19.35197552,\"1632\":null,\"1633\":19.469989129999998,\"1634\":20.849169929999999,\"1635\":null,\"1636\":null,\"1637\":null,\"1638\":15.02681939,\"1639\":18.80722432,\"1640\":14.79249854,\"1641\":null,\"1642\":null,\"1643\":17.759448209999999,\"1644\":null,\"1645\":null,\"1646\":17.270651959999999,\"1647\":null,\"1648\":null,\"1649\":19.350852549999999,\"1650\":null,\"1651\":20.536779259999999,\"1652\":18.80583223,\"1653\":null,\"1654\":null,\"1655\":null,\"1656\":null,\"1657\":18.99304836,\"1658\":20.102554730000001,\"1659\":17.55621378,\"1660\":null,\"1661\":null,\"1662\":null,\"1663\":null,\"1664\":20.8148503,\"1665\":17.517010209999999,\"1666\":22.12133635,\"1667\":16.544075079999999,\"1668\":16.456849380000001,\"1669\":21.533709699999999,\"1670\":17.61121846,\"1671\":null,\"1672\":16.955298689999999,\"1673\":15.73355235,\"1674\":16.384438450000001,\"1675\":17.279308140000001,\"1676\":16.543455999999999,\"1677\":17.553860329999999,\"1678\":18.459790649999999,\"1679\":19.430931690000001,\"1680\":16.903929699999999,\"1681\":18.861847990000001,\"1682\":19.195009649999999,\"1683\":null,\"1684\":null,\"1685\":null,\"1686\":null,\"1687\":16.28305465,\"1688\":18.858954149999999,\"1689\":13.10637279,\"1690\":13.93868799,\"1691\":14.48951093,\"1692\":null,\"1693\":null,\"1694\":null,\"1695\":18.444149169999999,\"1696\":17.052586649999999,\"1697\":null,\"1698\":18.416849750000001,\"1699\":null,\"1700\":null,\"1701\":15.684761180000001,\"1702\":15.60468359,\"1703\":16.960972259999998,\"1704\":15.30462255,\"1705\":null,\"1706\":15.169990779999999,\"1707\":15.56553059,\"1708\":22.530608699999998,\"1709\":18.651693949999998,\"1710\":17.03818897,\"1711\":19.687532189999999,\"1712\":18.626449820000001,\"1713\":null,\"1714\":null,\"1715\":null,\"1716\":17.60331734,\"1717\":16.331067229999999,\"1718\":18.519384469999999,\"1719\":16.909248170000002,\"1720\":18.796006930000001,\"1721\":18.682009409999999,\"1722\":16.84865096,\"1723\":null,\"1724\":19.37834629,\"1725\":12.808939280000001,\"1726\":12.79212959,\"1727\":14.874416160000001,\"1728\":17.495126689999999,\"1729\":null,\"1730\":15.48095717,\"1731\":20.19945757,\"1732\":17.151926929999998,\"1733\":null,\"1734\":14.193336029999999,\"1735\":null,\"1736\":13.25367821,\"1737\":16.600261270000001,\"1738\":null,\"1739\":null,\"1740\":18.026176769999999,\"1741\":23.1353975,\"1742\":20.96937367,\"1743\":20.399391120000001,\"1744\":20.984790570000001,\"1745\":18.618939610000002,\"1746\":16.422011139999999,\"1747\":null,\"1748\":18.415373370000001,\"1749\":17.999792459999998,\"1750\":null,\"1751\":18.01654993,\"1752\":13.933215239999999,\"1753\":15.574885869999999,\"1754\":13.27599753,\"1755\":null,\"1756\":17.89946707,\"1757\":null,\"1758\":18.214804829999998,\"1759\":15.971324940000001,\"1760\":15.92015449,\"1761\":15.68511215,\"1762\":null,\"1763\":19.588430580000001,\"1764\":16.207574019999999,\"1765\":null,\"1766\":17.68846014,\"1767\":17.346845120000001,\"1768\":17.683374969999999,\"1769\":21.916109599999999,\"1770\":null,\"1771\":16.1182856,\"1772\":18.352570279999998,\"1773\":20.066246150000001,\"1774\":null,\"1775\":null,\"1776\":null,\"1777\":18.98509452,\"1778\":18.721278959999999,\"1779\":19.29189002,\"1780\":18.934072919999998,\"1781\":null,\"1782\":22.1710438,\"1783\":null,\"1784\":25.471842280000001,\"1785\":24.656616360000001,\"1786\":18.314937960000002,\"1787\":26.100445140000001,\"1788\":23.58284682,\"1789\":20.87298548,\"1790\":18.86037018,\"1791\":null,\"1792\":null,\"1793\":15.3535548,\"1794\":16.63702327,\"1795\":16.87356174,\"1796\":null,\"1797\":19.691756210000001,\"1798\":null,\"1799\":13.160542100000001,\"1800\":18.27329048,\"1801\":null,\"1802\":15.57394987,\"1803\":17.652216150000001,\"1804\":20.425201380000001,\"1805\":21.458720880000001,\"1806\":21.17041004,\"1807\":null,\"1808\":17.076563029999999,\"1809\":null,\"1810\":15.70580833,\"1811\":16.886963529999999,\"1812\":14.46420361,\"1813\":20.80949657,\"1814\":22.67499574,\"1815\":null,\"1816\":20.28455855,\"1817\":null,\"1818\":19.210587029999999,\"1819\":18.147847479999999,\"1820\":17.007734989999999,\"1821\":18.523238920000001,\"1822\":18.94915598,\"1823\":18.922908700000001,\"1824\":19.439948959999999,\"1825\":23.412963319999999,\"1826\":20.300868770000001,\"1827\":19.595375099999998,\"1828\":23.238429320000002,\"1829\":21.749405629999998,\"1830\":21.536492930000001,\"1831\":20.826787670000002,\"1832\":22.401270749999998,\"1833\":22.99966263,\"1834\":22.055640180000001,\"1835\":23.097446009999999,\"1836\":20.518824810000002,\"1837\":21.55073149,\"1838\":21.643865160000001,\"1839\":24.184855769999999,\"1840\":20.764859649999998,\"1841\":23.09657116,\"1842\":17.014531869999999,\"1843\":19.620189369999998,\"1844\":20.5048125,\"1845\":18.872447099999999,\"1846\":21.39543222,\"1847\":null,\"1848\":16.114929750000002,\"1849\":23.50465243,\"1850\":22.304110260000002,\"1851\":20.066892039999999,\"1852\":22.56490324,\"1853\":21.819057789999999,\"1854\":21.357096769999998,\"1855\":21.37655972,\"1856\":13.25367821,\"1857\":17.535529180000001,\"1858\":17.5424842,\"1859\":21.57306604,\"1860\":16.666820130000001,\"1861\":17.00910507,\"1862\":18.10535642,\"1863\":16.553705279999999,\"1864\":19.143273279999999,\"1865\":null,\"1866\":16.337285990000002,\"1867\":17.679488360000001,\"1868\":17.572216340000001,\"1869\":17.80183186,\"1870\":null,\"1871\":13.880171839999999,\"1872\":18.894927880000001,\"1873\":13.758899189999999,\"1874\":19.01325508,\"1875\":null,\"1876\":16.85648758,\"1877\":16.746046029999999,\"1878\":15.76381336,\"1879\":null,\"1880\":null,\"1881\":null,\"1882\":null,\"1883\":null,\"1884\":null,\"1885\":null,\"1886\":16.218915089999999,\"1887\":17.405853709999999,\"1888\":21.028710409999999,\"1889\":14.059237270000001,\"1890\":15.175868810000001,\"1891\":18.638738979999999,\"1892\":17.43409247,\"1893\":17.301134090000001,\"1894\":20.065260309999999,\"1895\":null,\"1896\":null,\"1897\":null,\"1898\":17.774539090000001,\"1899\":21.77138454,\"1900\":15.33092268,\"1901\":15.87119274,\"1902\":13.47985585,\"1903\":null,\"1904\":15.423527379999999,\"1905\":null,\"1906\":12.79888401,\"1907\":null,\"1908\":14.03353916,\"1909\":14.213030509999999,\"1910\":null,\"1911\":17.425012809999998,\"1912\":16.817171720000001,\"1913\":13.25367821,\"1914\":15.94953495,\"1915\":16.775578580000001,\"1916\":19.859861169999998,\"1917\":null,\"1918\":13.3725492,\"1919\":null,\"1920\":null,\"1921\":15.188002989999999,\"1922\":null,\"1923\":null,\"1924\":null,\"1925\":13.81525208,\"1926\":null,\"1927\":17.125707729999998,\"1928\":17.222822069999999,\"1929\":12.89259792,\"1930\":18.238798020000001,\"1931\":19.579578130000002,\"1932\":15.77839996,\"1933\":18.43537147,\"1934\":16.886898519999999,\"1935\":15.29034719,\"1936\":null,\"1937\":13.533992359999999,\"1938\":16.234889899999999,\"1939\":19.86046241,\"1940\":16.990026189999998,\"1941\":19.926336280000001,\"1942\":17.673766229999998,\"1943\":17.557452529999999,\"1944\":19.20200084,\"1945\":16.102463180000001,\"1946\":12.785379000000001,\"1947\":null,\"1948\":null,\"1949\":19.117588560000002,\"1950\":14.67694809,\"1951\":13.92469266,\"1952\":14.05042695,\"1953\":18.931058100000001,\"1954\":13.31171954,\"1955\":14.10186985,\"1956\":null,\"1957\":null,\"1958\":14.83477091,\"1959\":17.208514709999999,\"1960\":19.234915470000001,\"1961\":17.583246150000001,\"1962\":16.385966920000001,\"1963\":15.72964758,\"1964\":17.47568678,\"1965\":17.714303730000001,\"1966\":13.574724249999999,\"1967\":17.30836163,\"1968\":13.915454240000001,\"1969\":17.383744360000001,\"1970\":17.330460089999999,\"1971\":23.49025705,\"1972\":17.727793810000001,\"1973\":17.494207450000001,\"1974\":null,\"1975\":null,\"1976\":null,\"1977\":16.218721309999999,\"1978\":13.737246730000001,\"1979\":14.724769569999999,\"1980\":null,\"1981\":17.842430279999998,\"1982\":20.58840489,\"1983\":null,\"1984\":15.38772153,\"1985\":19.40294901,\"1986\":20.350812520000002,\"1987\":19.776019609999999,\"1988\":20.47849596,\"1989\":20.957334370000002,\"1990\":19.941177329999999,\"1991\":19.718169759999998,\"1992\":19.571528910000001,\"1993\":18.732931140000002,\"1994\":null,\"1995\":18.56606717,\"1996\":19.34775497,\"1997\":20.118069800000001,\"1998\":17.314734170000001,\"1999\":20.223869830000002,\"2000\":18.794346000000001,\"2001\":19.45738566,\"2002\":19.86703395,\"2003\":16.053953060000001,\"2004\":18.344701529999998,\"2005\":null,\"2006\":null,\"2007\":13.25367821,\"2008\":null,\"2009\":18.336124139999999,\"2010\":15.90817113,\"2011\":17.034418410000001,\"2012\":22.118387899999998,\"2013\":null,\"2014\":19.205190640000001,\"2015\":null,\"2016\":null,\"2017\":null,\"2018\":null,\"2019\":16.67871851,\"2020\":null,\"2021\":19.14382178,\"2022\":17.850892949999999,\"2023\":19.789457890000001,\"2024\":null,\"2025\":null,\"2026\":null,\"2027\":null,\"2028\":17.333499369999998,\"2029\":13.25367821,\"2030\":13.14983621,\"2031\":17.889363540000002,\"2032\":15.896374509999999,\"2033\":13.9687635,\"2034\":null,\"2035\":21.387442360000001,\"2036\":19.299739840000001,\"2037\":17.650973029999999,\"2038\":null,\"2039\":16.866729769999999,\"2040\":13.55295102,\"2041\":19.83976522,\"2042\":null,\"2043\":null,\"2044\":17.23902477,\"2045\":null,\"2046\":12.05256241,\"2047\":null,\"2048\":null,\"2049\":15.244483410000001,\"2050\":null,\"2051\":14.74531606,\"2052\":17.12123635,\"2053\":13.25367821,\"2054\":18.093630059999999,\"2055\":17.488739720000002,\"2056\":15.71359139,\"2057\":null,\"2058\":null,\"2059\":null,\"2060\":null,\"2061\":null,\"2062\":null,\"2063\":null,\"2064\":null,\"2065\":15.96714147,\"2066\":14.57831698,\"2067\":16.6490261,\"2068\":20.58390425,\"2069\":null,\"2070\":15.040843799999999,\"2071\":19.290489300000001,\"2072\":16.052831609999998,\"2073\":15.28494474,\"2074\":null,\"2075\":18.634957799999999,\"2076\":21.066730870000001,\"2077\":21.626803509999998,\"2078\":15.312149550000001,\"2079\":17.86804231,\"2080\":18.165818770000001,\"2081\":14.12786779,\"2082\":null,\"2083\":20.560355680000001,\"2084\":15.41673596,\"2085\":16.203071059999999,\"2086\":null,\"2087\":15.079873600000001,\"2088\":null,\"2089\":15.185873170000001,\"2090\":21.781440360000001,\"2091\":21.39435361,\"2092\":null,\"2093\":20.015474770000001,\"2094\":null,\"2095\":15.792161999999999,\"2096\":15.24358308,\"2097\":null,\"2098\":null,\"2099\":null,\"2100\":15.085550720000001,\"2101\":18.980411530000001,\"2102\":null,\"2103\":null,\"2104\":null,\"2105\":null,\"2106\":15.61898379,\"2107\":18.041167829999999,\"2108\":19.443617,\"2109\":null,\"2110\":17.26634391,\"2111\":null,\"2112\":15.68516492,\"2113\":16.074833290000001,\"2114\":15.696122620000001,\"2115\":15.528350290000001,\"2116\":14.243103509999999,\"2117\":17.319302199999999,\"2118\":null,\"2119\":17.129696490000001,\"2120\":16.276883649999998,\"2121\":null,\"2122\":null,\"2123\":13.25367821,\"2124\":null,\"2125\":13.638988210000001,\"2126\":17.500738999999999,\"2127\":null,\"2128\":14.3454959,\"2129\":17.397768119999998,\"2130\":17.188867810000001,\"2131\":null,\"2132\":null,\"2133\":14.411150770000001,\"2134\":null,\"2135\":22.80532711,\"2136\":18.202629139999999,\"2137\":15.527631039999999,\"2138\":18.44089035,\"2139\":13.56860885,\"2140\":17.20850858,\"2141\":16.504369260000001,\"2142\":null,\"2143\":null,\"2144\":17.789069609999998,\"2145\":14.75346963,\"2146\":null,\"2147\":15.02194656,\"2148\":17.14014079,\"2149\":18.87851049,\"2150\":14.060799530000001,\"2151\":17.46721282,\"2152\":17.290271959999998,\"2153\":18.85806148,\"2154\":null,\"2155\":17.17371593,\"2156\":null,\"2157\":null,\"2158\":20.804513100000001,\"2159\":15.105410109999999,\"2160\":16.84513986,\"2161\":20.54228105,\"2162\":20.45908382,\"2163\":17.920534610000001,\"2164\":null,\"2165\":15.87224062,\"2166\":null,\"2167\":null,\"2168\":null,\"2169\":null,\"2170\":null,\"2171\":null,\"2172\":19.93923917,\"2173\":23.827016669999999,\"2174\":20.214625080000001,\"2175\":22.87409251,\"2176\":17.221141719999999,\"2177\":null,\"2178\":null,\"2179\":20.026597599999999,\"2180\":12.98056615,\"2181\":null,\"2182\":15.03993197,\"2183\":null,\"2184\":18.26918951,\"2185\":null,\"2186\":18.627230829999998,\"2187\":null,\"2188\":null,\"2189\":15.68375891,\"2190\":17.214930129999999,\"2191\":17.86407994,\"2192\":null,\"2193\":null,\"2194\":16.506761569999998,\"2195\":19.474179970000002,\"2196\":null,\"2197\":15.56952867,\"2198\":15.83660931,\"2199\":17.866949630000001,\"2200\":18.118675140000001,\"2201\":18.032228889999999,\"2202\":null,\"2203\":17.260929730000001,\"2204\":17.780805409999999,\"2205\":17.3785563,\"2206\":null,\"2207\":null,\"2208\":16.55015375,\"2209\":15.91700413,\"2210\":20.404178559999998,\"2211\":17.61739992,\"2212\":18.176100630000001,\"2213\":18.65780346,\"2214\":null,\"2215\":null,\"2216\":16.575365640000001,\"2217\":16.441392459999999,\"2218\":15.65842698,\"2219\":16.253202380000001,\"2220\":17.678643359999999,\"2221\":20.825750360000001,\"2222\":18.47924089,\"2223\":16.572735860000002,\"2224\":null,\"2225\":null,\"2226\":null,\"2227\":19.16659246,\"2228\":null,\"2229\":null,\"2230\":21.506370700000002,\"2231\":null,\"2232\":null,\"2233\":null,\"2234\":20.051082560000001,\"2235\":19.442689699999999,\"2236\":15.664395799999999,\"2237\":17.73421927,\"2238\":15.554495899999999,\"2239\":24.38092486,\"2240\":20.60642361,\"2241\":16.511473930000001,\"2242\":17.077204649999999,\"2243\":14.11155488,\"2244\":null,\"2245\":15.418127330000001,\"2246\":19.005881630000001,\"2247\":15.53229604,\"2248\":null,\"2249\":19.416556400000001,\"2250\":null,\"2251\":15.57750424,\"2252\":15.24741597,\"2253\":null,\"2254\":null,\"2255\":null,\"2256\":15.90249444,\"2257\":18.304450889999998,\"2258\":null,\"2259\":null,\"2260\":15.496221029999999,\"2261\":null,\"2262\":null,\"2263\":19.004396889999999,\"2264\":12.25637221,\"2265\":24.30181893,\"2266\":17.546097499999998,\"2267\":null,\"2268\":17.957455509999999,\"2269\":17.33459822,\"2270\":null,\"2271\":17.048786020000001,\"2272\":16.540884680000001,\"2273\":19.32954256,\"2274\":18.450908179999999,\"2275\":null,\"2276\":17.125194960000002,\"2277\":18.31741963,\"2278\":14.050194510000001,\"2279\":17.44377613,\"2280\":null,\"2281\":null,\"2282\":null,\"2283\":null,\"2284\":15.648419199999999,\"2285\":18.150862360000001,\"2286\":null,\"2287\":15.631393060000001,\"2288\":null,\"2289\":14.528239729999999,\"2290\":15.53795613,\"2291\":23.341600039999999,\"2292\":null,\"2293\":null,\"2294\":13.25367821,\"2295\":null,\"2296\":17.413747130000001,\"2297\":null,\"2298\":null,\"2299\":15.27734967,\"2300\":16.35094638,\"2301\":null,\"2302\":null,\"2303\":null,\"2304\":18.522794959999999,\"2305\":20.620407709999998,\"2306\":21.548252560000002,\"2307\":17.129949849999999,\"2308\":18.022892410000001,\"2309\":18.855038709999999,\"2310\":17.34711953,\"2311\":null,\"2312\":18.11948756,\"2313\":null,\"2314\":16.058200209999999,\"2315\":17.147186560000002,\"2316\":17.44385334,\"2317\":null,\"2318\":null,\"2319\":15.52378715,\"2320\":null,\"2321\":null,\"2322\":18.193963700000001,\"2323\":null,\"2324\":null,\"2325\":14.3165706,\"2326\":null,\"2327\":17.661451499999998,\"2328\":19.261847299999999,\"2329\":15.401653939999999,\"2330\":16.659621489999999,\"2331\":16.644904159999999,\"2332\":14.596207659999999,\"2333\":18.069965759999999,\"2334\":12.436073459999999,\"2335\":18.502083079999998,\"2336\":17.789559260000001,\"2337\":null,\"2338\":null,\"2339\":null,\"2340\":16.872086759999998,\"2341\":18.547391390000001,\"2342\":15.536398650000001,\"2343\":null,\"2344\":16.38565526,\"2345\":16.932824409999998,\"2346\":null,\"2347\":null,\"2348\":17.27262511,\"2349\":null,\"2350\":16.171496489999999,\"2351\":null,\"2352\":null,\"2353\":null,\"2354\":16.75769712,\"2355\":null,\"2356\":15.224541929999999,\"2357\":null,\"2358\":null,\"2359\":null,\"2360\":16.87275936,\"2361\":16.48834965,\"2362\":null,\"2363\":null,\"2364\":14.675723400000001,\"2365\":15.178564809999999,\"2366\":16.28124871,\"2367\":14.58394762,\"2368\":18.859593140000001,\"2369\":18.285003379999999,\"2370\":14.35748604,\"2371\":15.39614503,\"2372\":14.143585659999999,\"2373\":20.399948680000001,\"2374\":null,\"2375\":13.87378348,\"2376\":14.558214189999999,\"2377\":17.058683949999999,\"2378\":null,\"2379\":null,\"2380\":null,\"2381\":17.152159350000002,\"2382\":15.1703572,\"2383\":15.09128636,\"2384\":null,\"2385\":null,\"2386\":16.962125109999999,\"2387\":15.708456740000001,\"2388\":null,\"2389\":17.669641129999999,\"2390\":18.382489209999999,\"2391\":18.610388140000001,\"2392\":18.169194340000001,\"2393\":null,\"2394\":16.08449268,\"2395\":14.64223486,\"2396\":21.371581240000001,\"2397\":null,\"2398\":16.602161429999999,\"2399\":16.753931569999999,\"2400\":18.30760927,\"2401\":17.562941500000001,\"2402\":19.19971885,\"2403\":11.96098141,\"2404\":null,\"2405\":null,\"2406\":16.659787099999999,\"2407\":13.48534456,\"2408\":15.19893106,\"2409\":19.065682720000002,\"2410\":17.191353939999999,\"2411\":17.796452769999998,\"2412\":null,\"2413\":14.420339070000001,\"2414\":16.433047049999999,\"2415\":15.61442549,\"2416\":null,\"2417\":17.24837389,\"2418\":14.72583931,\"2419\":15.266594230000001,\"2420\":15.666811920000001,\"2421\":18.728862620000001,\"2422\":null,\"2423\":15.82446341,\"2424\":null,\"2425\":null,\"2426\":null,\"2427\":null,\"2428\":14.049359620000001,\"2429\":15.86929559,\"2430\":12.95707794,\"2431\":17.611821979999998,\"2432\":15.40703207,\"2433\":15.81535888,\"2434\":16.052880210000001,\"2435\":null,\"2436\":14.20339897,\"2437\":15.54716947,\"2438\":14.831611110000001,\"2439\":17.764500309999999,\"2440\":21.122505220000001,\"2441\":14.9097384,\"2442\":null,\"2443\":null,\"2444\":15.88392033,\"2445\":13.72125845,\"2446\":16.20137922,\"2447\":16.63384911,\"2448\":null,\"2449\":null,\"2450\":null,\"2451\":19.1943488,\"2452\":17.256589460000001,\"2453\":null,\"2454\":14.13370858,\"2455\":null,\"2456\":12.210297479999999,\"2457\":null,\"2458\":null,\"2459\":null,\"2460\":17.866368609999998,\"2461\":17.8800077,\"2462\":12.66110946,\"2463\":13.81714508,\"2464\":15.96398553,\"2465\":19.21855171,\"2466\":14.83616379,\"2467\":null,\"2468\":null,\"2469\":null,\"2470\":15.670710679999999,\"2471\":null,\"2472\":19.855490339999999,\"2473\":null,\"2474\":17.69698846,\"2475\":16.034358009999998,\"2476\":17.815263000000002,\"2477\":null,\"2478\":null,\"2479\":16.609137270000002,\"2480\":13.72275555,\"2481\":17.48547426,\"2482\":15.04420848,\"2483\":null,\"2484\":16.692658890000001,\"2485\":15.594403509999999,\"2486\":null,\"2487\":17.100300390000001,\"2488\":18.009545159999998,\"2489\":null,\"2490\":14.5349976,\"2491\":null,\"2492\":15.43315613,\"2493\":18.850558889999998,\"2494\":18.847566180000001,\"2495\":16.84516807,\"2496\":19.31781264,\"2497\":19.215790049999999,\"2498\":18.464199600000001,\"2499\":null,\"2500\":null,\"2501\":15.44265384,\"2502\":18.026918429999998,\"2503\":null,\"2504\":21.024720349999999,\"2505\":14.54961887,\"2506\":18.748496200000002,\"2507\":16.58137726,\"2508\":18.7500909,\"2509\":18.687384420000001,\"2510\":17.002405270000001,\"2511\":12.874912869999999,\"2512\":18.645038759999998,\"2513\":13.43979409,\"2514\":null,\"2515\":19.167955469999999,\"2516\":null,\"2517\":null,\"2518\":13.9502345,\"2519\":null,\"2520\":null,\"2521\":19.53353538,\"2522\":null,\"2523\":null,\"2524\":14.87811934,\"2525\":18.005910799999999,\"2526\":null,\"2527\":17.26841623,\"2528\":null,\"2529\":16.593795969999999,\"2530\":null,\"2531\":null,\"2532\":15.764213120000001,\"2533\":null,\"2534\":null,\"2535\":null,\"2536\":17.717619630000002,\"2537\":16.666784530000001,\"2538\":null,\"2539\":null,\"2540\":19.861753369999999,\"2541\":13.25367821,\"2542\":null,\"2543\":16.492459879999998,\"2544\":16.891210350000002,\"2545\":17.12767053,\"2546\":17.906798559999999,\"2547\":18.259392859999998,\"2548\":19.200942510000001,\"2549\":17.747068200000001,\"2550\":15.42760642,\"2551\":18.50451764,\"2552\":null,\"2553\":19.02885873,\"2554\":null,\"2555\":19.236353659999999,\"2556\":16.465697639999998,\"2557\":18.37721097,\"2558\":18.262653419999999,\"2559\":17.66719024,\"2560\":14.63217977,\"2561\":15.481419730000001,\"2562\":null,\"2563\":20.98047858,\"2564\":19.628361470000002,\"2565\":null,\"2566\":null,\"2567\":20.03394492,\"2568\":22.762594889999999,\"2569\":20.773811030000001,\"2570\":18.06204468,\"2571\":15.16863101,\"2572\":18.92791025,\"2573\":16.419133169999998,\"2574\":14.630193889999999,\"2575\":null,\"2576\":13.19367967,\"2577\":16.517636110000002,\"2578\":17.699051539999999,\"2579\":12.72423962,\"2580\":19.614292509999998,\"2581\":17.287178189999999,\"2582\":17.191960250000001,\"2583\":null,\"2584\":24.327610790000001,\"2585\":17.478176080000001,\"2586\":15.06902608,\"2587\":19.350231529999998,\"2588\":null,\"2589\":18.07837748,\"2590\":17.881344940000002,\"2591\":17.44536772,\"2592\":null,\"2593\":null,\"2594\":16.289076980000001,\"2595\":19.704212030000001,\"2596\":null,\"2597\":15.66548444,\"2598\":17.293499919999999,\"2599\":14.50070341,\"2600\":null,\"2601\":null,\"2602\":null,\"2603\":15.49168909,\"2604\":null,\"2605\":15.15114084,\"2606\":17.77570596,\"2607\":20.009846759999999,\"2608\":null,\"2609\":22.898506009999998,\"2610\":20.418417680000001,\"2611\":20.53265682,\"2612\":null,\"2613\":null,\"2614\":null,\"2615\":22.448237280000001,\"2616\":null,\"2617\":16.20240342,\"2618\":20.5242562,\"2619\":15.18284895,\"2620\":15.23732927,\"2621\":15.69628793,\"2622\":null,\"2623\":21.288024849999999,\"2624\":19.68534816,\"2625\":18.161147450000001,\"2626\":14.492335239999999,\"2627\":12.323044189999999,\"2628\":null,\"2629\":null,\"2630\":null,\"2631\":20.871290179999999,\"2632\":18.415866829999999,\"2633\":18.002191889999999,\"2634\":null,\"2635\":15.674558920000001,\"2636\":15.899438610000001,\"2637\":17.10205371,\"2638\":21.11247354,\"2639\":20.187915029999999,\"2640\":22.50510221,\"2641\":22.59424469,\"2642\":null,\"2643\":null,\"2644\":18.345895550000002,\"2645\":13.5549736,\"2646\":12.3680469,\"2647\":21.764139669999999,\"2648\":null,\"2649\":18.297510160000002,\"2650\":15.66222578,\"2651\":16.349517509999998,\"2652\":null,\"2653\":21.497655529999999,\"2654\":null,\"2655\":23.800834349999999,\"2656\":19.44093037,\"2657\":22.647568079999999,\"2658\":22.603222679999998,\"2659\":null,\"2660\":25.119965310000001,\"2661\":21.618014779999999,\"2662\":21.58415849,\"2663\":19.710404369999999,\"2664\":15.455743760000001,\"2665\":18.250770729999999,\"2666\":27.043598830000001,\"2667\":18.03478514,\"2668\":18.49662927,\"2669\":22.81856728,\"2670\":19.799382359999999,\"2671\":21.999734440000001,\"2672\":21.187434669999998,\"2673\":null,\"2674\":17.686141939999999,\"2675\":15.649528269999999,\"2676\":16.145152079999999,\"2677\":13.543798519999999,\"2678\":15.373737419999999,\"2679\":18.759872739999999,\"2680\":15.66244885,\"2681\":12.95475437,\"2682\":17.012741550000001,\"2683\":null,\"2684\":14.24858526,\"2685\":15.528410470000001,\"2686\":18.77359761,\"2687\":16.508762140000002,\"2688\":17.48735954,\"2689\":14.76260018,\"2690\":16.814716740000002,\"2691\":null,\"2692\":null,\"2693\":null,\"2694\":15.42468002,\"2695\":null,\"2696\":16.717365170000001,\"2697\":null,\"2698\":17.643055960000002,\"2699\":null,\"2700\":17.478107529999999,\"2701\":20.872063189999999,\"2702\":null,\"2703\":null,\"2704\":13.92458873,\"2705\":17.377858400000001,\"2706\":15.27023462,\"2707\":20.558088229999999,\"2708\":17.612507900000001,\"2709\":19.7141546,\"2710\":23.660020509999999,\"2711\":null,\"2712\":20.542912699999999,\"2713\":null,\"2714\":21.926841370000002,\"2715\":23.196237329999999,\"2716\":15.80008653,\"2717\":20.07437169,\"2718\":20.673742270000002,\"2719\":18.91625359,\"2720\":21.744686430000002,\"2721\":19.800008259999998,\"2722\":24.29277484,\"2723\":21.37391324,\"2724\":19.22910177,\"2725\":15.76798237,\"2726\":18.847631100000001,\"2727\":22.300672559999999,\"2728\":16.567360350000001,\"2729\":null,\"2730\":19.8553116,\"2731\":18.053921729999999,\"2732\":18.487170249999998,\"2733\":null,\"2734\":15.350530300000001,\"2735\":15.55696137,\"2736\":18.04041045,\"2737\":18.554647939999999,\"2738\":14.55806578,\"2739\":null,\"2740\":null,\"2741\":18.493601399999999,\"2742\":18.70585152,\"2743\":null,\"2744\":20.121104320000001,\"2745\":16.374494850000001,\"2746\":null,\"2747\":18.214031139999999,\"2748\":null,\"2749\":null,\"2750\":16.63804249,\"2751\":null,\"2752\":null,\"2753\":19.477454300000002,\"2754\":16.961956489999999,\"2755\":16.264399959999999,\"2756\":16.584114190000001,\"2757\":15.355044360000001,\"2758\":null,\"2759\":16.017796789999998,\"2760\":null,\"2761\":null,\"2762\":18.168964389999999,\"2763\":null,\"2764\":18.117831089999999,\"2765\":15.646936950000001,\"2766\":14.96548291,\"2767\":14.48433635,\"2768\":18.184629829999999,\"2769\":17.194308970000002,\"2770\":18.879426890000001,\"2771\":null,\"2772\":15.75980478,\"2773\":null,\"2774\":18.78507506,\"2775\":19.38115638,\"2776\":16.98730608,\"2777\":15.35185225,\"2778\":13.78668993,\"2779\":null,\"2780\":15.306473130000001,\"2781\":15.409821300000001,\"2782\":16.289956180000001,\"2783\":16.51609376,\"2784\":17.84609803,\"2785\":null,\"2786\":21.485543119999999,\"2787\":16.349373450000002,\"2788\":20.106136209999999,\"2789\":17.456684840000001,\"2790\":null,\"2791\":null,\"2792\":18.38781118,\"2793\":null,\"2794\":19.59852536,\"2795\":null,\"2796\":13.11220359,\"2797\":15.228651810000001,\"2798\":null,\"2799\":15.39750997,\"2800\":14.69600889,\"2801\":20.57481735,\"2802\":20.955062659999999,\"2803\":20.551281249999999,\"2804\":19.643289800000002,\"2805\":16.17689013,\"2806\":null,\"2807\":13.62073661,\"2808\":17.82815385,\"2809\":17.222989689999999,\"2810\":14.544664539999999,\"2811\":13.76471978,\"2812\":null,\"2813\":15.003482099999999,\"2814\":18.250946320000001,\"2815\":18.834019550000001,\"2816\":15.13422772,\"2817\":null,\"2818\":17.706067139999998,\"2819\":null,\"2820\":null,\"2821\":17.505397169999998,\"2822\":20.24589104,\"2823\":15.89495535,\"2824\":null,\"2825\":17.86520376,\"2826\":null,\"2827\":12.844296529999999,\"2828\":null,\"2829\":18.346218440000001,\"2830\":null,\"2831\":18.579813850000001,\"2832\":17.063360100000001,\"2833\":17.72319787,\"2834\":15.990526640000001,\"2835\":19.163326919999999,\"2836\":18.065114309999998,\"2837\":15.64823299,\"2838\":18.655512120000001,\"2839\":17.229208929999999,\"2840\":17.620318829999999,\"2841\":17.12366664,\"2842\":16.549640849999999,\"2843\":15.31368054,\"2844\":15.318402580000001,\"2845\":15.162603600000001,\"2846\":null,\"2847\":13.082813120000001,\"2848\":14.76789059,\"2849\":19.52509319,\"2850\":18.723019130000001,\"2851\":19.195203370000002,\"2852\":19.234127749999999,\"2853\":16.70233399,\"2854\":20.634167680000001,\"2855\":15.294686069999999,\"2856\":16.998249999999999,\"2857\":13.919640340000001,\"2858\":17.003407939999999,\"2859\":null,\"2860\":17.504985000000001,\"2861\":18.906381849999999,\"2862\":16.684111250000001,\"2863\":17.613738640000001,\"2864\":15.226560449999999,\"2865\":null,\"2866\":13.47641498,\"2867\":null,\"2868\":null,\"2869\":null,\"2870\":14.56402345,\"2871\":18.078975740000001,\"2872\":17.078674769999999,\"2873\":14.68885695,\"2874\":null,\"2875\":18.96260813,\"2876\":17.25269282,\"2877\":18.463105819999999,\"2878\":null,\"2879\":null,\"2880\":15.72124299,\"2881\":17.489107010000001,\"2882\":17.02112971,\"2883\":null,\"2884\":17.152721419999999,\"2885\":18.16211565,\"2886\":null,\"2887\":null,\"2888\":null,\"2889\":null,\"2890\":null,\"2891\":null,\"2892\":null,\"2893\":16.325954450000001,\"2894\":15.971346970000001,\"2895\":null,\"2896\":16.43794682,\"2897\":null,\"2898\":18.337116859999998,\"2899\":18.756450359999999,\"2900\":null,\"2901\":13.25367821,\"2902\":19.967033879999999,\"2903\":14.022042580000001,\"2904\":null,\"2905\":13.25367821,\"2906\":null,\"2907\":16.90563203,\"2908\":13.558515290000001,\"2909\":19.06682047,\"2910\":null,\"2911\":null,\"2912\":null,\"2913\":null,\"2914\":14.20736003,\"2915\":16.656372640000001,\"2916\":null,\"2917\":null,\"2918\":14.57889449,\"2919\":15.99284974,\"2920\":14.298838140000001,\"2921\":17.477872909999999,\"2922\":null,\"2923\":16.393446140000002,\"2924\":19.805073350000001,\"2925\":null,\"2926\":16.45537629,\"2927\":12.97443674,\"2928\":20.866509879999999,\"2929\":15.428997860000001,\"2930\":null,\"2931\":16.58423629,\"2932\":14.901182779999999,\"2933\":14.99221457,\"2934\":null,\"2935\":15.425097750000001,\"2936\":15.82708043,\"2937\":null,\"2938\":18.37155959,\"2939\":19.845513310000001,\"2940\":null,\"2941\":null,\"2942\":null,\"2943\":null,\"2944\":16.471849330000001,\"2945\":13.73370006,\"2946\":16.959945810000001,\"2947\":13.25367821,\"2948\":null,\"2949\":18.35635349,\"2950\":16.208437929999999,\"2951\":16.327795859999998,\"2952\":16.82152542,\"2953\":16.886230139999998,\"2954\":null,\"2955\":null,\"2956\":19.536196350000001,\"2957\":16.80692853,\"2958\":18.565966370000002,\"2959\":null,\"2960\":17.101593279999999,\"2961\":18.314560790000002,\"2962\":16.443132989999999,\"2963\":15.493615630000001,\"2964\":null,\"2965\":17.83578146,\"2966\":15.411737820000001,\"2967\":null,\"2968\":null,\"2969\":null,\"2970\":18.594102710000001,\"2971\":21.417893729999999,\"2972\":15.883133989999999,\"2973\":16.78901905,\"2974\":21.444613010000001,\"2975\":null,\"2976\":14.41730512,\"2977\":null,\"2978\":15.150933630000001,\"2979\":15.61065419,\"2980\":15.51386471,\"2981\":16.16976897,\"2982\":18.014554610000001,\"2983\":18.74733264,\"2984\":null,\"2985\":13.07261306,\"2986\":null,\"2987\":14.57378725,\"2988\":17.655657479999999,\"2989\":null,\"2990\":null,\"2991\":18.4507628,\"2992\":16.349522220000001,\"2993\":null,\"2994\":null,\"2995\":null,\"2996\":16.211292050000001,\"2997\":15.359591829999999,\"2998\":18.029280530000001,\"2999\":17.788978719999999,\"3000\":15.5408525,\"3001\":15.72139415,\"3002\":18.583714140000001,\"3003\":19.292881470000001,\"3004\":null,\"3005\":19.779879099999999,\"3006\":20.378982579999999,\"3007\":16.832070219999998,\"3008\":15.57681726,\"3009\":21.020091699999998,\"3010\":19.97234624,\"3011\":16.356697440000001,\"3012\":19.229585350000001,\"3013\":16.98848151,\"3014\":19.152517899999999,\"3015\":null,\"3016\":15.9012593,\"3017\":16.80530211,\"3018\":13.52873331,\"3019\":15.80225285,\"3020\":17.841243169999998,\"3021\":null,\"3022\":16.29974211,\"3023\":null,\"3024\":14.79112301,\"3025\":15.63035999,\"3026\":14.16126294,\"3027\":13.44741702,\"3028\":16.095151619999999,\"3029\":null,\"3030\":null,\"3031\":17.040464499999999,\"3032\":null,\"3033\":13.46915231,\"3034\":15.015584,\"3035\":16.39480223,\"3036\":13.25367821,\"3037\":15.403724929999999,\"3038\":20.882664269999999,\"3039\":16.63472148,\"3040\":16.151607510000002,\"3041\":19.727963809999998,\"3042\":21.219787759999999,\"3043\":16.238153329999999,\"3044\":null,\"3045\":null,\"3046\":14.524712879999999,\"3047\":16.347601000000001,\"3048\":14.341479469999999,\"3049\":15.56234602,\"3050\":17.32382213,\"3051\":null,\"3052\":19.18819714,\"3053\":22.176344960000002,\"3054\":null,\"3055\":17.085790039999999,\"3056\":18.283526720000001,\"3057\":19.924603810000001,\"3058\":null,\"3059\":null,\"3060\":20.47994804,\"3061\":17.22019878,\"3062\":14.387595080000001,\"3063\":13.85343262,\"3064\":null,\"3065\":17.701624599999999,\"3066\":17.530938849999998,\"3067\":17.103423429999999,\"3068\":15.7176045,\"3069\":null,\"3070\":null,\"3071\":14.92176985,\"3072\":17.294798329999999,\"3073\":17.535433439999998,\"3074\":11.906070509999999,\"3075\":null,\"3076\":17.38048427,\"3077\":null,\"3078\":null,\"3079\":null,\"3080\":15.525350749999999,\"3081\":null,\"3082\":null,\"3083\":16.285449870000001,\"3084\":16.84271163,\"3085\":15.102447980000001,\"3086\":null,\"3087\":17.349758019999999,\"3088\":null,\"3089\":15.615631560000001,\"3090\":16.513841490000001,\"3091\":15.176782599999999,\"3092\":null,\"3093\":null,\"3094\":13.42357447,\"3095\":null,\"3096\":17.584003899999999,\"3097\":17.93672754,\"3098\":16.691337180000002,\"3099\":21.76605636,\"3100\":16.082808279999998,\"3101\":20.627332160000002,\"3102\":20.3587849,\"3103\":19.115850680000001,\"3104\":20.1823528,\"3105\":null,\"3106\":18.45947937,\"3107\":18.678471340000002,\"3108\":16.09477622,\"3109\":16.320798790000001,\"3110\":null,\"3111\":null,\"3112\":14.686300579999999,\"3113\":15.07156002,\"3114\":18.021243330000001,\"3115\":21.16105452,\"3116\":18.800177999999999,\"3117\":19.314936240000002,\"3118\":16.411827540000001,\"3119\":null,\"3120\":16.778301249999998,\"3121\":null,\"3122\":15.29521538,\"3123\":14.09063767,\"3124\":15.75791023,\"3125\":17.97836409,\"3126\":18.338788919999999,\"3127\":null,\"3128\":null,\"3129\":20.081866309999999,\"3130\":17.850581739999999,\"3131\":16.77444419,\"3132\":null,\"3133\":null,\"3134\":19.271336309999999,\"3135\":null,\"3136\":null,\"3137\":null,\"3138\":17.447583609999999,\"3139\":19.17231847,\"3140\":20.826316590000001,\"3141\":18.073226649999999,\"3142\":17.315061360000001,\"3143\":16.719684279999999,\"3144\":20.733109769999999,\"3145\":15.28629321,\"3146\":16.093185569999999,\"3147\":16.994665189999999,\"3148\":13.25367821,\"3149\":18.794242199999999,\"3150\":null,\"3151\":15.29866661,\"3152\":17.58679983,\"3153\":13.634168860000001,\"3154\":19.758849089999998,\"3155\":19.142803390000001,\"3156\":15.073752580000001,\"3157\":null,\"3158\":null,\"3159\":null,\"3160\":null,\"3161\":21.61332466,\"3162\":15.24667592,\"3163\":null,\"3164\":18.29879262,\"3165\":null,\"3166\":15.114746370000001,\"3167\":null,\"3168\":17.074540089999999,\"3169\":18.043934660000001,\"3170\":null,\"3171\":null,\"3172\":null,\"3173\":15.69535907,\"3174\":null,\"3175\":null,\"3176\":null,\"3177\":null,\"3178\":13.828869210000001,\"3179\":14.97431547,\"3180\":17.309660059999999,\"3181\":17.856487120000001,\"3182\":18.996377299999999,\"3183\":null,\"3184\":null,\"3185\":null,\"3186\":null,\"3187\":15.734138440000001,\"3188\":null,\"3189\":null,\"3190\":null,\"3191\":17.50337786,\"3192\":19.49209205,\"3193\":17.7692342,\"3194\":12.120675609999999,\"3195\":16.693448020000002,\"3196\":18.507459730000001,\"3197\":18.861339940000001,\"3198\":21.141242099999999,\"3199\":17.83724076,\"3200\":18.26486199,\"3201\":null,\"3202\":null,\"3203\":null,\"3204\":null,\"3205\":16.98488703,\"3206\":19.351441489999999,\"3207\":null,\"3208\":15.65886963,\"3209\":19.73914241,\"3210\":18.29681115,\"3211\":18.078728470000002,\"3212\":14.91448113,\"3213\":17.121502549999999,\"3214\":21.555349929999998,\"3215\":18.5375239,\"3216\":15.31993054,\"3217\":19.79511596,\"3218\":19.859645199999999,\"3219\":15.23561488,\"3220\":17.227580249999999,\"3221\":18.520543010000001,\"3222\":15.742531120000001,\"3223\":20.109495249999998,\"3224\":15.17894809,\"3225\":14.5741294,\"3226\":18.14099603,\"3227\":null,\"3228\":null,\"3229\":19.195823650000001,\"3230\":null,\"3231\":17.82468085,\"3232\":17.4679921,\"3233\":19.720079040000002,\"3234\":18.772868039999999,\"3235\":null,\"3236\":19.625543499999999,\"3237\":null,\"3238\":19.073004990000001,\"3239\":16.427399600000001,\"3240\":null,\"3241\":null,\"3242\":null,\"3243\":null,\"3244\":null,\"3245\":null,\"3246\":null,\"3247\":16.31322716,\"3248\":17.835150970000001,\"3249\":16.439953020000001,\"3250\":18.519619389999999,\"3251\":null,\"3252\":15.38230965,\"3253\":18.38646512,\"3254\":18.119342159999999,\"3255\":14.49026003,\"3256\":17.047261070000001,\"3257\":14.189016730000001,\"3258\":15.3845872,\"3259\":null,\"3260\":17.64008359,\"3261\":13.688127339999999,\"3262\":null,\"3263\":19.38330667,\"3264\":18.574389159999999,\"3265\":15.64774068,\"3266\":18.289960690000001,\"3267\":null,\"3268\":null,\"3269\":15.678893220000001,\"3270\":null,\"3271\":16.134020670000002,\"3272\":14.529400259999999,\"3273\":null,\"3274\":null,\"3275\":14.904146470000001,\"3276\":15.73902769,\"3277\":null,\"3278\":null,\"3279\":15.66222578,\"3280\":null,\"3281\":15.746099149999999,\"3282\":14.87774035,\"3283\":17.428293450000002,\"3284\":16.112192140000001,\"3285\":13.53018205,\"3286\":16.477081080000001,\"3287\":14.78800013,\"3288\":17.737484670000001,\"3289\":null,\"3290\":16.091391210000001,\"3291\":17.022496759999999,\"3292\":null,\"3293\":16.4090323,\"3294\":16.212779780000002,\"3295\":22.4127194,\"3296\":15.12226892,\"3297\":16.189280570000001,\"3298\":16.893425860000001,\"3299\":16.92356839,\"3300\":15.69416459,\"3301\":18.66811903,\"3302\":18.54455763,\"3303\":16.587041679999999,\"3304\":16.047813730000001,\"3305\":null,\"3306\":17.514034989999999,\"3307\":null,\"3308\":16.002006210000001,\"3309\":18.406693180000001,\"3310\":15.01522819,\"3311\":13.25367821,\"3312\":20.357459989999999,\"3313\":18.007055250000001,\"3314\":15.097826319999999,\"3315\":17.9913165,\"3316\":14.28711302,\"3317\":null,\"3318\":null,\"3319\":null,\"3320\":18.141791820000002,\"3321\":17.552240319999999,\"3322\":14.681216729999999,\"3323\":12.562761099999999,\"3324\":17.55515239,\"3325\":15.99150906,\"3326\":19.349392129999998,\"3327\":null,\"3328\":12.498672470000001,\"3329\":null,\"3330\":13.43484417,\"3331\":19.306344710000001,\"3332\":17.494750799999998,\"3333\":12.1724797,\"3334\":18.607097230000001,\"3335\":18.571029809999999,\"3336\":null,\"3337\":15.8632185,\"3338\":14.02424882,\"3339\":15.614629900000001,\"3340\":null,\"3341\":18.326319009999999,\"3342\":18.699599639999999,\"3343\":17.964744679999999,\"3344\":null,\"3345\":16.892784519999999,\"3346\":15.56355862,\"3347\":15.33594379,\"3348\":null,\"3349\":null,\"3350\":null,\"3351\":18.966768810000001,\"3352\":null,\"3353\":null,\"3354\":15.723923790000001,\"3355\":null,\"3356\":13.77693637,\"3357\":16.568748540000001,\"3358\":null,\"3359\":14.59734067,\"3360\":20.077641440000001,\"3361\":21.834060050000002,\"3362\":15.674607890000001,\"3363\":20.92642579,\"3364\":19.77392193,\"3365\":20.130323189999999,\"3366\":21.191842250000001,\"3367\":null,\"3368\":15.82836316,\"3369\":null,\"3370\":14.40568494,\"3371\":null,\"3372\":17.124171619999998,\"3373\":14.76379517,\"3374\":null,\"3375\":null,\"3376\":18.790695880000001,\"3377\":null,\"3378\":18.275385289999999,\"3379\":21.19644693,\"3380\":19.307538109999999,\"3381\":18.39049498,\"3382\":16.597762060000001,\"3383\":null,\"3384\":18.888794099999998,\"3385\":17.404958489999998,\"3386\":18.08117369,\"3387\":null,\"3388\":null,\"3389\":18.166958059999999,\"3390\":null,\"3391\":17.690592550000002,\"3392\":17.38734153,\"3393\":15.663624950000001,\"3394\":17.497076190000001,\"3395\":15.31044548,\"3396\":17.45820853,\"3397\":null,\"3398\":14.19132507,\"3399\":null,\"3400\":null,\"3401\":null,\"3402\":17.604104530000001,\"3403\":18.34263481,\"3404\":14.36474333,\"3405\":null,\"3406\":16.44769252,\"3407\":null,\"3408\":null,\"3409\":null,\"3410\":16.708604909999998,\"3411\":14.964601480000001,\"3412\":15.113076100000001,\"3413\":18.057646810000001,\"3414\":null,\"3415\":null,\"3416\":18.17234156,\"3417\":16.694220949999998,\"3418\":15.239710349999999,\"3419\":18.410728299999999,\"3420\":15.63590132,\"3421\":17.996377989999999,\"3422\":null,\"3423\":null,\"3424\":15.486125400000001,\"3425\":17.98326467,\"3426\":null,\"3427\":20.133435240000001,\"3428\":14.043436489999999,\"3429\":19.961583489999999,\"3430\":17.006669469999999,\"3431\":null,\"3432\":19.550846100000001,\"3433\":null,\"3434\":15.803479380000001,\"3435\":null,\"3436\":null,\"3437\":15.36132973,\"3438\":18.327499920000001,\"3439\":16.622883860000002,\"3440\":14.293708240000001,\"3441\":null,\"3442\":16.69797333,\"3443\":16.123696349999999,\"3444\":17.879429210000001,\"3445\":15.13871119,\"3446\":15.823136460000001,\"3447\":15.462704560000001,\"3448\":null,\"3449\":null,\"3450\":null,\"3451\":null,\"3452\":null,\"3453\":null,\"3454\":null,\"3455\":null,\"3456\":null,\"3457\":null,\"3458\":null,\"3459\":19.037366810000002,\"3460\":null,\"3461\":16.562627429999999,\"3462\":16.556864180000002,\"3463\":null,\"3464\":null,\"3465\":null,\"3466\":null,\"3467\":15.41930617,\"3468\":null,\"3469\":null,\"3470\":19.595642590000001,\"3471\":14.67359635,\"3472\":null,\"3473\":null,\"3474\":null,\"3475\":16.625567010000001,\"3476\":17.059286610000001,\"3477\":17.68997113,\"3478\":null,\"3479\":null,\"3480\":17.752002690000001,\"3481\":14.72188365,\"3482\":null,\"3483\":null,\"3484\":16.456051590000001,\"3485\":16.763556510000001,\"3486\":null,\"3487\":null,\"3488\":null,\"3489\":null,\"3490\":16.381167649999998,\"3491\":null,\"3492\":15.148595569999999,\"3493\":18.469624549999999,\"3494\":null,\"3495\":16.922521230000001,\"3496\":null,\"3497\":16.903611359999999,\"3498\":17.427294629999999,\"3499\":15.18853638,\"3500\":19.163476410000001,\"3501\":null,\"3502\":13.25367821,\"3503\":12.71741272,\"3504\":17.632202790000001,\"3505\":16.304556359999999,\"3506\":11.62180409,\"3507\":20.31537105,\"3508\":19.991677129999999,\"3509\":19.087432979999999,\"3510\":14.927214449999999,\"3511\":null,\"3512\":16.652736560000001,\"3513\":17.45090733,\"3514\":null,\"3515\":null,\"3516\":null,\"3517\":null,\"3518\":null,\"3519\":null,\"3520\":null,\"3521\":18.017387920000001,\"3522\":18.909557360000001,\"3523\":14.240077169999999,\"3524\":null,\"3525\":15.03048974,\"3526\":18.165471409999999,\"3527\":14.934734000000001,\"3528\":18.100283449999999,\"3529\":null,\"3530\":19.361723489999999,\"3531\":15.254137010000001,\"3532\":14.925692250000001,\"3533\":16.477842630000001,\"3534\":15.94466708,\"3535\":18.343196209999999,\"3536\":15.58989569,\"3537\":19.26878138,\"3538\":18.43734267,\"3539\":18.3812119,\"3540\":17.32757986,\"3541\":null,\"3542\":null,\"3543\":20.057435559999998,\"3544\":null,\"3545\":null,\"3546\":null,\"3547\":null,\"3548\":17.164645830000001,\"3549\":20.651164659999999,\"3550\":14.14590682,\"3551\":16.0929313,\"3552\":null,\"3553\":null,\"3554\":null,\"3555\":13.25367821,\"3556\":null,\"3557\":19.2820757,\"3558\":17.537444449999999,\"3559\":13.97176763,\"3560\":17.387307069999999,\"3561\":14.31990721,\"3562\":null,\"3563\":null,\"3564\":null,\"3565\":14.83521464,\"3566\":19.900539309999999,\"3567\":16.234220489999998,\"3568\":19.692760270000001,\"3569\":15.33810798,\"3570\":null,\"3571\":null,\"3572\":13.259622329999999,\"3573\":13.25367821,\"3574\":14.801593479999999,\"3575\":null,\"3576\":null,\"3577\":null,\"3578\":13.25367821,\"3579\":null,\"3580\":null,\"3581\":null,\"3582\":16.519760179999999,\"3583\":13.25367821,\"3584\":null,\"3585\":null,\"3586\":14.799693209999999,\"3587\":null,\"3588\":15.119417929999999,\"3589\":null,\"3590\":null,\"3591\":null,\"3592\":null,\"3593\":null,\"3594\":null,\"3595\":null,\"3596\":15.73433223,\"3597\":13.25367821,\"3598\":15.888549210000001,\"3599\":13.25367821,\"3600\":null,\"3601\":null,\"3602\":null,\"3603\":null,\"3604\":null,\"3605\":null,\"3606\":null,\"3607\":15.97796941,\"3608\":null,\"3609\":null,\"3610\":null,\"3611\":null,\"3612\":null,\"3613\":14.28084973,\"3614\":null,\"3615\":null,\"3616\":null,\"3617\":null,\"3618\":null,\"3619\":null,\"3620\":null,\"3621\":null,\"3622\":null,\"3623\":null,\"3624\":null,\"3625\":null,\"3626\":null,\"3627\":null,\"3628\":17.9774502,\"3629\":null,\"3630\":null,\"3631\":14.61395197,\"3632\":null,\"3633\":13.25367821,\"3634\":15.6869543,\"3635\":16.208700489999998,\"3636\":15.41272051,\"3637\":14.05092196,\"3638\":null,\"3639\":null,\"3640\":null,\"3641\":null,\"3642\":null,\"3643\":null,\"3644\":null,\"3645\":null,\"3646\":15.47943527,\"3647\":16.447652430000002,\"3648\":null,\"3649\":14.55806578,\"3650\":14.17119752,\"3651\":19.454498560000001,\"3652\":23.016326079999999,\"3653\":19.33606945,\"3654\":22.105040039999999,\"3655\":20.45643372,\"3656\":null,\"3657\":null,\"3658\":21.684091890000001,\"3659\":null,\"3660\":null,\"3661\":null,\"3662\":null,\"3663\":null,\"3664\":null,\"3665\":null,\"3666\":null,\"3667\":null,\"3668\":null,\"3669\":null,\"3670\":null,\"3671\":18.761603480000002,\"3672\":20.83709816,\"3673\":18.383807780000002,\"3674\":17.262808799999998,\"3675\":null,\"3676\":null,\"3677\":10.37605233,\"3678\":18.823223590000001,\"3679\":18.843587580000001,\"3680\":null,\"3681\":17.325194870000001,\"3682\":null,\"3683\":null,\"3684\":null,\"3685\":null,\"3686\":null,\"3687\":null,\"3688\":null,\"3689\":13.25367821,\"3690\":null,\"3691\":23.21049094,\"3692\":18.63415199,\"3693\":18.288231199999998,\"3694\":null,\"3695\":14.33500963,\"3696\":null,\"3697\":null,\"3698\":18.518350399999999,\"3699\":14.48909754,\"3700\":17.051462959999998,\"3701\":16.84868732,\"3702\":15.00152623,\"3703\":18.997428630000002,\"3704\":null,\"3705\":null,\"3706\":18.533040419999999,\"3707\":17.713926839999999,\"3708\":null,\"3709\":18.5753907,\"3710\":null,\"3711\":14.42240262,\"3712\":13.89496705,\"3713\":20.047379159999998,\"3714\":null,\"3715\":15.46424547,\"3716\":16.408507579999998,\"3717\":13.69718232,\"3718\":null,\"3719\":null,\"3720\":null,\"3721\":null,\"3722\":null,\"3723\":null,\"3724\":16.908491229999999,\"3725\":18.834099550000001,\"3726\":14.67837765,\"3727\":14.28084973,\"3728\":19.703398450000002,\"3729\":null,\"3730\":16.781818149999999,\"3731\":19.34551489,\"3732\":15.917846040000001,\"3733\":14.66017377,\"3734\":17.465978140000001,\"3735\":18.873742750000002,\"3736\":null,\"3737\":16.959854409999998,\"3738\":16.263601170000001,\"3739\":21.60090653,\"3740\":19.88525546,\"3741\":18.818771730000002,\"3742\":null,\"3743\":15.66467218,\"3744\":15.305378879999999,\"3745\":17.4670141,\"3746\":19.8799557,\"3747\":null,\"3748\":18.045014460000001,\"3749\":17.402230580000001,\"3750\":19.142748569999998,\"3751\":15.53612459,\"3752\":14.427457499999999,\"3753\":18.239348240000002,\"3754\":15.40955095,\"3755\":null,\"3756\":14.179967400000001,\"3757\":17.559784830000002,\"3758\":16.46672835,\"3759\":null,\"3760\":null,\"3761\":null,\"3762\":null,\"3763\":19.274854250000001,\"3764\":14.603929750000001,\"3765\":19.815252310000002,\"3766\":17.95604822,\"3767\":20.05424554,\"3768\":21.34848057,\"3769\":19.19932137,\"3770\":19.928853830000001,\"3771\":16.28152884,\"3772\":13.08723107,\"3773\":18.985351739999999,\"3774\":null,\"3775\":18.335344240000001,\"3776\":14.896511739999999,\"3777\":null,\"3778\":23.119205000000001,\"3779\":20.868367320000001,\"3780\":19.93902495,\"3781\":19.49227681,\"3782\":null,\"3783\":14.92001279,\"3784\":17.30221706,\"3785\":null,\"3786\":15.04697343,\"3787\":null,\"3788\":null,\"3789\":18.005251529999999,\"3790\":null,\"3791\":15.270795619999999,\"3792\":20.433446360000001,\"3793\":19.099376360000001,\"3794\":null,\"3795\":20.935242819999999,\"3796\":17.470908489999999,\"3797\":14.83603679,\"3798\":19.200984269999999,\"3799\":null,\"3800\":18.056748290000002,\"3801\":null,\"3802\":18.81189182,\"3803\":18.98476689,\"3804\":14.594343390000001,\"3805\":null,\"3806\":15.14733994,\"3807\":null,\"3808\":15.58410499,\"3809\":null,\"3810\":20.281656909999999,\"3811\":null,\"3812\":19.567198170000001,\"3813\":20.446545159999999,\"3814\":20.17045942,\"3815\":18.810422079999999,\"3816\":19.9145921,\"3817\":18.921277799999999,\"3818\":21.474790349999999,\"3819\":18.097643869999999,\"3820\":17.408019280000001,\"3821\":17.730933090000001,\"3822\":null,\"3823\":17.218272800000001,\"3824\":20.126132949999999,\"3825\":15.964002089999999,\"3826\":18.17843702,\"3827\":24.25882837,\"3828\":16.1801742,\"3829\":13.25367821,\"3830\":14.475783829999999,\"3831\":null,\"3832\":18.4260892,\"3833\":13.556320360000001,\"3834\":18.429771649999999,\"3835\":19.276400649999999,\"3836\":null,\"3837\":16.417805659999999,\"3838\":null,\"3839\":null,\"3840\":18.3038588,\"3841\":16.435576340000001,\"3842\":null,\"3843\":null,\"3844\":null,\"3845\":null,\"3846\":null,\"3847\":14.45540703,\"3848\":null,\"3849\":null,\"3850\":null,\"3851\":null,\"3852\":null,\"3853\":null,\"3854\":null,\"3855\":null,\"3856\":null,\"3857\":null,\"3858\":14.62037905,\"3859\":null,\"3860\":null,\"3861\":null,\"3862\":null,\"3863\":null,\"3864\":null,\"3865\":null,\"3866\":null,\"3867\":15.25412624,\"3868\":null,\"3869\":null,\"3870\":19.54832133,\"3871\":null,\"3872\":null,\"3873\":null,\"3874\":null,\"3875\":null,\"3876\":null,\"3877\":null,\"3878\":null,\"3879\":null,\"3880\":null,\"3881\":null,\"3882\":14.910455839999999,\"3883\":null,\"3884\":14.41407734,\"3885\":null,\"3886\":null,\"3887\":null,\"3888\":null,\"3889\":null,\"3890\":null,\"3891\":null,\"3892\":null,\"3893\":18.943568039999999,\"3894\":18.83081031,\"3895\":null,\"3896\":null,\"3897\":19.589824889999999,\"3898\":null,\"3899\":16.68051951,\"3900\":null,\"3901\":16.292169040000001,\"3902\":16.479554610000001,\"3903\":15.074416660000001,\"3904\":17.65575291,\"3905\":13.693609309999999,\"3906\":19.662320359999999,\"3907\":20.089069120000001,\"3908\":21.121234780000002,\"3909\":19.948161890000002,\"3910\":18.651051129999999,\"3911\":null,\"3912\":null,\"3913\":null,\"3914\":15.20462069,\"3915\":16.119760039999999,\"3916\":null,\"3917\":null,\"3918\":15.85338426,\"3919\":19.439790800000001,\"3920\":null,\"3921\":15.57752099,\"3922\":null,\"3923\":17.013098329999998,\"3924\":18.347271639999999,\"3925\":18.4245427,\"3926\":15.92209235,\"3927\":18.461443039999999,\"3928\":17.387998700000001,\"3929\":16.952794569999998,\"3930\":null,\"3931\":null,\"3932\":null,\"3933\":16.520733790000001,\"3934\":14.392050080000001,\"3935\":null,\"3936\":13.497416530000001,\"3937\":18.40494146,\"3938\":19.610153489999998,\"3939\":14.836652040000001,\"3940\":17.364467309999998,\"3941\":15.65088044,\"3942\":17.416961560000001,\"3943\":14.74582682,\"3944\":null,\"3945\":null,\"3946\":16.330164249999999,\"3947\":16.538512789999999,\"3948\":14.18152098,\"3949\":17.30320553,\"3950\":18.552537019999999,\"3951\":18.138797390000001,\"3952\":null,\"3953\":16.376026320000001,\"3954\":null,\"3955\":null,\"3956\":15.72584737,\"3957\":14.894036010000001,\"3958\":14.046450869999999,\"3959\":13.253743050000001,\"3960\":null,\"3961\":18.61516787,\"3962\":17.025994900000001,\"3963\":null,\"3964\":19.339234730000001,\"3965\":14.647657089999999,\"3966\":null,\"3967\":19.07066764,\"3968\":18.74313102,\"3969\":16.727116160000001,\"3970\":16.90911625,\"3971\":14.75516974,\"3972\":17.470557419999999,\"3973\":15.453989050000001,\"3974\":null,\"3975\":null,\"3976\":22.323194229999999,\"3977\":14.42413648,\"3978\":null,\"3979\":null,\"3980\":19.452186099999999,\"3981\":17.452666239999999,\"3982\":20.513820249999998,\"3983\":17.12514702,\"3984\":null,\"3985\":15.089360210000001,\"3986\":18.90799604,\"3987\":null,\"3988\":null,\"3989\":null,\"3990\":16.629523930000001,\"3991\":16.4958244,\"3992\":null,\"3993\":17.162871469999999,\"3994\":23.04400957,\"3995\":16.7240441,\"3996\":null,\"3997\":null,\"3998\":22.02290013,\"3999\":15.23878758,\"4000\":16.889380899999999,\"4001\":17.91814789,\"4002\":19.93960058,\"4003\":15.256836590000001,\"4004\":16.960559790000001,\"4005\":20.20425844,\"4006\":18.37722793,\"4007\":20.188762570000002,\"4008\":16.90619113,\"4009\":15.639469180000001,\"4010\":15.50110085,\"4011\":null,\"4012\":19.723390819999999,\"4013\":20.706187230000001,\"4014\":null,\"4015\":20.49195216,\"4016\":24.3052137,\"4017\":18.328165179999999,\"4018\":null,\"4019\":14.180949699999999,\"4020\":16.50109286,\"4021\":null,\"4022\":null,\"4023\":16.691589100000002,\"4024\":null,\"4025\":17.182564450000001,\"4026\":19.677118700000001,\"4027\":null,\"4028\":14.16732764,\"4029\":null,\"4030\":18.092059299999999,\"4031\":15.130248959999999,\"4032\":17.744674199999999,\"4033\":16.029907439999999,\"4034\":13.8217734,\"4035\":16.935223659999998,\"4036\":17.7314167,\"4037\":19.229823249999999,\"4038\":null,\"4039\":null,\"4040\":null,\"4041\":null,\"4042\":null,\"4043\":16.226400099999999,\"4044\":17.284276999999999,\"4045\":17.849695,\"4046\":18.174583869999999,\"4047\":19.058986099999998,\"4048\":21.696669450000002,\"4049\":17.056182580000002,\"4050\":15.22004566,\"4051\":15.05663961,\"4052\":17.714037489999999,\"4053\":16.682696759999999,\"4054\":21.337407899999999,\"4055\":null,\"4056\":20.25490413,\"4057\":16.978676490000002,\"4058\":17.745432139999998,\"4059\":null,\"4060\":14.01855978,\"4061\":16.665471060000002,\"4062\":null,\"4063\":14.17510096,\"4064\":15.18262006,\"4065\":null,\"4066\":null,\"4067\":16.685449479999999,\"4068\":16.507210539999999,\"4069\":20.294917130000002,\"4070\":17.959202650000002,\"4071\":null,\"4072\":15.19739644,\"4073\":null,\"4074\":18.54154432,\"4075\":null,\"4076\":null,\"4077\":16.959021799999999,\"4078\":17.895533220000001,\"4079\":15.172467490000001,\"4080\":16.234422819999999,\"4081\":null,\"4082\":null,\"4083\":null,\"4084\":14.470671769999999,\"4085\":19.66195286,\"4086\":null,\"4087\":14.77995675,\"4088\":23.871165040000001,\"4089\":null,\"4090\":null,\"4091\":16.003034660000001,\"4092\":null,\"4093\":null,\"4094\":18.40998836,\"4095\":13.33277871,\"4096\":20.854907170000001,\"4097\":18.079406410000001,\"4098\":16.589641440000001,\"4099\":17.47906712,\"4100\":16.83442754,\"4101\":15.71178301,\"4102\":16.514097880000001,\"4103\":20.375334809999998,\"4104\":16.214179179999999,\"4105\":19.557041219999999,\"4106\":15.79977083,\"4107\":null,\"4108\":18.50671037,\"4109\":14.076491819999999,\"4110\":15.55634944,\"4111\":16.137515440000001,\"4112\":15.966302430000001,\"4113\":16.73136259,\"4114\":null,\"4115\":16.47678067,\"4116\":16.702907679999999,\"4117\":18.266036889999999,\"4118\":19.875091730000001,\"4119\":18.429959409999999,\"4120\":13.25367821,\"4121\":null,\"4122\":18.063992930000001,\"4123\":14.08088566,\"4124\":15.85427833,\"4125\":17.698272719999998,\"4126\":14.14304456,\"4127\":null,\"4128\":null,\"4129\":16.198919839999998,\"4130\":17.928709359999999,\"4131\":18.38650848,\"4132\":18.63470255,\"4133\":16.294075230000001,\"4134\":null,\"4135\":null,\"4136\":null,\"4137\":18.605108470000001,\"4138\":17.980532660000002,\"4139\":12.042697260000001,\"4140\":15.268573160000001,\"4141\":16.11880197,\"4142\":16.90904119,\"4143\":19.399454030000001,\"4144\":14.86936418,\"4145\":16.220250360000001,\"4146\":19.706754149999998,\"4147\":13.57215993,\"4148\":17.936692350000001,\"4149\":13.92048421,\"4150\":null,\"4151\":null,\"4152\":null,\"4153\":null,\"4154\":null,\"4155\":14.946510829999999,\"4156\":17.161569230000001,\"4157\":16.142620019999999,\"4158\":21.208813970000001,\"4159\":20.693641240000002,\"4160\":20.457035009999998,\"4161\":20.51836595,\"4162\":null,\"4163\":null,\"4164\":null,\"4165\":15.06332611,\"4166\":15.56533282,\"4167\":17.7049737,\"4168\":null,\"4169\":null,\"4170\":16.032664440000001,\"4171\":null,\"4172\":null,\"4173\":null,\"4174\":18.45350045,\"4175\":13.065558100000001,\"4176\":15.248811379999999,\"4177\":null,\"4178\":null,\"4179\":null,\"4180\":13.39811926,\"4181\":null,\"4182\":13.81749641,\"4183\":17.25565392,\"4184\":15.36399995,\"4185\":18.620634110000001,\"4186\":15.18097159,\"4187\":null,\"4188\":null,\"4189\":null,\"4190\":18.280617639999999,\"4191\":null,\"4192\":null,\"4193\":null,\"4194\":null,\"4195\":19.58283368,\"4196\":15.935883090000001,\"4197\":null,\"4198\":null,\"4199\":20.354315060000001,\"4200\":16.338019209999999,\"4201\":17.473837629999998,\"4202\":null,\"4203\":19.172220379999999,\"4204\":null,\"4205\":25.129625220000001,\"4206\":17.598673890000001,\"4207\":21.557183299999998,\"4208\":22.744074210000001,\"4209\":20.132518040000001,\"4210\":17.8403396,\"4211\":19.959367199999999,\"4212\":20.946114300000001,\"4213\":18.5413098,\"4214\":20.137186830000001,\"4215\":15.00361375,\"4216\":13.869354,\"4217\":12.935659599999999,\"4218\":null,\"4219\":18.545611340000001,\"4220\":18.715619019999998,\"4221\":15.153122570000001,\"4222\":17.85994105,\"4223\":13.129015689999999,\"4224\":20.251944720000001,\"4225\":null,\"4226\":20.412862910000001,\"4227\":null,\"4228\":14.93018414,\"4229\":18.806590830000001,\"4230\":null,\"4231\":null,\"4232\":18.26934,\"4233\":null,\"4234\":null,\"4235\":14.59624865,\"4236\":null,\"4237\":22.49415359,\"4238\":17.72302659,\"4239\":null,\"4240\":13.84624416,\"4241\":null,\"4242\":17.512308010000002,\"4243\":18.79918894,\"4244\":18.908343670000001,\"4245\":null,\"4246\":18.176470699999999,\"4247\":24.535513089999998,\"4248\":17.666305919999999,\"4249\":18.184280749999999,\"4250\":null,\"4251\":17.567388279999999,\"4252\":14.888546160000001,\"4253\":18.973463200000001,\"4254\":null,\"4255\":20.514696730000001,\"4256\":21.025132750000001,\"4257\":13.733643900000001,\"4258\":19.37608754,\"4259\":null,\"4260\":19.77190135,\"4261\":20.24012973,\"4262\":17.311843540000002,\"4263\":16.424532240000001,\"4264\":16.43601293,\"4265\":17.783271280000001,\"4266\":16.562409370000001,\"4267\":13.697205970000001,\"4268\":14.82079381,\"4269\":14.04665522,\"4270\":null,\"4271\":21.56909422,\"4272\":23.935990050000001,\"4273\":13.354337749999999,\"4274\":null,\"4275\":null,\"4276\":null,\"4277\":17.8596875,\"4278\":13.30153205,\"4279\":null,\"4280\":18.421192850000001,\"4281\":17.767390819999999,\"4282\":null,\"4283\":16.16258174,\"4284\":18.55325079,\"4285\":16.264112829999998,\"4286\":21.79276093,\"4287\":19.367364930000001,\"4288\":16.728976660000001,\"4289\":null,\"4290\":18.115071650000001,\"4291\":null,\"4292\":16.88799603,\"4293\":null,\"4294\":13.631590989999999,\"4295\":null,\"4296\":22.480171160000001,\"4297\":20.70602491,\"4298\":16.197926200000001,\"4299\":15.82230831,\"4300\":17.998383780000001,\"4301\":19.18933861,\"4302\":17.87816213,\"4303\":18.424551640000001,\"4304\":17.196509979999998,\"4305\":null,\"4306\":14.223955330000001,\"4307\":16.555710139999999,\"4308\":15.31946012,\"4309\":15.05337308,\"4310\":16.842551199999999,\"4311\":null,\"4312\":14.452315499999999,\"4313\":18.07831899,\"4314\":15.17752892,\"4315\":null,\"4316\":null,\"4317\":20.128570929999999,\"4318\":17.979081170000001,\"4319\":18.232394070000002,\"4320\":null,\"4321\":20.468730529999998,\"4322\":18.57741171,\"4323\":null,\"4324\":21.113148469999999,\"4325\":null,\"4326\":null,\"4327\":null,\"4328\":22.65599929,\"4329\":null,\"4330\":15.262613910000001,\"4331\":19.486899050000002,\"4332\":21.450586359999999,\"4333\":null,\"4334\":null,\"4335\":15.35642678,\"4336\":null,\"4337\":18.311077820000001,\"4338\":21.67054851,\"4339\":18.878584669999999,\"4340\":null,\"4341\":null,\"4342\":16.747873420000001,\"4343\":16.30387292,\"4344\":null,\"4345\":null,\"4346\":null,\"4347\":null,\"4348\":15.419055760000001,\"4349\":15.63845115,\"4350\":null,\"4351\":16.490495450000001,\"4352\":19.545313449999998,\"4353\":21.004485450000001,\"4354\":18.168236870000001,\"4355\":14.418757380000001,\"4356\":17.494273379999999,\"4357\":null,\"4358\":null,\"4359\":null,\"4360\":null,\"4361\":null,\"4362\":null,\"4363\":null,\"4364\":16.68238097,\"4365\":null,\"4366\":null,\"4367\":null,\"4368\":null,\"4369\":17.409499870000001,\"4370\":14.87398541,\"4371\":18.620252950000001,\"4372\":18.350476010000001,\"4373\":14.044274700000001,\"4374\":17.087969220000002,\"4375\":15.40946948,\"4376\":17.89440694,\"4377\":19.878061370000001,\"4378\":18.950539809999999,\"4379\":20.724037970000001,\"4380\":14.20038757,\"4381\":17.997515570000001,\"4382\":null,\"4383\":17.79955073,\"4384\":null,\"4385\":19.474337469999998,\"4386\":null,\"4387\":16.624973229999998,\"4388\":15.349413630000001,\"4389\":16.339081019999998,\"4390\":null,\"4391\":12.544123819999999,\"4392\":15.93772884,\"4393\":null,\"4394\":18.154798110000002,\"4395\":17.87751201,\"4396\":null,\"4397\":13.323265810000001,\"4398\":19.294755070000001,\"4399\":16.30779587,\"4400\":15.24540373,\"4401\":16.703324469999998,\"4402\":16.73817614,\"4403\":null,\"4404\":14.39585076,\"4405\":null,\"4406\":14.604550339999999,\"4407\":null,\"4408\":null,\"4409\":null,\"4410\":13.20093215,\"4411\":18.844783110000002,\"4412\":17.674908420000001,\"4413\":16.192282420000002,\"4414\":11.83289165,\"4415\":18.672448939999999,\"4416\":19.956588969999998,\"4417\":16.328858489999998,\"4418\":16.815531050000001,\"4419\":14.420503139999999,\"4420\":13.25367821,\"4421\":16.88512858,\"4422\":14.722043770000001,\"4423\":18.104696669999999,\"4424\":14.46537397,\"4425\":null,\"4426\":15.84626525,\"4427\":null,\"4428\":null,\"4429\":null,\"4430\":null,\"4431\":16.99556561,\"4432\":16.59075747,\"4433\":16.20265989,\"4434\":16.60363869,\"4435\":19.096097,\"4436\":13.665598729999999,\"4437\":19.490420480000001,\"4438\":20.1764507,\"4439\":20.233006039999999,\"4440\":null,\"4441\":null,\"4442\":null,\"4443\":null,\"4444\":13.25367821,\"4445\":null,\"4446\":null,\"4447\":null,\"4448\":14.71610385,\"4449\":null,\"4450\":null,\"4451\":null,\"4452\":19.58232842,\"4453\":18.57281527,\"4454\":17.200847549999999,\"4455\":19.36650083,\"4456\":14.188166880000001,\"4457\":17.470350289999999,\"4458\":19.2796071,\"4459\":15.788496739999999,\"4460\":15.949765579999999,\"4461\":18.521650950000002,\"4462\":12.90723633,\"4463\":16.05921507,\"4464\":16.030256940000001,\"4465\":18.326011609999998,\"4466\":null,\"4467\":null,\"4468\":15.26194463,\"4469\":14.81029998,\"4470\":15.04482917,\"4471\":null,\"4472\":22.248767910000002,\"4473\":14.47065033,\"4474\":14.4874007,\"4475\":12.180591489999999,\"4476\":null,\"4477\":14.474637939999999,\"4478\":13.30659541,\"4479\":null,\"4480\":17.639873430000002,\"4481\":19.85145897,\"4482\":null,\"4483\":13.25367821,\"4484\":21.604820100000001,\"4485\":17.905295339999998,\"4486\":15.171770390000001,\"4487\":null,\"4488\":19.88968817,\"4489\":13.25367821,\"4490\":null,\"4491\":null,\"4492\":17.12508081,\"4493\":19.339016690000001,\"4494\":null,\"4495\":null,\"4496\":16.062134189999998,\"4497\":14.77484744,\"4498\":20.341973190000001,\"4499\":19.270174350000001,\"4500\":16.57351031,\"4501\":18.016712949999999,\"4502\":null,\"4503\":19.762513519999999,\"4504\":22.15294703,\"4505\":15.95962696,\"4506\":16.709177960000002,\"4507\":16.828970009999999,\"4508\":15.18338316,\"4509\":13.45290366,\"4510\":null,\"4511\":null,\"4512\":null,\"4513\":null,\"4514\":18.769559999999998,\"4515\":18.7642749,\"4516\":19.146689169999998,\"4517\":16.532011260000001,\"4518\":18.486135000000001,\"4519\":17.309014900000001,\"4520\":14.756266269999999,\"4521\":null,\"4522\":null,\"4523\":null,\"4524\":18.112094070000001,\"4525\":17.398881419999999,\"4526\":20.272888900000002,\"4527\":null,\"4528\":null,\"4529\":15.3665223,\"4530\":null,\"4531\":14.734558379999999,\"4532\":null,\"4533\":null,\"4534\":14.8821902,\"4535\":null,\"4536\":17.384348639999999,\"4537\":15.74062152,\"4538\":19.324179059999999,\"4539\":19.153029879999998,\"4540\":15.16675418,\"4541\":null,\"4542\":16.51936839,\"4543\":null,\"4544\":20.350920840000001,\"4545\":16.652569679999999,\"4546\":16.925765299999998,\"4547\":16.322979719999999,\"4548\":null,\"4549\":null,\"4550\":17.67504301,\"4551\":null,\"4552\":null,\"4553\":18.803967669999999,\"4554\":15.28003867,\"4555\":null,\"4556\":null,\"4557\":null,\"4558\":null,\"4559\":17.85292458,\"4560\":17.90311445,\"4561\":15.941411609999999,\"4562\":18.864200189999998,\"4563\":17.154500370000001,\"4564\":19.391126150000002,\"4565\":20.64912314,\"4566\":18.611802470000001,\"4567\":18.25609519,\"4568\":16.544853939999999,\"4569\":17.654478149999999,\"4570\":19.539339739999999,\"4571\":17.370452199999999,\"4572\":15.92584095,\"4573\":17.871595939999999,\"4574\":15.53789723,\"4575\":null,\"4576\":18.160648819999999,\"4577\":18.433959510000001,\"4578\":17.367704159999999,\"4579\":18.032982749999999,\"4580\":17.795529729999998,\"4581\":18.154325759999999,\"4582\":17.51559499,\"4583\":18.154216380000001,\"4584\":17.938192480000002,\"4585\":14.8897349,\"4586\":19.09897544,\"4587\":16.855369830000001,\"4588\":16.699756740000002,\"4589\":13.95086212,\"4590\":15.42915752,\"4591\":15.06805859,\"4592\":null,\"4593\":18.175261590000002,\"4594\":18.436416690000002,\"4595\":18.51022159,\"4596\":15.94589144,\"4597\":13.25244636,\"4598\":18.87449045,\"4599\":17.628134580000001,\"4600\":15.956257539999999,\"4601\":21.529039399999998,\"4602\":null,\"4603\":null,\"4604\":null,\"4605\":null,\"4606\":null,\"4607\":null,\"4608\":null,\"4609\":18.934672379999998,\"4610\":18.08359707,\"4611\":16.046660920000001,\"4612\":18.983705929999999,\"4613\":18.895073459999999,\"4614\":17.280380619999999,\"4615\":null,\"4616\":15.783428860000001,\"4617\":17.71431419,\"4618\":15.245407050000001,\"4619\":17.19719482,\"4620\":14.1046648,\"4621\":null,\"4622\":18.351257029999999,\"4623\":17.852746830000001,\"4624\":null,\"4625\":19.411622359999999,\"4626\":21.7110849,\"4627\":16.38469469,\"4628\":19.617604870000001,\"4629\":18.418610229999999,\"4630\":14.59437002,\"4631\":null,\"4632\":18.528541820000001,\"4633\":17.113354690000001,\"4634\":18.197762539999999,\"4635\":17.606208809999998,\"4636\":18.564807139999999,\"4637\":20.015054769999999,\"4638\":16.306496710000001,\"4639\":15.763544639999999,\"4640\":null,\"4641\":null,\"4642\":18.3710165,\"4643\":null,\"4644\":null,\"4645\":16.62272858,\"4646\":null,\"4647\":21.01908057,\"4648\":20.171586049999998,\"4649\":20.451842370000001,\"4650\":18.015515749999999,\"4651\":null,\"4652\":19.463210830000001,\"4653\":12.75750281,\"4654\":16.080269850000001,\"4655\":19.299647579999998,\"4656\":null,\"4657\":null,\"4658\":19.464107930000001,\"4659\":16.261800640000001,\"4660\":15.65875483,\"4661\":18.026766680000001,\"4662\":null,\"4663\":16.91329962,\"4664\":19.778488719999999,\"4665\":16.38326648,\"4666\":19.15364993,\"4667\":16.902899980000001,\"4668\":18.632609380000002,\"4669\":15.6786624,\"4670\":17.795028469999998,\"4671\":18.784395289999999,\"4672\":14.446037670000001,\"4673\":14.75664641,\"4674\":20.303829619999998,\"4675\":14.566930470000001,\"4676\":18.00493063,\"4677\":18.416091000000002,\"4678\":18.993435810000001,\"4679\":17.558164269999999,\"4680\":14.74077194,\"4681\":12.605902970000001,\"4682\":null,\"4683\":17.943073900000002,\"4684\":16.701610729999999,\"4685\":null,\"4686\":null,\"4687\":19.463303419999999,\"4688\":18.578875719999999,\"4689\":null,\"4690\":null,\"4691\":18.240544719999999,\"4692\":18.84826645,\"4693\":18.79138378,\"4694\":16.64345792,\"4695\":15.872385680000001,\"4696\":null,\"4697\":22.056383109999999,\"4698\":16.911138019999999,\"4699\":19.61220724,\"4700\":18.091118999999999,\"4701\":17.947369129999998,\"4702\":17.83021084,\"4703\":null,\"4704\":null,\"4705\":null,\"4706\":17.323329820000001,\"4707\":13.124441859999999,\"4708\":18.060410310000002,\"4709\":18.81053627,\"4710\":18.712444040000001,\"4711\":null,\"4712\":14.41931806,\"4713\":16.789169780000002,\"4714\":17.447829330000001,\"4715\":17.60220984,\"4716\":17.69891338,\"4717\":14.68414643,\"4718\":18.835124189999998,\"4719\":null,\"4720\":14.1192092,\"4721\":18.089747330000002,\"4722\":null,\"4723\":18.091633940000001,\"4724\":null,\"4725\":15.128320309999999,\"4726\":23.990960059999999,\"4727\":18.305218880000002,\"4728\":14.37502656,\"4729\":20.619470740000001,\"4730\":15.99601272,\"4731\":18.425192599999999,\"4732\":16.009692170000001,\"4733\":null,\"4734\":13.25367821,\"4735\":17.052458489999999,\"4736\":null,\"4737\":15.570629589999999,\"4738\":14.795940809999999,\"4739\":15.24777797,\"4740\":21.108530859999998,\"4741\":18.078041630000001,\"4742\":19.34744358,\"4743\":17.557392750000002,\"4744\":17.907128019999998,\"4745\":14.795104309999999,\"4746\":19.364601199999999,\"4747\":18.95266208,\"4748\":16.80108774,\"4749\":19.698558040000002,\"4750\":19.921419400000001,\"4751\":20.072849269999999,\"4752\":17.01096124,\"4753\":18.913834340000001,\"4754\":17.48624044,\"4755\":18.28925894,\"4756\":null,\"4757\":null,\"4758\":16.26402998,\"4759\":20.227522329999999,\"4760\":20.18092231,\"4761\":23.848992509999999,\"4762\":20.660477669999999,\"4763\":null,\"4764\":null,\"4765\":null,\"4766\":null,\"4767\":15.49635507,\"4768\":null,\"4769\":null,\"4770\":19.118653420000001,\"4771\":16.486083050000001,\"4772\":null,\"4773\":null,\"4774\":null,\"4775\":20.07811019,\"4776\":19.539932579999999,\"4777\":20.45103177,\"4778\":19.49585823,\"4779\":17.750286590000002,\"4780\":20.32884735,\"4781\":21.05826047,\"4782\":19.692361940000001,\"4783\":20.541543279999999,\"4784\":19.28549688,\"4785\":19.203481230000001,\"4786\":19.037265919999999,\"4787\":19.844539749999999,\"4788\":20.06370699,\"4789\":18.44446821,\"4790\":15.595440910000001,\"4791\":null,\"4792\":20.781625139999999,\"4793\":21.288995490000001,\"4794\":19.58026409,\"4795\":18.062167519999999,\"4796\":19.853921939999999,\"4797\":19.206859649999998,\"4798\":18.18881155,\"4799\":20.043081470000001,\"4800\":14.447360789999999,\"4801\":19.91771138,\"4802\":19.083718189999999,\"4803\":19.398634990000001,\"4804\":19.81594479,\"4805\":19.84080582,\"4806\":20.065249699999999,\"4807\":20.13485773,\"4808\":18.81037358,\"4809\":19.245979980000001,\"4810\":19.696487009999998,\"4811\":19.983870490000001,\"4812\":14.348883170000001,\"4813\":18.813078170000001,\"4814\":19.44507728,\"4815\":20.320175020000001,\"4816\":18.487274670000001,\"4817\":null,\"4818\":19.194918479999998,\"4819\":17.354168699999999,\"4820\":17.379395290000002,\"4821\":16.242567229999999,\"4822\":21.790978330000002,\"4823\":18.944685010000001,\"4824\":16.561152459999999,\"4825\":13.857951249999999,\"4826\":24.325286439999999,\"4827\":20.973812899999999,\"4828\":20.128880779999999,\"4829\":null,\"4830\":17.1778038,\"4831\":null,\"4832\":null,\"4833\":null,\"4834\":15.33925449,\"4835\":14.91364959,\"4836\":16.833866799999999,\"4837\":null,\"4838\":null,\"4839\":18.43949731,\"4840\":null,\"4841\":15.741320330000001,\"4842\":14.036854849999999,\"4843\":14.30570187,\"4844\":14.07296798,\"4845\":16.449493440000001,\"4846\":null,\"4847\":16.914080089999999,\"4848\":17.503833060000002,\"4849\":13.91585682,\"4850\":null,\"4851\":18.296641619999999,\"4852\":18.46131329,\"4853\":16.716216580000001,\"4854\":null,\"4855\":16.909615280000001,\"4856\":null,\"4857\":null,\"4858\":null,\"4859\":15.29841513,\"4860\":15.15734999,\"4861\":14.71764754,\"4862\":null,\"4863\":16.048246550000002,\"4864\":null,\"4865\":21.983690070000002,\"4866\":19.620211950000002,\"4867\":18.219119880000001,\"4868\":18.481190479999999,\"4869\":20.689649679999999,\"4870\":19.18945957,\"4871\":18.656770699999999,\"4872\":16.327194120000002,\"4873\":18.78516978,\"4874\":18.167277250000002,\"4875\":null,\"4876\":14.907201540000001,\"4877\":18.285044939999999,\"4878\":null,\"4879\":16.401747019999998,\"4880\":16.548052200000001,\"4881\":17.315980700000001,\"4882\":13.28658429,\"4883\":null,\"4884\":10.6133577,\"4885\":null,\"4886\":null,\"4887\":16.103377160000001,\"4888\":14.0023228,\"4889\":14.28606514,\"4890\":16.10171506,\"4891\":15.21325201,\"4892\":14.553166040000001,\"4893\":null,\"4894\":20.204564609999998,\"4895\":13.67673265,\"4896\":17.893941439999999,\"4897\":null,\"4898\":null,\"4899\":15.505883320000001,\"4900\":null,\"4901\":19.970380680000002,\"4902\":16.528661840000002,\"4903\":16.34014689,\"4904\":null,\"4905\":15.618592960000001,\"4906\":14.976127869999999,\"4907\":18.51628286,\"4908\":18.558779009999998,\"4909\":15.037516200000001,\"4910\":19.74496942,\"4911\":null,\"4912\":null,\"4913\":17.665739380000002,\"4914\":17.107950209999998,\"4915\":21.15161239,\"4916\":17.251442610000002,\"4917\":16.870282540000002,\"4918\":17.807300470000001,\"4919\":null,\"4920\":17.40090945,\"4921\":null,\"4922\":null,\"4923\":null,\"4924\":null,\"4925\":null,\"4926\":17.884685820000001,\"4927\":null,\"4928\":18.80232539,\"4929\":null,\"4930\":null,\"4931\":16.992702649999998,\"4932\":15.73231653,\"4933\":null,\"4934\":16.51105497,\"4935\":15.20859768,\"4936\":null,\"4937\":13.1930247,\"4938\":18.392602270000001,\"4939\":18.502517350000002,\"4940\":null,\"4941\":18.866375779999998,\"4942\":null,\"4943\":15.41101961,\"4944\":14.895368899999999,\"4945\":14.55395038,\"4946\":null,\"4947\":18.295591989999998,\"4948\":null,\"4949\":null,\"4950\":20.463182549999999,\"4951\":19.230821110000001,\"4952\":null,\"4953\":16.52551373,\"4954\":null,\"4955\":14.52512533,\"4956\":14.733308190000001,\"4957\":null,\"4958\":13.25367821,\"4959\":null,\"4960\":17.414723299999999,\"4961\":null,\"4962\":null,\"4963\":null,\"4964\":14.923574779999999,\"4965\":16.711115289999999,\"4966\":15.888338859999999,\"4967\":18.248631110000002,\"4968\":25.09070702,\"4969\":17.805604710000001,\"4970\":18.936474480000001,\"4971\":17.84355794,\"4972\":19.926830020000001,\"4973\":16.456850500000002,\"4974\":18.75690363,\"4975\":17.813282359999999,\"4976\":15.684108589999999,\"4977\":18.031354409999999,\"4978\":15.809585650000001,\"4979\":15.559085380000001,\"4980\":13.32863845,\"4981\":18.844247169999999,\"4982\":17.6439558,\"4983\":17.76013747,\"4984\":19.921801540000001,\"4985\":13.25367821,\"4986\":null,\"4987\":18.411771000000002,\"4988\":16.790932779999998,\"4989\":13.51033415,\"4990\":null,\"4991\":21.520118849999999,\"4992\":16.23496098,\"4993\":18.23175238,\"4994\":18.111307499999999,\"4995\":12.87531649,\"4996\":22.847219890000002,\"4997\":16.723504689999999,\"4998\":15.77183348,\"4999\":18.69764773,\"5000\":18.035551720000001,\"5001\":17.939723669999999,\"5002\":15.668530090000001,\"5003\":20.694676659999999,\"5004\":17.140152499999999,\"5005\":null,\"5006\":16.079506210000002,\"5007\":null,\"5008\":13.97536429,\"5009\":13.63135033,\"5010\":16.283324889999999,\"5011\":17.75013418,\"5012\":20.917440429999999,\"5013\":14.03343186,\"5014\":15.23697421,\"5015\":16.909918579999999,\"5016\":17.00551239,\"5017\":null,\"5018\":14.09795061,\"5019\":17.26902205,\"5020\":19.432401080000002,\"5021\":17.81636486,\"5022\":14.326040600000001,\"5023\":15.70349736,\"5024\":17.91277754,\"5025\":18.5420199,\"5026\":17.57855674,\"5027\":18.61615063,\"5028\":18.19822594,\"5029\":17.99296872,\"5030\":19.52231935,\"5031\":16.767423950000001,\"5032\":19.765328879999998,\"5033\":17.04168906,\"5034\":15.668605749999999,\"5035\":17.649716779999998,\"5036\":13.55975357,\"5037\":16.320097059999998,\"5038\":18.167297470000001,\"5039\":19.654147429999998,\"5040\":18.887183090000001,\"5041\":21.328082999999999,\"5042\":17.893043420000002,\"5043\":18.95782792,\"5044\":16.755789610000001,\"5045\":19.167018680000002,\"5046\":16.66099869,\"5047\":22.31651299,\"5048\":18.279759349999999,\"5049\":13.525332150000001,\"5050\":19.148051519999999,\"5051\":21.049148580000001,\"5052\":18.659663980000001,\"5053\":14.7054072,\"5054\":17.434011290000001,\"5055\":15.63857488,\"5056\":16.909388870000001,\"5057\":null,\"5058\":21.685805550000001,\"5059\":16.32326874,\"5060\":null,\"5061\":null,\"5062\":16.549642689999999,\"5063\":null,\"5064\":15.992745129999999,\"5065\":18.134955990000002,\"5066\":17.29501118,\"5067\":15.718448909999999,\"5068\":20.30560985,\"5069\":null,\"5070\":22.623092270000001,\"5071\":null,\"5072\":null,\"5073\":18.424993579999999,\"5074\":17.026071349999999,\"5075\":null,\"5076\":16.49922926,\"5077\":20.033496280000001,\"5078\":16.21003434,\"5079\":17.575340489999998,\"5080\":null,\"5081\":15.9358568,\"5082\":null,\"5083\":null,\"5084\":21.692360140000002,\"5085\":21.8941591,\"5086\":null,\"5087\":16.001747659999999,\"5088\":null,\"5089\":12.96972396,\"5090\":17.814887679999998,\"5091\":null,\"5092\":null,\"5093\":13.25367821,\"5094\":14.60666239,\"5095\":16.590044809999998,\"5096\":null,\"5097\":14.53982281,\"5098\":15.953026769999999,\"5099\":16.0709345,\"5100\":16.116791939999999,\"5101\":null,\"5102\":15.10248859,\"5103\":13.84201489,\"5104\":15.213780330000001,\"5105\":null,\"5106\":null,\"5107\":null,\"5108\":16.281895850000002,\"5109\":18.986730560000002,\"5110\":21.060919810000001,\"5111\":20.585039609999999,\"5112\":20.34147364,\"5113\":22.00561532,\"5114\":14.0356133,\"5115\":19.147896710000001,\"5116\":17.691602549999999,\"5117\":19.12370619,\"5118\":16.21129891,\"5119\":19.372424689999999,\"5120\":16.689765860000001,\"5121\":13.73236853,\"5122\":null,\"5123\":null,\"5124\":null,\"5125\":null,\"5126\":14.79439094,\"5127\":null,\"5128\":null,\"5129\":13.25367821,\"5130\":null,\"5131\":16.633478530000001,\"5132\":null,\"5133\":null,\"5134\":null,\"5135\":null,\"5136\":null,\"5137\":null,\"5138\":16.478516160000002,\"5139\":null,\"5140\":15.03778692,\"5141\":null,\"5142\":15.71263926,\"5143\":null,\"5144\":17.948315390000001,\"5145\":14.097653879999999,\"5146\":19.50319086,\"5147\":null,\"5148\":17.512089169999999,\"5149\":15.319906570000001,\"5150\":17.799585950000001,\"5151\":16.61587553,\"5152\":17.834251930000001,\"5153\":16.98542518,\"5154\":13.55049537,\"5155\":15.39234205,\"5156\":19.097787889999999,\"5157\":15.45414534,\"5158\":null,\"5159\":15.52302999,\"5160\":15.17834116,\"5161\":null,\"5162\":14.222484400000001,\"5163\":19.56367491,\"5164\":15.69084196,\"5165\":null,\"5166\":null,\"5167\":16.937752979999999,\"5168\":null,\"5169\":null,\"5170\":16.600894539999999,\"5171\":19.034547419999999,\"5172\":16.501781300000001,\"5173\":18.306279450000002,\"5174\":null,\"5175\":null,\"5176\":12.49002875,\"5177\":null,\"5178\":15.66731418,\"5179\":null,\"5180\":null,\"5181\":null,\"5182\":null,\"5183\":null,\"5184\":14.001425279999999,\"5185\":null,\"5186\":null,\"5187\":18.5046116,\"5188\":20.379712640000001,\"5189\":20.2984595,\"5190\":16.629984199999999,\"5191\":14.081880200000001,\"5192\":15.857807879999999,\"5193\":17.456181279999999,\"5194\":20.301550800000001,\"5195\":null,\"5196\":null,\"5197\":19.757614090000001,\"5198\":16.54320431,\"5199\":19.63991948,\"5200\":14.032115299999999,\"5201\":12.185242049999999,\"5202\":16.55040164,\"5203\":17.422869380000002,\"5204\":null,\"5205\":19.901923360000001,\"5206\":21.702280219999999,\"5207\":14.54252454,\"5208\":null,\"5209\":15.15710825,\"5210\":13.25367821,\"5211\":21.56971364,\"5212\":19.278997149999999,\"5213\":19.293207370000001,\"5214\":13.94305213,\"5215\":11.9864889,\"5216\":19.82276577,\"5217\":null,\"5218\":15.18557158,\"5219\":16.862687619999999,\"5220\":15.155484120000001,\"5221\":20.129888739999998,\"5222\":22.66290146,\"5223\":23.900567580000001,\"5224\":25.12036749,\"5225\":24.55528322,\"5226\":16.444005799999999,\"5227\":25.62342873,\"5228\":20.604706650000001,\"5229\":20.242990450000001,\"5230\":24.40266433,\"5231\":23.237360330000001,\"5232\":18.939767920000001,\"5233\":21.690101420000001,\"5234\":15.510564520000001,\"5235\":15.02174378,\"5236\":19.222792569999999,\"5237\":24.315543160000001,\"5238\":22.563589060000002,\"5239\":20.632099499999999,\"5240\":18.4752972,\"5241\":20.097871600000001,\"5242\":23.215127379999998,\"5243\":20.191225580000001,\"5244\":19.009633399999998,\"5245\":24.22170435,\"5246\":21.99237097,\"5247\":23.065822900000001,\"5248\":23.431956459999999,\"5249\":20.141798529999999,\"5250\":21.5232116,\"5251\":14.866788140000001,\"5252\":21.584027169999999,\"5253\":23.829791029999999,\"5254\":22.337796529999999,\"5255\":16.67963524,\"5256\":23.284700969999999,\"5257\":20.652286409999998,\"5258\":22.903525129999998,\"5259\":23.109632999999999,\"5260\":25.91315028,\"5261\":16.992765559999999,\"5262\":20.552902759999998,\"5263\":21.931257169999998,\"5264\":23.598684080000002,\"5265\":22.70481887,\"5266\":25.620094869999999,\"5267\":18.435874850000001,\"5268\":17.521081200000001,\"5269\":18.659224640000002,\"5270\":14.88669647,\"5271\":16.898810860000001,\"5272\":16.402931250000002,\"5273\":21.20406213,\"5274\":18.667754609999999,\"5275\":17.834741489999999,\"5276\":20.685482100000002,\"5277\":20.663442230000001,\"5278\":18.862529599999998,\"5279\":21.668618949999999,\"5280\":22.491605799999999,\"5281\":23.523435790000001,\"5282\":23.301743909999999,\"5283\":21.967535640000001,\"5284\":22.215443780000001,\"5285\":23.206986499999999,\"5286\":21.765327549999998,\"5287\":22.964922399999999,\"5288\":20.847985380000001,\"5289\":null,\"5290\":22.533873310000001,\"5291\":21.628029229999999,\"5292\":18.014494330000002,\"5293\":22.733442270000001,\"5294\":23.483242749999999,\"5295\":23.61154058,\"5296\":18.032239260000001,\"5297\":21.098095699999998,\"5298\":18.73862781,\"5299\":22.01501927,\"5300\":16.96160845,\"5301\":23.091276570000002,\"5302\":21.074960220000001,\"5303\":22.539987060000001,\"5304\":20.181746149999999,\"5305\":20.537154820000001,\"5306\":23.714046969999998,\"5307\":17.785907139999999,\"5308\":15.366119230000001,\"5309\":18.20044978,\"5310\":21.255369630000001,\"5311\":14.39322699,\"5312\":null,\"5313\":24.632780499999999,\"5314\":24.524988329999999,\"5315\":24.21439007,\"5316\":24.327049240000001,\"5317\":18.368849470000001,\"5318\":15.06209123,\"5319\":null,\"5320\":null,\"5321\":14.6567747,\"5322\":null,\"5323\":null,\"5324\":15.58090369,\"5325\":22.435511089999999,\"5326\":16.98642646,\"5327\":19.806119429999999,\"5328\":14.70924204,\"5329\":null,\"5330\":null,\"5331\":16.502299220000001,\"5332\":17.012152990000001,\"5333\":17.552876229999999,\"5334\":17.435364610000001,\"5335\":15.472689040000001,\"5336\":15.54096906,\"5337\":16.333447419999999,\"5338\":18.497356060000001,\"5339\":16.991966309999999,\"5340\":null,\"5341\":16.88193085,\"5342\":18.73996687,\"5343\":16.521966450000001,\"5344\":18.69236446,\"5345\":null,\"5346\":null,\"5347\":15.1245095,\"5348\":16.668935730000001,\"5349\":null,\"5350\":19.823775489999999,\"5351\":18.092853439999999,\"5352\":22.46737942,\"5353\":16.399530049999999,\"5354\":19.571227950000001,\"5355\":20.053578049999999,\"5356\":17.370218999999999,\"5357\":16.947222669999999,\"5358\":null,\"5359\":13.013396330000001,\"5360\":19.658020990000001,\"5361\":null,\"5362\":20.12758715,\"5363\":16.492721880000001,\"5364\":17.811291449999999,\"5365\":13.62511898,\"5366\":null,\"5367\":17.063323860000001,\"5368\":14.14828378,\"5369\":22.292050379999999,\"5370\":22.22555912,\"5371\":17.074042939999998,\"5372\":14.629549430000001,\"5373\":17.25989526,\"5374\":18.81147399,\"5375\":null,\"5376\":15.749779719999999,\"5377\":21.848033780000002,\"5378\":18.857707529999999,\"5379\":16.924536830000001,\"5380\":null,\"5381\":16.836913389999999,\"5382\":null,\"5383\":15.543538420000001,\"5384\":14.822520620000001,\"5385\":null,\"5386\":null,\"5387\":null,\"5388\":17.784695889999998,\"5389\":19.541538119999998,\"5390\":null,\"5391\":21.94273626,\"5392\":15.235060369999999,\"5393\":18.976438420000001,\"5394\":18.522481970000001,\"5395\":13.473698539999999,\"5396\":15.993600089999999,\"5397\":14.03571152,\"5398\":17.563739290000001,\"5399\":20.720655950000001,\"5400\":15.53905278,\"5401\":null,\"5402\":null,\"5403\":null,\"5404\":15.9789899,\"5405\":19.192849890000002,\"5406\":15.83671609,\"5407\":18.690760780000002,\"5408\":18.659431720000001,\"5409\":null,\"5410\":18.424465730000001,\"5411\":null,\"5412\":16.96786341,\"5413\":19.7006771,\"5414\":16.64875125,\"5415\":null,\"5416\":14.64984565,\"5417\":22.760274429999999,\"5418\":17.109659390000001,\"5419\":17.287764580000001,\"5420\":15.573210810000001,\"5421\":14.554461870000001,\"5422\":18.286837559999999,\"5423\":17.874825640000001,\"5424\":18.995668139999999,\"5425\":12.62995602,\"5426\":14.76922113,\"5427\":null,\"5428\":18.77308699,\"5429\":null,\"5430\":null,\"5431\":14.61912091,\"5432\":null,\"5433\":null,\"5434\":17.69433883,\"5435\":null,\"5436\":17.174947809999999,\"5437\":17.430995110000001,\"5438\":17.17972821,\"5439\":null,\"5440\":17.75756011,\"5441\":null,\"5442\":null,\"5443\":15.32150023,\"5444\":15.990644059999999,\"5445\":null,\"5446\":null,\"5447\":14.027163310000001,\"5448\":14.93083828,\"5449\":18.553920909999999,\"5450\":13.011229869999999,\"5451\":null,\"5452\":null,\"5453\":19.665497599999998,\"5454\":20.797771310000002,\"5455\":13.56732957,\"5456\":16.75286405,\"5457\":null,\"5458\":null,\"5459\":16.111558939999998,\"5460\":15.955237159999999,\"5461\":null,\"5462\":null,\"5463\":16.129540760000001,\"5464\":18.199691600000001,\"5465\":null,\"5466\":null,\"5467\":null,\"5468\":13.25367821,\"5469\":null,\"5470\":null,\"5471\":null,\"5472\":null,\"5473\":16.859997660000001,\"5474\":null,\"5475\":20.91171992,\"5476\":16.430694559999999,\"5477\":17.60307229,\"5478\":17.558407849999998,\"5479\":21.305952529999999,\"5480\":18.91210285,\"5481\":18.154248190000001,\"5482\":20.225944340000002,\"5483\":20.966148400000002,\"5484\":21.837691979999999,\"5485\":22.092333020000002,\"5486\":20.99272289,\"5487\":14.38760484,\"5488\":15.139019640000001,\"5489\":15.64071803,\"5490\":null,\"5491\":null,\"5492\":15.19044882,\"5493\":18.026810810000001,\"5494\":null,\"5495\":14.60465715,\"5496\":null,\"5497\":16.441910450000002,\"5498\":14.542080179999999,\"5499\":null,\"5500\":null,\"5501\":null,\"5502\":null,\"5503\":null,\"5504\":null,\"5505\":null,\"5506\":null,\"5507\":null,\"5508\":null,\"5509\":14.08952498,\"5510\":null,\"5511\":null,\"5512\":null,\"5513\":19.990765,\"5514\":17.309114430000001,\"5515\":null,\"5516\":20.887638590000002,\"5517\":21.803859039999999,\"5518\":24.414730930000001,\"5519\":13.92096403,\"5520\":20.490682280000002,\"5521\":21.9272825,\"5522\":19.477164850000001,\"5523\":23.896348379999999,\"5524\":20.85089395,\"5525\":13.77466001,\"5526\":13.97484931,\"5527\":null,\"5528\":null,\"5529\":16.164201859999999,\"5530\":null,\"5531\":null,\"5532\":null,\"5533\":19.483254599999999,\"5534\":null,\"5535\":14.93657793,\"5536\":17.201598090000001,\"5537\":16.955667089999999,\"5538\":null,\"5539\":null,\"5540\":21.000809189999998,\"5541\":16.245678909999999,\"5542\":16.48528473,\"5543\":15.67266386,\"5544\":17.095146360000001,\"5545\":null,\"5546\":21.391386879999999,\"5547\":20.49796624,\"5548\":16.974062709999998,\"5549\":20.86295166,\"5550\":18.576367449999999,\"5551\":21.121723110000001,\"5552\":21.575556209999998,\"5553\":18.559460009999999,\"5554\":15.575073789999999,\"5555\":18.357504890000001,\"5556\":16.93043131,\"5557\":20.55774216,\"5558\":13.03857129,\"5559\":16.82462628,\"5560\":13.25367821,\"5561\":13.174909980000001,\"5562\":null,\"5563\":null,\"5564\":null,\"5565\":null,\"5566\":12.408341569999999,\"5567\":null,\"5568\":15.321974620000001,\"5569\":null,\"5570\":null,\"5571\":null,\"5572\":17.624572929999999,\"5573\":15.124158810000001,\"5574\":18.227991639999999,\"5575\":18.719570260000001,\"5576\":null,\"5577\":13.87668444,\"5578\":16.220841570000001,\"5579\":17.451899869999998,\"5580\":null,\"5581\":17.216147020000001,\"5582\":18.403299910000001,\"5583\":17.436170499999999,\"5584\":16.658639839999999,\"5585\":18.125494539999998,\"5586\":17.979547929999999,\"5587\":18.036719219999998,\"5588\":12.33131425,\"5589\":null,\"5590\":16.585461939999998,\"5591\":16.695627590000001,\"5592\":19.87115039,\"5593\":19.019032500000002,\"5594\":18.817999839999999,\"5595\":19.441610879999999,\"5596\":null,\"5597\":14.7334481,\"5598\":null,\"5599\":14.42080258,\"5600\":null,\"5601\":null,\"5602\":null,\"5603\":15.172467490000001,\"5604\":null,\"5605\":null,\"5606\":16.824328779999998,\"5607\":13.60440898,\"5608\":null,\"5609\":16.551033660000002,\"5610\":13.81779974,\"5611\":null,\"5612\":18.090092949999999,\"5613\":13.25367821,\"5614\":null,\"5615\":null,\"5616\":18.55175487,\"5617\":14.381911860000001,\"5618\":17.193482790000001,\"5619\":17.76851392,\"5620\":19.90698007,\"5621\":19.705767089999998,\"5622\":19.241900860000001,\"5623\":20.025842950000001,\"5624\":null,\"5625\":14.119388349999999,\"5626\":15.192080969999999,\"5627\":null,\"5628\":15.93940686,\"5629\":null,\"5630\":null,\"5631\":14.84032498,\"5632\":17.328332960000001,\"5633\":13.460312289999999,\"5634\":null,\"5635\":null,\"5636\":null,\"5637\":null,\"5638\":15.384998789999999,\"5639\":null,\"5640\":19.69043976,\"5641\":null,\"5642\":null,\"5643\":null,\"5644\":null,\"5645\":null,\"5646\":null,\"5647\":null,\"5648\":null,\"5649\":null,\"5650\":null,\"5651\":null,\"5652\":null,\"5653\":null,\"5654\":null,\"5655\":null,\"5656\":null,\"5657\":null,\"5658\":21.401211400000001,\"5659\":null,\"5660\":null,\"5661\":null,\"5662\":14.108724349999999,\"5663\":null,\"5664\":null,\"5665\":null,\"5666\":null,\"5667\":null,\"5668\":null,\"5669\":null,\"5670\":null,\"5671\":null,\"5672\":null,\"5673\":null,\"5674\":17.122526050000001,\"5675\":null,\"5676\":15.964389779999999,\"5677\":14.951067780000001,\"5678\":null,\"5679\":14.77085473,\"5680\":null,\"5681\":15.09379088,\"5682\":null,\"5683\":14.951288999999999,\"5684\":null,\"5685\":null,\"5686\":null,\"5687\":16.202244409999999,\"5688\":15.97037765,\"5689\":null,\"5690\":null,\"5691\":null,\"5692\":null,\"5693\":null,\"5694\":null,\"5695\":null,\"5696\":null,\"5697\":14.6410535,\"5698\":null,\"5699\":null,\"5700\":null,\"5701\":null,\"5702\":null,\"5703\":14.65604521,\"5704\":null,\"5705\":null,\"5706\":13.25367821,\"5707\":null,\"5708\":null,\"5709\":null,\"5710\":13.04203869,\"5711\":null,\"5712\":null,\"5713\":null,\"5714\":null,\"5715\":20.196168239999999,\"5716\":null,\"5717\":null,\"5718\":null,\"5719\":null,\"5720\":null,\"5721\":null,\"5722\":20.54223417,\"5723\":null,\"5724\":15.85900758,\"5725\":null,\"5726\":null,\"5727\":null,\"5728\":null,\"5729\":null,\"5730\":null,\"5731\":16.659495679999999,\"5732\":13.58993463,\"5733\":15.68133461,\"5734\":17.807130669999999,\"5735\":null,\"5736\":14.654831229999999,\"5737\":null,\"5738\":20.479871790000001,\"5739\":15.94375309,\"5740\":null,\"5741\":null,\"5742\":null,\"5743\":null,\"5744\":19.902305139999999,\"5745\":null,\"5746\":null,\"5747\":16.530120889999999,\"5748\":null,\"5749\":null,\"5750\":17.525243929999998,\"5751\":15.128320309999999,\"5752\":17.145711540000001,\"5753\":16.791866079999998,\"5754\":null,\"5755\":17.857881549999998,\"5756\":17.95524868,\"5757\":16.317164470000002,\"5758\":14.80793196,\"5759\":19.068653520000002,\"5760\":17.415575650000001,\"5761\":18.364119039999998,\"5762\":18.35799858,\"5763\":19.14094893,\"5764\":19.122752630000001,\"5765\":20.678344760000002,\"5766\":19.957867480000001,\"5767\":19.88474089,\"5768\":17.21391041,\"5769\":18.570404960000001,\"5770\":16.287693480000002,\"5771\":18.072162200000001,\"5772\":19.43425036,\"5773\":20.05571978,\"5774\":22.48936707,\"5775\":20.672535799999999,\"5776\":21.015080220000002,\"5777\":18.109187420000001,\"5778\":18.146057819999999,\"5779\":19.335265589999999,\"5780\":19.015811880000001,\"5781\":18.4473989,\"5782\":14.698224850000001,\"5783\":18.556846230000001,\"5784\":18.74855273,\"5785\":19.15151328,\"5786\":null,\"5787\":null,\"5788\":null,\"5789\":null,\"5790\":null,\"5791\":19.319525370000001,\"5792\":16.455358929999999,\"5793\":null,\"5794\":null,\"5795\":null,\"5796\":null,\"5797\":15.89991551,\"5798\":17.87614829,\"5799\":20.422208300000001,\"5800\":null,\"5801\":15.001822239999999,\"5802\":13.695315389999999,\"5803\":14.59705529,\"5804\":15.98249829,\"5805\":null,\"5806\":17.627923200000002,\"5807\":12.28145348,\"5808\":10.565308330000001,\"5809\":13.647193789999999,\"5810\":18.06446364,\"5811\":15.175528849999999,\"5812\":17.75630851,\"5813\":18.67586477,\"5814\":24.410376599999999,\"5815\":18.114213970000002,\"5816\":15.225399810000001,\"5817\":20.828106649999999,\"5818\":15.11229601,\"5819\":18.66597646,\"5820\":null,\"5821\":18.39601352,\"5822\":19.246633580000001,\"5823\":21.677505159999999,\"5824\":null,\"5825\":14.68297434,\"5826\":15.69471877,\"5827\":19.577784080000001,\"5828\":21.97078183,\"5829\":21.698341370000001,\"5830\":21.20877913,\"5831\":18.913744059999999,\"5832\":null,\"5833\":15.92495956,\"5834\":18.946808090000001,\"5835\":18.74103148,\"5836\":19.457028999999999,\"5837\":19.01457641,\"5838\":17.04924128,\"5839\":null,\"5840\":null,\"5841\":18.81164193,\"5842\":19.127257220000001,\"5843\":null,\"5844\":20.284189529999999,\"5845\":13.25367821,\"5846\":13.25367821,\"5847\":null,\"5848\":19.345186380000001,\"5849\":17.394480300000001,\"5850\":16.080017959999999,\"5851\":18.187743940000001,\"5852\":19.67109194,\"5853\":20.16393678,\"5854\":16.220357979999999,\"5855\":16.411923609999999,\"5856\":20.477861239999999,\"5857\":16.098333,\"5858\":15.628102739999999,\"5859\":17.09745689,\"5860\":15.109411679999999,\"5861\":18.405755129999999,\"5862\":15.396830570000001,\"5863\":14.943976920000001,\"5864\":15.535491349999999,\"5865\":16.093728030000001,\"5866\":15.86621227,\"5867\":15.23482651,\"5868\":13.951986099999999,\"5869\":null,\"5870\":null,\"5871\":13.38100775,\"5872\":12.229698470000001,\"5873\":18.21337596,\"5874\":15.4163546,\"5875\":19.099075169999999,\"5876\":17.19838695,\"5877\":18.416995419999999,\"5878\":12.813577649999999,\"5879\":14.978925950000001,\"5880\":18.634070820000002,\"5881\":19.514498719999999,\"5882\":18.971798400000001,\"5883\":16.719757739999999,\"5884\":17.42515113,\"5885\":17.912761339999999,\"5886\":null,\"5887\":null,\"5888\":15.20554909,\"5889\":22.310103890000001,\"5890\":17.401462840000001,\"5891\":20.9197779,\"5892\":16.80008544,\"5893\":18.77862567,\"5894\":16.46652813,\"5895\":null,\"5896\":15.32921998,\"5897\":16.723696579999999,\"5898\":15.779137090000001,\"5899\":16.389335599999999,\"5900\":null,\"5901\":17.190492290000002,\"5902\":null,\"5903\":null,\"5904\":null,\"5905\":null,\"5906\":17.59881339,\"5907\":14.57439016,\"5908\":null,\"5909\":14.31434619,\"5910\":18.79403421,\"5911\":null,\"5912\":null,\"5913\":23.31761629,\"5914\":22.530838549999999,\"5915\":19.42050171,\"5916\":15.71935655,\"5917\":null,\"5918\":null,\"5919\":17.28185019,\"5920\":null,\"5921\":null,\"5922\":18.401701889999998,\"5923\":15.38989761,\"5924\":16.148352259999999,\"5925\":14.513448650000001,\"5926\":14.03640045,\"5927\":null,\"5928\":null,\"5929\":16.632358889999999,\"5930\":18.09633242,\"5931\":15.635422650000001,\"5932\":17.410670840000002,\"5933\":null,\"5934\":null,\"5935\":17.167813850000002,\"5936\":20.55218777,\"5937\":13.121051189999999,\"5938\":21.15988582,\"5939\":22.61363854,\"5940\":21.99591075,\"5941\":20.381274210000001,\"5942\":19.027594220000001,\"5943\":18.39536554,\"5944\":18.079849639999999,\"5945\":null,\"5946\":17.9146827,\"5947\":18.695637170000001,\"5948\":20.883867200000001,\"5949\":21.07925204,\"5950\":15.571189260000001,\"5951\":20.670440370000002,\"5952\":20.382923850000001,\"5953\":20.401106670000001,\"5954\":null,\"5955\":18.97573439,\"5956\":16.259449929999999,\"5957\":18.75575705,\"5958\":12.78282523,\"5959\":19.049007060000001,\"5960\":null,\"5961\":20.85603502,\"5962\":18.077949709999999,\"5963\":14.562493740000001,\"5964\":14.525961969999999,\"5965\":14.57253616,\"5966\":null,\"5967\":18.048501900000002,\"5968\":null,\"5969\":16.413829629999999,\"5970\":17.998383029999999,\"5971\":24.437830699999999,\"5972\":13.25367821,\"5973\":19.216033540000002,\"5974\":18.88591096,\"5975\":null,\"5976\":null,\"5977\":null,\"5978\":null,\"5979\":17.954071160000002,\"5980\":13.768017329999999,\"5981\":16.590499489999999,\"5982\":18.616482130000001,\"5983\":19.388422510000002,\"5984\":18.888675169999999,\"5985\":16.948988239999998,\"5986\":13.694646410000001,\"5987\":null,\"5988\":null,\"5989\":null,\"5990\":17.710531840000002,\"5991\":17.268771869999998,\"5992\":15.62267149,\"5993\":17.44755898,\"5994\":13.402815759999999,\"5995\":16.110244269999999,\"5996\":17.384793439999999,\"5997\":18.968306800000001,\"5998\":null,\"5999\":null,\"6000\":13.44744275,\"6001\":null,\"6002\":null,\"6003\":20.800988700000001,\"6004\":19.688310569999999,\"6005\":null,\"6006\":null,\"6007\":null,\"6008\":17.111366539999999,\"6009\":17.66095061,\"6010\":18.351498899999999,\"6011\":19.588871699999998,\"6012\":16.589729909999999,\"6013\":15.687506600000001,\"6014\":15.413943700000001,\"6015\":15.6525572,\"6016\":15.26183238,\"6017\":16.245774780000001,\"6018\":null,\"6019\":13.579422790000001,\"6020\":null,\"6021\":22.423789029999998,\"6022\":17.18607338,\"6023\":17.375255859999999,\"6024\":17.929236840000002,\"6025\":19.20862653,\"6026\":17.14585366,\"6027\":null,\"6028\":null,\"6029\":null,\"6030\":18.679295419999999,\"6031\":16.45832309,\"6032\":14.05969417,\"6033\":15.97251177,\"6034\":null,\"6035\":null,\"6036\":null,\"6037\":null,\"6038\":17.08508539,\"6039\":12.62763473,\"6040\":14.30447494,\"6041\":14.51623015,\"6042\":19.60410461,\"6043\":15.90944373,\"6044\":17.491010620000001,\"6045\":null,\"6046\":16.93670736,\"6047\":15.485953889999999,\"6048\":23.186211499999999,\"6049\":null,\"6050\":null,\"6051\":15.49861932,\"6052\":16.790588249999999,\"6053\":15.487419149999999,\"6054\":19.52812522,\"6055\":13.85044029,\"6056\":18.91910021,\"6057\":null,\"6058\":null,\"6059\":null,\"6060\":16.72227393,\"6061\":16.551150530000001,\"6062\":null,\"6063\":null,\"6064\":null,\"6065\":13.25367821,\"6066\":24.726064709999999,\"6067\":null,\"6068\":null,\"6069\":17.277774829999998,\"6070\":18.840350440000002,\"6071\":18.794254630000001,\"6072\":15.183933550000001,\"6073\":17.276598610000001,\"6074\":17.000437869999999,\"6075\":17.032113630000001,\"6076\":null,\"6077\":null,\"6078\":null,\"6079\":null,\"6080\":18.168659819999998,\"6081\":null,\"6082\":15.2000729,\"6083\":null,\"6084\":15.83542995,\"6085\":18.87191481,\"6086\":null,\"6087\":15.38178729,\"6088\":null,\"6089\":18.246643460000001,\"6090\":null,\"6091\":23.486661959999999,\"6092\":15.01353604,\"6093\":18.011470289999998,\"6094\":15.368228459999999,\"6095\":14.79353442,\"6096\":15.278237819999999,\"6097\":13.91242078,\"6098\":17.194647530000001,\"6099\":18.220548690000001,\"6100\":17.83746283,\"6101\":null,\"6102\":null,\"6103\":13.39311528,\"6104\":17.429843330000001,\"6105\":19.091383189999998,\"6106\":14.46212366,\"6107\":17.14853776,\"6108\":17.25955347,\"6109\":14.53101197,\"6110\":null,\"6111\":15.08238487,\"6112\":14.569842660000001,\"6113\":null,\"6114\":16.070199729999999,\"6115\":null,\"6116\":15.28107967,\"6117\":null,\"6118\":19.662301339999999,\"6119\":null,\"6120\":14.20804319,\"6121\":null,\"6122\":16.423388110000001,\"6123\":null,\"6124\":15.61371999,\"6125\":null,\"6126\":15.98422884,\"6127\":16.74286631,\"6128\":16.027286159999999,\"6129\":12.415692379999999,\"6130\":null,\"6131\":14.842957180000001,\"6132\":15.492672949999999,\"6133\":14.98551896,\"6134\":19.123568779999999,\"6135\":18.648065769999999,\"6136\":null,\"6137\":18.14026497,\"6138\":17.73206455,\"6139\":16.87898096,\"6140\":17.148791589999998,\"6141\":16.685019449999999,\"6142\":19.981721109999999,\"6143\":13.42254264,\"6144\":null,\"6145\":null,\"6146\":null,\"6147\":17.439403179999999,\"6148\":16.64979035,\"6149\":21.821249770000001,\"6150\":19.432872750000001,\"6151\":16.053146810000001,\"6152\":15.7456291,\"6153\":14.70278841,\"6154\":19.039846189999999,\"6155\":null,\"6156\":17.077818359999998,\"6157\":null,\"6158\":16.488978039999999,\"6159\":null,\"6160\":16.45080346,\"6161\":null,\"6162\":null,\"6163\":16.177331200000001,\"6164\":18.30954174,\"6165\":16.86587029,\"6166\":14.566930470000001,\"6167\":17.205688760000001,\"6168\":18.097648039999999,\"6169\":15.27750006,\"6170\":15.075119259999999,\"6171\":15.66378405,\"6172\":14.91975519,\"6173\":15.061729659999999,\"6174\":14.023300839999999,\"6175\":15.00920923,\"6176\":17.156590869999999,\"6177\":18.826508610000001,\"6178\":20.966057679999999,\"6179\":16.600706379999998,\"6180\":18.899168360000001,\"6181\":null,\"6182\":15.20168909,\"6183\":16.027922069999999,\"6184\":null,\"6185\":20.233754680000001,\"6186\":19.26604231,\"6187\":null,\"6188\":16.52210294,\"6189\":null,\"6190\":22.617485389999999,\"6191\":16.730850960000002,\"6192\":14.90303351,\"6193\":16.19044367,\"6194\":14.17663727,\"6195\":null,\"6196\":21.631915450000001,\"6197\":22.1456731,\"6198\":11.498544620000001,\"6199\":null,\"6200\":17.651551789999999,\"6201\":19.174142450000002,\"6202\":14.03909698,\"6203\":17.977731760000001,\"6204\":16.118619129999999,\"6205\":null,\"6206\":null,\"6207\":17.16480524,\"6208\":13.25367821,\"6209\":null,\"6210\":18.727168989999999,\"6211\":null,\"6212\":16.352321029999999,\"6213\":14.69221342,\"6214\":null,\"6215\":18.391881120000001,\"6216\":15.84494943,\"6217\":14.88556584,\"6218\":16.5295451,\"6219\":13.25367821,\"6220\":13.886923380000001,\"6221\":null,\"6222\":null,\"6223\":17.20476382,\"6224\":15.222821270000001,\"6225\":null,\"6226\":null,\"6227\":15.376923079999999,\"6228\":14.06093854,\"6229\":17.126709680000001,\"6230\":19.741974509999999,\"6231\":15.52702594,\"6232\":null,\"6233\":15.391268030000001,\"6234\":17.161806299999998,\"6235\":null,\"6236\":16.008569649999998,\"6237\":19.88548609,\"6238\":16.448827290000001,\"6239\":null,\"6240\":18.148078099999999,\"6241\":null,\"6242\":null,\"6243\":19.48979727,\"6244\":14.4290149,\"6245\":17.830493199999999,\"6246\":null,\"6247\":15.63245957,\"6248\":13.075592650000001,\"6249\":18.117940149999999,\"6250\":null,\"6251\":null,\"6252\":null,\"6253\":null,\"6254\":15.953026489999999,\"6255\":18.390588659999999,\"6256\":18.73696717,\"6257\":16.272269609999999,\"6258\":16.251362180000001,\"6259\":17.65392825,\"6260\":null,\"6261\":14.545536419999999,\"6262\":17.3750772,\"6263\":14.44063931,\"6264\":17.11437437,\"6265\":13.25367821,\"6266\":17.235885410000002,\"6267\":19.249344539999999,\"6268\":20.498222040000002,\"6269\":14.53506924,\"6270\":null,\"6271\":19.08344061,\"6272\":null,\"6273\":null,\"6274\":null,\"6275\":null,\"6276\":null,\"6277\":null,\"6278\":null,\"6279\":null,\"6280\":null,\"6281\":14.94154778,\"6282\":null,\"6283\":null,\"6284\":null,\"6285\":null,\"6286\":null,\"6287\":null,\"6288\":null,\"6289\":13.48909415,\"6290\":14.03450743,\"6291\":16.771787379999999,\"6292\":15.81085964,\"6293\":18.667293000000001,\"6294\":16.81517998,\"6295\":13.25367821,\"6296\":null,\"6297\":null,\"6298\":18.421674800000002,\"6299\":null,\"6300\":11.884378760000001,\"6301\":18.1080556,\"6302\":18.319509369999999,\"6303\":18.266555459999999,\"6304\":null,\"6305\":19.602136080000001,\"6306\":18.346358859999999,\"6307\":20.08753364,\"6308\":null,\"6309\":17.724815490000001,\"6310\":14.65092381,\"6311\":null,\"6312\":14.36766508,\"6313\":null,\"6314\":null,\"6315\":null,\"6316\":16.052305539999999,\"6317\":18.875568099999999,\"6318\":15.9906798,\"6319\":14.388177130000001,\"6320\":17.850956499999999,\"6321\":17.028361019999998,\"6322\":15.616897829999999,\"6323\":15.070860270000001,\"6324\":18.82676841,\"6325\":null,\"6326\":null,\"6327\":null,\"6328\":null,\"6329\":null,\"6330\":null,\"6331\":null,\"6332\":null,\"6333\":null,\"6334\":null,\"6335\":null,\"6336\":null,\"6337\":null,\"6338\":null,\"6339\":null,\"6340\":null,\"6341\":null,\"6342\":13.768588490000001,\"6343\":16.1946276,\"6344\":null,\"6345\":null,\"6346\":null,\"6347\":null,\"6348\":null,\"6349\":null,\"6350\":null,\"6351\":null,\"6352\":null,\"6353\":null,\"6354\":null,\"6355\":null,\"6356\":null,\"6357\":null,\"6358\":null,\"6359\":null,\"6360\":null,\"6361\":null,\"6362\":null,\"6363\":null,\"6364\":null,\"6365\":null,\"6366\":null,\"6367\":18.35714441,\"6368\":null,\"6369\":17.11402356,\"6370\":null,\"6371\":14.10710475,\"6372\":11.83735858,\"6373\":16.589008239999998,\"6374\":13.25367821,\"6375\":null,\"6376\":null,\"6377\":null,\"6378\":17.63599443,\"6379\":null,\"6380\":null,\"6381\":null,\"6382\":null,\"6383\":null,\"6384\":null,\"6385\":null,\"6386\":null,\"6387\":16.407638609999999,\"6388\":null,\"6389\":null,\"6390\":17.480385330000001,\"6391\":23.292975500000001,\"6392\":16.147992670000001,\"6393\":15.111972700000001,\"6394\":null,\"6395\":null,\"6396\":null,\"6397\":17.877760980000002,\"6398\":null,\"6399\":null,\"6400\":null,\"6401\":19.89848697,\"6402\":14.381911860000001,\"6403\":13.65207451,\"6404\":null,\"6405\":null,\"6406\":null,\"6407\":14.83035046,\"6408\":13.25367821,\"6409\":20.531053979999999,\"6410\":18.700887130000002,\"6411\":null,\"6412\":17.325995500000001,\"6413\":null,\"6414\":16.21667493,\"6415\":16.903680699999999,\"6416\":14.7126067,\"6417\":17.550893720000001,\"6418\":21.49286266,\"6419\":17.386672650000001,\"6420\":16.19156259,\"6421\":18.653590220000002,\"6422\":null,\"6423\":null,\"6424\":18.585653260000001,\"6425\":null,\"6426\":null,\"6427\":null,\"6428\":null,\"6429\":17.067103280000001,\"6430\":18.140163470000001,\"6431\":17.338900509999998,\"6432\":20.23482242,\"6433\":20.026768910000001,\"6434\":18.043879489999998,\"6435\":18.126356059999999,\"6436\":21.264217410000001,\"6437\":18.164455920000002,\"6438\":14.85014372,\"6439\":null,\"6440\":null,\"6441\":null,\"6442\":13.25367821,\"6443\":null,\"6444\":null,\"6445\":18.194902219999999,\"6446\":18.63422439,\"6447\":18.78364565,\"6448\":14.92240425,\"6449\":15.09930877,\"6450\":16.382321690000001,\"6451\":null,\"6452\":16.280995489999999,\"6453\":17.59859247,\"6454\":19.65236367,\"6455\":11.808903450000001,\"6456\":18.490082730000001,\"6457\":19.418719020000001,\"6458\":null,\"6459\":20.228412500000001,\"6460\":20.97968213,\"6461\":null,\"6462\":null,\"6463\":17.716133020000001,\"6464\":19.85446048,\"6465\":null,\"6466\":17.672559360000001,\"6467\":16.453626499999999,\"6468\":null,\"6469\":20.491301140000001,\"6470\":18.601991099999999,\"6471\":17.335101470000001,\"6472\":14.445930110000001,\"6473\":null,\"6474\":16.487261180000001,\"6475\":null,\"6476\":16.303221560000001,\"6477\":13.37956776,\"6478\":13.3358309,\"6479\":14.99013502,\"6480\":null,\"6481\":13.25367821,\"6482\":null,\"6483\":17.962798039999999,\"6484\":17.68777746,\"6485\":16.717705769999998,\"6486\":17.870442090000001,\"6487\":15.14375705,\"6488\":17.494938659999999,\"6489\":16.86191762,\"6490\":18.399399500000001,\"6491\":19.144479350000001,\"6492\":15.997859589999999,\"6493\":16.219214470000001,\"6494\":16.087557489999998,\"6495\":15.199607110000001,\"6496\":null,\"6497\":null,\"6498\":null,\"6499\":19.940840739999999,\"6500\":16.603240620000001,\"6501\":null,\"6502\":18.432589119999999,\"6503\":22.81314377,\"6504\":19.292675899999999,\"6505\":13.92464098,\"6506\":22.350207229999999,\"6507\":17.43557543,\"6508\":15.14965786,\"6509\":19.377284759999998,\"6510\":18.641307479999998,\"6511\":null,\"6512\":15.23495162,\"6513\":15.711210250000001,\"6514\":null,\"6515\":null,\"6516\":null,\"6517\":18.63725771,\"6518\":18.721026349999999,\"6519\":17.5067862,\"6520\":17.5672481,\"6521\":20.01518965,\"6522\":18.672690809999999,\"6523\":17.82881725,\"6524\":16.93500066,\"6525\":19.34086491,\"6526\":null,\"6527\":16.50210435,\"6528\":15.332663699999999,\"6529\":16.757114390000002,\"6530\":15.053382450000001,\"6531\":20.048552820000001,\"6532\":17.237707050000001,\"6533\":17.80621476,\"6534\":null,\"6535\":null,\"6536\":12.79888401,\"6537\":16.724294499999999,\"6538\":17.52629078,\"6539\":null,\"6540\":null,\"6541\":15.25110564,\"6542\":14.5402673,\"6543\":18.765488699999999,\"6544\":15.488502499999999,\"6545\":17.273731919999999,\"6546\":17.256413299999998,\"6547\":16.857729160000002,\"6548\":16.850429940000002,\"6549\":null,\"6550\":14.89313785,\"6551\":16.86324866,\"6552\":null,\"6553\":null,\"6554\":14.783537430000001,\"6555\":15.362538730000001,\"6556\":18.927319010000002,\"6557\":15.86014866,\"6558\":16.394562879999999,\"6559\":19.630165309999999,\"6560\":14.525007240000001,\"6561\":19.153723660000001,\"6562\":13.55093334,\"6563\":null,\"6564\":14.5434581,\"6565\":null,\"6566\":16.12035217,\"6567\":20.53019986,\"6568\":16.077002390000001,\"6569\":18.177820390000001,\"6570\":11.250332240000001,\"6571\":null,\"6572\":16.21459913,\"6573\":null,\"6574\":17.380181329999999,\"6575\":null,\"6576\":null,\"6577\":null,\"6578\":18.346989359999998,\"6579\":16.564516470000001,\"6580\":null,\"6581\":16.73979937,\"6582\":20.734564880000001,\"6583\":null,\"6584\":16.669042650000002,\"6585\":15.761211100000001,\"6586\":12.27235424,\"6587\":null,\"6588\":null,\"6589\":18.070863039999999,\"6590\":22.342939439999999,\"6591\":19.28597925,\"6592\":17.580690260000001,\"6593\":null,\"6594\":14.80162097,\"6595\":null,\"6596\":null,\"6597\":null,\"6598\":null,\"6599\":20.1235301,\"6600\":21.14616187,\"6601\":18.82927699,\"6602\":14.08029732,\"6603\":17.410423869999999,\"6604\":18.369152379999999,\"6605\":18.57587281,\"6606\":17.40888108,\"6607\":21.63268901,\"6608\":21.464727079999999,\"6609\":20.224245679999999,\"6610\":16.682043190000002,\"6611\":18.122771199999999,\"6612\":19.92897408,\"6613\":13.25367821,\"6614\":null,\"6615\":17.07690972,\"6616\":18.174631529999999,\"6617\":17.967020600000002,\"6618\":14.5410515,\"6619\":16.802016819999999,\"6620\":17.31813253,\"6621\":null,\"6622\":null,\"6623\":null,\"6624\":21.178146689999998,\"6625\":19.81954816,\"6626\":17.015572049999999,\"6627\":null,\"6628\":null,\"6629\":15.325325490000001,\"6630\":null,\"6631\":null,\"6632\":null,\"6633\":19.26643353,\"6634\":15.465696250000001,\"6635\":16.85771226,\"6636\":20.69360039,\"6637\":16.883450549999999,\"6638\":16.239663400000001,\"6639\":14.43903195,\"6640\":null,\"6641\":15.726342860000001,\"6642\":17.10829236,\"6643\":null,\"6644\":14.54767958,\"6645\":null,\"6646\":null,\"6647\":21.293013500000001,\"6648\":21.0843287,\"6649\":20.06366848,\"6650\":18.558661430000001,\"6651\":16.46985647,\"6652\":null,\"6653\":17.786023830000001,\"6654\":16.770351290000001,\"6655\":null,\"6656\":15.83880765,\"6657\":16.927248720000002,\"6658\":13.85955207,\"6659\":null,\"6660\":15.401108020000001,\"6661\":19.320341450000001,\"6662\":21.628297079999999,\"6663\":16.468424219999999,\"6664\":13.49951282,\"6665\":14.1112418,\"6666\":null,\"6667\":null,\"6668\":null,\"6669\":16.287222369999998,\"6670\":17.668962820000001,\"6671\":null,\"6672\":null,\"6673\":15.109471640000001,\"6674\":16.31489741,\"6675\":18.506869859999998,\"6676\":16.144759579999999,\"6677\":15.559085380000001,\"6678\":15.441971349999999,\"6679\":14.94872544,\"6680\":18.92421367,\"6681\":14.44945676,\"6682\":null,\"6683\":null,\"6684\":16.981391859999999,\"6685\":14.71764727,\"6686\":17.870136509999998,\"6687\":17.91497129,\"6688\":19.797542870000001,\"6689\":18.662345689999999,\"6690\":14.300891630000001,\"6691\":17.749330659999998,\"6692\":17.529781549999999,\"6693\":null,\"6694\":null,\"6695\":17.54452955,\"6696\":14.98924736,\"6697\":15.72623892,\"6698\":16.499470250000002,\"6699\":13.94865995,\"6700\":null,\"6701\":16.395188659999999,\"6702\":19.338519229999999,\"6703\":16.096622839999998,\"6704\":null,\"6705\":20.503029940000001,\"6706\":18.632041269999998,\"6707\":null,\"6708\":16.344209849999999,\"6709\":18.68420145,\"6710\":null,\"6711\":15.51089442,\"6712\":20.171670899999999,\"6713\":null,\"6714\":17.130003609999999,\"6715\":16.132691260000001,\"6716\":null,\"6717\":18.222277630000001,\"6718\":21.44244011,\"6719\":17.205943470000001,\"6720\":20.5335325,\"6721\":null,\"6722\":16.556272629999999,\"6723\":17.287288270000001,\"6724\":17.480222470000001,\"6725\":17.35079854,\"6726\":null,\"6727\":20.659405029999998,\"6728\":15.747385120000001,\"6729\":17.821461800000002,\"6730\":18.794609040000001,\"6731\":16.941697789999999,\"6732\":null,\"6733\":null,\"6734\":13.41936252,\"6735\":15.38551416,\"6736\":null,\"6737\":15.79710916,\"6738\":14.153672719999999,\"6739\":14.94346105,\"6740\":19.03703294,\"6741\":18.572233950000001,\"6742\":15.60592716,\"6743\":null,\"6744\":19.310266949999999,\"6745\":21.648024509999999,\"6746\":20.181275150000001,\"6747\":17.529956800000001,\"6748\":13.37318396,\"6749\":null,\"6750\":null,\"6751\":null,\"6752\":null,\"6753\":null,\"6754\":null,\"6755\":null,\"6756\":15.367787229999999,\"6757\":14.93683171,\"6758\":null,\"6759\":null,\"6760\":null,\"6761\":15.50144873,\"6762\":16.39663831,\"6763\":null,\"6764\":19.14932164,\"6765\":null,\"6766\":16.475435940000001,\"6767\":null,\"6768\":null,\"6769\":null,\"6770\":21.067972319999999,\"6771\":18.503407209999999,\"6772\":22.858946540000002,\"6773\":17.3937512,\"6774\":14.491001349999999,\"6775\":21.661095849999999,\"6776\":18.383190119999998,\"6777\":17.616689149999999,\"6778\":null,\"6779\":16.147064830000001,\"6780\":17.411770969999999,\"6781\":14.6447001,\"6782\":17.730840990000001,\"6783\":18.124471589999999,\"6784\":18.942326390000002,\"6785\":null,\"6786\":19.341027700000002,\"6787\":15.29385471,\"6788\":16.010735279999999,\"6789\":17.350923139999999,\"6790\":null,\"6791\":null,\"6792\":15.294702389999999,\"6793\":20.71951494,\"6794\":17.266087729999999,\"6795\":14.2880076,\"6796\":20.317433350000002,\"6797\":18.152050750000001,\"6798\":17.597280550000001,\"6799\":null,\"6800\":null,\"6801\":17.149311189999999,\"6802\":14.95251891,\"6803\":18.213510719999999,\"6804\":16.192446159999999,\"6805\":15.14562701,\"6806\":16.232493130000002,\"6807\":18.431079069999999,\"6808\":18.21335582,\"6809\":17.337233300000001,\"6810\":null,\"6811\":19.565472289999999,\"6812\":15.978669399999999,\"6813\":15.082045109999999,\"6814\":12.427845080000001,\"6815\":null,\"6816\":14.663333270000001,\"6817\":null,\"6818\":null,\"6819\":14.93243268,\"6820\":null,\"6821\":21.941121249999998,\"6822\":null,\"6823\":14.67781396,\"6824\":20.609505219999999,\"6825\":20.739698279999999,\"6826\":15.53105605,\"6827\":19.724709310000002,\"6828\":15.01171126,\"6829\":17.033027409999999,\"6830\":24.491722759999998,\"6831\":16.046983650000001,\"6832\":16.405971959999999,\"6833\":15.562672429999999,\"6834\":null,\"6835\":17.07391273,\"6836\":13.53483954,\"6837\":null,\"6838\":20.532010450000001,\"6839\":17.61914303,\"6840\":16.52065005,\"6841\":null,\"6842\":null,\"6843\":17.25283173,\"6844\":null,\"6845\":17.98403231,\"6846\":null,\"6847\":19.195710349999999,\"6848\":16.38646597,\"6849\":19.589607340000001,\"6850\":19.631273230000002,\"6851\":19.53716897,\"6852\":21.42428142,\"6853\":18.90322347,\"6854\":16.299755919999999,\"6855\":21.3520833,\"6856\":17.579009899999999,\"6857\":16.058485229999999,\"6858\":21.605105569999999,\"6859\":18.53271483,\"6860\":15.05564004,\"6861\":14.864633169999999,\"6862\":18.71681748,\"6863\":19.097309540000001,\"6864\":19.84730643,\"6865\":null,\"6866\":null,\"6867\":19.86202664,\"6868\":19.568746220000001,\"6869\":20.266307780000002,\"6870\":20.167643550000001,\"6871\":17.641101249999998,\"6872\":13.18178799,\"6873\":16.793807090000001,\"6874\":22.690351530000001,\"6875\":16.861462230000001,\"6876\":15.1476717,\"6877\":15.94950897,\"6878\":null,\"6879\":15.29921427,\"6880\":16.640353659999999,\"6881\":null,\"6882\":17.883675790000002,\"6883\":19.45762796,\"6884\":15.779774850000001,\"6885\":null,\"6886\":14.595185409999999,\"6887\":18.67450255,\"6888\":16.820325910000001,\"6889\":16.17151436,\"6890\":17.431307329999999,\"6891\":17.89214153,\"6892\":19.628012770000002,\"6893\":20.722648660000001,\"6894\":19.24386325,\"6895\":19.664844630000001,\"6896\":null,\"6897\":null,\"6898\":null,\"6899\":16.335464869999999,\"6900\":19.472318399999999,\"6901\":21.17584355,\"6902\":18.939055159999999,\"6903\":17.54067813,\"6904\":16.905158279999998,\"6905\":17.0511631,\"6906\":15.853096430000001,\"6907\":16.9483426,\"6908\":17.168468789999999,\"6909\":13.25367821,\"6910\":16.510299150000002,\"6911\":18.30378271,\"6912\":18.607368919999999,\"6913\":15.063738730000001,\"6914\":null,\"6915\":18.501278240000001,\"6916\":18.120753950000001,\"6917\":null,\"6918\":16.392800810000001,\"6919\":null,\"6920\":null,\"6921\":18.641787950000001,\"6922\":20.941115580000002,\"6923\":null,\"6924\":18.56228162,\"6925\":16.64361968,\"6926\":17.297198649999999,\"6927\":19.792091460000002,\"6928\":12.774839910000001,\"6929\":16.525943139999999,\"6930\":18.517264229999999,\"6931\":13.52624754,\"6932\":18.761080490000001,\"6933\":17.823443170000001,\"6934\":9.836661374,\"6935\":19.814285099999999,\"6936\":18.054399849999999,\"6937\":null,\"6938\":18.056720330000001,\"6939\":15.16768725,\"6940\":17.74219094,\"6941\":18.504220969999999,\"6942\":null,\"6943\":14.42053596,\"6944\":15.32087336,\"6945\":null,\"6946\":null,\"6947\":17.482017729999999,\"6948\":14.91685483,\"6949\":17.381198189999999,\"6950\":16.839204670000001,\"6951\":14.827455690000001,\"6952\":null,\"6953\":18.220285530000002,\"6954\":18.423092820000001,\"6955\":17.401482550000001,\"6956\":null,\"6957\":null,\"6958\":null,\"6959\":18.24106578,\"6960\":null,\"6961\":18.142398910000001,\"6962\":13.768120980000001,\"6963\":13.22223327,\"6964\":null,\"6965\":21.256578829999999,\"6966\":18.685247629999999,\"6967\":18.803300669999999,\"6968\":16.625678440000002,\"6969\":19.67801081,\"6970\":16.000226349999998,\"6971\":null,\"6972\":20.84882592,\"6973\":17.348085019999999,\"6974\":19.794893739999999,\"6975\":22.60261551,\"6976\":23.963820120000001,\"6977\":19.23866069,\"6978\":19.39616432,\"6979\":null,\"6980\":null,\"6981\":null,\"6982\":18.648974450000001,\"6983\":16.417502150000001,\"6984\":20.92448958,\"6985\":14.822123210000001,\"6986\":null,\"6987\":24.399633340000001,\"6988\":21.886904860000001,\"6989\":17.85683156,\"6990\":15.84348024,\"6991\":null,\"6992\":17.024122120000001,\"6993\":14.73436998,\"6994\":13.928936589999999,\"6995\":null,\"6996\":null,\"6997\":15.31954011,\"6998\":14.8696632,\"6999\":13.84624416,\"7000\":17.477091309999999,\"7001\":null,\"7002\":15.523643679999999,\"7003\":13.25367821,\"7004\":15.566093820000001,\"7005\":16.74834826,\"7006\":17.3794255,\"7007\":19.793346069999998,\"7008\":18.747864740000001,\"7009\":20.642390859999999,\"7010\":21.82489837,\"7011\":22.07126388,\"7012\":21.273423579999999,\"7013\":21.971197490000002,\"7014\":19.520308140000001,\"7015\":20.265038650000001,\"7016\":23.325699310000001,\"7017\":19.72121306,\"7018\":14.616916209999999,\"7019\":null,\"7020\":19.87976183,\"7021\":14.650852459999999,\"7022\":null,\"7023\":null,\"7024\":null,\"7025\":null,\"7026\":17.32494831,\"7027\":null,\"7028\":15.08370017,\"7029\":15.559678999999999,\"7030\":null,\"7031\":17.724164349999999,\"7032\":null,\"7033\":18.069144120000001,\"7034\":17.491282349999999,\"7035\":22.269451870000001,\"7036\":13.473436810000001,\"7037\":13.25367821,\"7038\":17.287708429999999,\"7039\":16.873319510000002,\"7040\":18.31002625,\"7041\":19.613641730000001,\"7042\":17.130056280000002,\"7043\":15.052313740000001,\"7044\":12.283806739999999,\"7045\":16.307186949999998,\"7046\":null,\"7047\":17.74303707,\"7048\":13.25367821,\"7049\":18.518041589999999,\"7050\":null,\"7051\":null,\"7052\":null,\"7053\":null,\"7054\":null,\"7055\":null,\"7056\":17.460380140000002,\"7057\":21.2475147,\"7058\":null,\"7059\":null,\"7060\":15.67352266,\"7061\":null,\"7062\":17.376949750000001,\"7063\":null,\"7064\":null,\"7065\":12.69846637,\"7066\":14.18889647,\"7067\":16.71657617,\"7068\":null,\"7069\":18.90588391,\"7070\":19.225385169999999,\"7071\":16.231415699999999,\"7072\":17.047106849999999,\"7073\":18.493236379999999,\"7074\":null,\"7075\":15.513334260000001,\"7076\":15.61396506,\"7077\":16.818169099999999,\"7078\":19.59869844,\"7079\":17.07658597,\"7080\":17.33960648,\"7081\":null,\"7082\":17.165173509999999,\"7083\":null,\"7084\":20.275864420000001,\"7085\":18.261932309999999,\"7086\":16.19145615,\"7087\":null,\"7088\":20.94072869,\"7089\":16.92308499,\"7090\":14.639390390000001,\"7091\":15.64534845,\"7092\":15.9270251,\"7093\":null,\"7094\":null,\"7095\":16.123740130000002,\"7096\":14.563866409999999,\"7097\":null,\"7098\":14.47610102,\"7099\":13.25367821,\"7100\":13.27927448,\"7101\":null,\"7102\":null,\"7103\":14.39534409,\"7104\":null,\"7105\":null,\"7106\":null,\"7107\":null,\"7108\":null,\"7109\":null,\"7110\":null,\"7111\":null,\"7112\":13.822816660000001,\"7113\":19.18720295,\"7114\":15.54453968,\"7115\":18.907511410000002,\"7116\":null,\"7117\":17.17977381,\"7118\":15.14676852,\"7119\":null,\"7120\":15.45683623,\"7121\":null,\"7122\":null,\"7123\":13.29355252,\"7124\":15.4341654,\"7125\":null,\"7126\":16.465858310000002,\"7127\":null,\"7128\":15.211169979999999,\"7129\":17.86685541,\"7130\":null,\"7131\":null,\"7132\":19.842552250000001,\"7133\":14.928432430000001,\"7134\":13.747139689999999,\"7135\":17.14856657,\"7136\":15.7269942,\"7137\":13.74743293,\"7138\":15.370080420000001,\"7139\":18.958316010000001,\"7140\":15.23284729,\"7141\":14.1253647},\"EGF_20min_FR2_Rep4\":{\"0\":15.480683239999999,\"1\":null,\"2\":null,\"3\":null,\"4\":17.496388459999999,\"5\":16.234453299999998,\"6\":18.663774660000001,\"7\":17.586415370000001,\"8\":18.23604984,\"9\":17.146034029999999,\"10\":16.58362077,\"11\":15.21160422,\"12\":null,\"13\":null,\"14\":null,\"15\":15.51166051,\"16\":null,\"17\":null,\"18\":null,\"19\":null,\"20\":null,\"21\":null,\"22\":15.146176349999999,\"23\":22.328419239999999,\"24\":22.802028969999998,\"25\":20.653309660000002,\"26\":18.631824869999999,\"27\":null,\"28\":15.79320863,\"29\":null,\"30\":null,\"31\":null,\"32\":13.268587,\"33\":null,\"34\":null,\"35\":null,\"36\":null,\"37\":null,\"38\":null,\"39\":12.906133949999999,\"40\":15.77893502,\"41\":null,\"42\":19.721231880000001,\"43\":19.245275370000002,\"44\":17.405655169999999,\"45\":15.6114022,\"46\":16.321450850000002,\"47\":15.118930949999999,\"48\":null,\"49\":15.77989532,\"50\":17.347396029999999,\"51\":null,\"52\":13.896011659999999,\"53\":null,\"54\":16.11653166,\"55\":19.989220360000001,\"56\":null,\"57\":null,\"58\":null,\"59\":15.46163262,\"60\":17.97454668,\"61\":null,\"62\":null,\"63\":17.653766650000002,\"64\":16.135389969999999,\"65\":15.71189521,\"66\":14.50195371,\"67\":16.475228649999998,\"68\":15.49444873,\"69\":18.704557090000002,\"70\":null,\"71\":null,\"72\":15.73431141,\"73\":17.72173716,\"74\":21.05613434,\"75\":20.097500790000002,\"76\":16.70894011,\"77\":null,\"78\":19.356816940000002,\"79\":null,\"80\":17.856212710000001,\"81\":null,\"82\":16.50350078,\"83\":null,\"84\":null,\"85\":13.95732338,\"86\":null,\"87\":19.71131501,\"88\":null,\"89\":null,\"90\":17.99342064,\"91\":16.49494039,\"92\":17.24106394,\"93\":null,\"94\":null,\"95\":23.991683909999999,\"96\":null,\"97\":13.83986657,\"98\":18.383580819999999,\"99\":13.220817739999999,\"100\":20.82341435,\"101\":18.78212177,\"102\":23.85294086,\"103\":19.531753389999999,\"104\":22.095514529999999,\"105\":18.784093859999999,\"106\":20.19245428,\"107\":20.389187329999999,\"108\":14.46459933,\"109\":14.668305630000001,\"110\":15.96715974,\"111\":17.328787030000001,\"112\":null,\"113\":null,\"114\":null,\"115\":null,\"116\":null,\"117\":14.69655657,\"118\":null,\"119\":null,\"120\":null,\"121\":null,\"122\":18.75261648,\"123\":15.11861101,\"124\":null,\"125\":15.83378037,\"126\":null,\"127\":null,\"128\":null,\"129\":18.599744059999999,\"130\":17.593391369999999,\"131\":16.56241962,\"132\":null,\"133\":13.82855093,\"134\":null,\"135\":17.289744710000001,\"136\":null,\"137\":null,\"138\":16.122783299999998,\"139\":17.664998619999999,\"140\":null,\"141\":null,\"142\":null,\"143\":18.957339810000001,\"144\":17.378982270000002,\"145\":18.63121744,\"146\":null,\"147\":17.447868880000001,\"148\":17.007602670000001,\"149\":19.04905982,\"150\":null,\"151\":18.03425163,\"152\":null,\"153\":null,\"154\":21.246134080000001,\"155\":null,\"156\":14.9012382,\"157\":19.866940570000001,\"158\":14.485932419999999,\"159\":14.089001769999999,\"160\":16.618269550000001,\"161\":16.47849334,\"162\":13.46051136,\"163\":18.09160486,\"164\":18.955802389999999,\"165\":15.999618119999999,\"166\":null,\"167\":null,\"168\":16.313346429999999,\"169\":null,\"170\":null,\"171\":14.16778117,\"172\":17.584373289999998,\"173\":19.36588493,\"174\":17.304758979999999,\"175\":15.392459909999999,\"176\":null,\"177\":14.3383409,\"178\":23.389022149999999,\"179\":20.495950239999999,\"180\":19.668942609999998,\"181\":13.156284729999999,\"182\":null,\"183\":13.468438109999999,\"184\":18.357459009999999,\"185\":19.254444629999998,\"186\":20.063713589999999,\"187\":18.08520029,\"188\":15.91107614,\"189\":17.046450650000001,\"190\":15.73847333,\"191\":null,\"192\":null,\"193\":14.25937622,\"194\":15.18096978,\"195\":14.447399669999999,\"196\":14.643960079999999,\"197\":19.106830710000001,\"198\":null,\"199\":19.744177400000002,\"200\":16.785370220000001,\"201\":17.610276769999999,\"202\":18.18295071,\"203\":13.46051136,\"204\":17.53323657,\"205\":null,\"206\":14.22559828,\"207\":null,\"208\":13.65735431,\"209\":20.077494420000001,\"210\":null,\"211\":16.148988169999999,\"212\":null,\"213\":16.04892366,\"214\":14.87217701,\"215\":16.905586979999999,\"216\":null,\"217\":16.227318749999998,\"218\":17.16210821,\"219\":null,\"220\":null,\"221\":14.06884606,\"222\":null,\"223\":null,\"224\":null,\"225\":null,\"226\":17.697899060000001,\"227\":16.253592300000001,\"228\":21.260949230000001,\"229\":18.30415507,\"230\":null,\"231\":null,\"232\":null,\"233\":null,\"234\":null,\"235\":null,\"236\":null,\"237\":null,\"238\":null,\"239\":null,\"240\":null,\"241\":13.50012387,\"242\":17.80982273,\"243\":17.094630760000001,\"244\":18.903024510000002,\"245\":null,\"246\":15.082211689999999,\"247\":18.773609919999998,\"248\":19.683668140000002,\"249\":null,\"250\":15.93294436,\"251\":17.132903800000001,\"252\":null,\"253\":17.103963719999999,\"254\":null,\"255\":null,\"256\":12.501520190000001,\"257\":null,\"258\":19.296359630000001,\"259\":19.95643376,\"260\":null,\"261\":14.539035869999999,\"262\":13.3780374,\"263\":14.34224201,\"264\":16.293600099999999,\"265\":18.878192460000001,\"266\":14.47922458,\"267\":15.033917949999999,\"268\":18.194133820000001,\"269\":18.84752641,\"270\":16.888316719999999,\"271\":20.209706409999999,\"272\":15.73889443,\"273\":16.828686260000001,\"274\":20.088460990000002,\"275\":null,\"276\":20.57264292,\"277\":16.15338641,\"278\":17.358560820000001,\"279\":13.46051136,\"280\":null,\"281\":14.74750609,\"282\":19.229076280000001,\"283\":15.045013750000001,\"284\":14.69295144,\"285\":null,\"286\":null,\"287\":null,\"288\":16.8431365,\"289\":15.072196809999999,\"290\":null,\"291\":null,\"292\":null,\"293\":19.255169800000001,\"294\":20.134334639999999,\"295\":null,\"296\":16.959813310000001,\"297\":17.686620909999998,\"298\":21.763088239999998,\"299\":20.03392015,\"300\":16.49013076,\"301\":13.311403240000001,\"302\":18.468328199999998,\"303\":15.425333220000001,\"304\":20.484503790000002,\"305\":17.53219228,\"306\":22.301541830000001,\"307\":19.148738819999998,\"308\":21.720868200000002,\"309\":null,\"310\":null,\"311\":20.870298030000001,\"312\":17.330841419999999,\"313\":17.535742339999999,\"314\":19.787280320000001,\"315\":18.299859980000001,\"316\":16.555122969999999,\"317\":20.82059606,\"318\":17.302270499999999,\"319\":20.677740419999999,\"320\":19.962865780000001,\"321\":20.473598750000001,\"322\":21.026081560000002,\"323\":20.644573879999999,\"324\":19.70896947,\"325\":15.19618895,\"326\":18.217678329999998,\"327\":15.300532909999999,\"328\":14.93417148,\"329\":18.73468278,\"330\":15.950942899999999,\"331\":16.90049604,\"332\":15.89180708,\"333\":13.46051136,\"334\":15.07562323,\"335\":16.926890449999998,\"336\":17.422838720000001,\"337\":24.143839539999998,\"338\":null,\"339\":22.675644680000001,\"340\":null,\"341\":null,\"342\":14.564390510000001,\"343\":null,\"344\":16.5671754,\"345\":16.032823789999998,\"346\":null,\"347\":null,\"348\":null,\"349\":17.183754260000001,\"350\":14.839996660000001,\"351\":17.769014420000001,\"352\":17.918701129999999,\"353\":19.351558010000002,\"354\":15.556605510000001,\"355\":17.104662149999999,\"356\":15.255215120000001,\"357\":22.466992789999999,\"358\":13.46051136,\"359\":22.052493259999999,\"360\":18.114715539999999,\"361\":19.962361470000001,\"362\":18.66602657,\"363\":19.826072799999999,\"364\":16.504016249999999,\"365\":null,\"366\":17.93097835,\"367\":17.097529770000001,\"368\":17.742162310000001,\"369\":null,\"370\":24.888329330000001,\"371\":17.331311920000001,\"372\":16.653254220000001,\"373\":13.969973400000001,\"374\":null,\"375\":18.38820553,\"376\":20.895587320000001,\"377\":15.8458127,\"378\":15.71676821,\"379\":null,\"380\":14.27719374,\"381\":16.41475586,\"382\":18.28329613,\"383\":17.253499260000002,\"384\":14.46594494,\"385\":17.179059850000002,\"386\":18.124019050000001,\"387\":null,\"388\":15.96606036,\"389\":13.46051136,\"390\":18.97055508,\"391\":null,\"392\":17.95261005,\"393\":19.013305070000001,\"394\":15.33409676,\"395\":16.95816614,\"396\":19.47936773,\"397\":16.19622846,\"398\":15.25737545,\"399\":19.060021070000001,\"400\":14.442505730000001,\"401\":null,\"402\":16.70978272,\"403\":14.55649404,\"404\":17.983851730000001,\"405\":null,\"406\":18.66839298,\"407\":14.811187670000001,\"408\":null,\"409\":13.296196910000001,\"410\":21.485622679999999,\"411\":13.77707049,\"412\":18.814480499999998,\"413\":17.213986259999999,\"414\":null,\"415\":null,\"416\":15.56926678,\"417\":13.688872720000001,\"418\":null,\"419\":16.730632159999999,\"420\":16.51276116,\"421\":15.25132539,\"422\":17.046915729999998,\"423\":16.85149354,\"424\":null,\"425\":16.829293710000002,\"426\":18.880119400000002,\"427\":18.892858010000001,\"428\":16.294227410000001,\"429\":17.747671359999998,\"430\":18.163010889999999,\"431\":20.329079440000001,\"432\":null,\"433\":18.725770130000001,\"434\":null,\"435\":null,\"436\":null,\"437\":null,\"438\":null,\"439\":16.780398510000001,\"440\":16.930261219999998,\"441\":null,\"442\":18.042810679999999,\"443\":18.94066715,\"444\":18.65466137,\"445\":18.272739250000001,\"446\":16.89935595,\"447\":16.60892698,\"448\":14.75687563,\"449\":17.558828389999999,\"450\":null,\"451\":null,\"452\":18.48203818,\"453\":16.268046309999999,\"454\":null,\"455\":null,\"456\":null,\"457\":18.497762909999999,\"458\":null,\"459\":null,\"460\":18.423181230000001,\"461\":null,\"462\":15.76793866,\"463\":null,\"464\":null,\"465\":null,\"466\":null,\"467\":null,\"468\":18.865627570000001,\"469\":null,\"470\":16.33010075,\"471\":null,\"472\":null,\"473\":null,\"474\":16.425824859999999,\"475\":17.446121179999999,\"476\":14.545730300000001,\"477\":null,\"478\":18.44157585,\"479\":16.81235315,\"480\":null,\"481\":null,\"482\":null,\"483\":14.89101164,\"484\":16.87453601,\"485\":16.020447650000001,\"486\":18.18930653,\"487\":16.066647209999999,\"488\":17.14136792,\"489\":18.63327632,\"490\":17.887493410000001,\"491\":null,\"492\":null,\"493\":null,\"494\":null,\"495\":14.363744909999999,\"496\":null,\"497\":null,\"498\":18.229016420000001,\"499\":16.825618609999999,\"500\":18.407659509999998,\"501\":16.500924049999998,\"502\":null,\"503\":15.109971939999999,\"504\":null,\"505\":15.92260097,\"506\":18.839844230000001,\"507\":18.7825746,\"508\":null,\"509\":13.56211909,\"510\":null,\"511\":null,\"512\":null,\"513\":16.459948610000001,\"514\":null,\"515\":null,\"516\":null,\"517\":16.11790718,\"518\":15.871961949999999,\"519\":13.45045696,\"520\":16.285372450000001,\"521\":16.827506849999999,\"522\":17.981172749999999,\"523\":17.878690509999998,\"524\":18.737615640000001,\"525\":17.538538330000002,\"526\":null,\"527\":17.463741819999999,\"528\":16.344700549999999,\"529\":14.91467362,\"530\":17.428399070000001,\"531\":15.044519899999999,\"532\":null,\"533\":null,\"534\":15.28405291,\"535\":null,\"536\":21.665549219999999,\"537\":16.278723459999998,\"538\":null,\"539\":16.278090550000002,\"540\":19.258249559999999,\"541\":19.792271759999998,\"542\":20.242622390000001,\"543\":14.507702589999999,\"544\":null,\"545\":null,\"546\":null,\"547\":null,\"548\":14.019731500000001,\"549\":19.89708405,\"550\":17.938910159999999,\"551\":18.834915590000001,\"552\":14.94686578,\"553\":null,\"554\":null,\"555\":null,\"556\":null,\"557\":15.53912221,\"558\":null,\"559\":null,\"560\":null,\"561\":18.02039989,\"562\":null,\"563\":null,\"564\":null,\"565\":15.291224850000001,\"566\":15.72927005,\"567\":null,\"568\":17.790835860000001,\"569\":19.557112539999999,\"570\":17.216665620000001,\"571\":16.669613200000001,\"572\":17.685636259999999,\"573\":19.572324569999999,\"574\":null,\"575\":19.413540609999998,\"576\":19.00707744,\"577\":null,\"578\":18.969656359999998,\"579\":15.099042620000001,\"580\":15.033912450000001,\"581\":null,\"582\":15.072141350000001,\"583\":15.209177349999999,\"584\":22.054840200000001,\"585\":18.908528610000001,\"586\":16.13413302,\"587\":17.71001849,\"588\":null,\"589\":null,\"590\":null,\"591\":14.91965901,\"592\":null,\"593\":14.2641349,\"594\":17.29457979,\"595\":14.7232313,\"596\":18.251070290000001,\"597\":14.79150044,\"598\":14.92870662,\"599\":17.235267319999998,\"600\":15.252614769999999,\"601\":null,\"602\":null,\"603\":null,\"604\":null,\"605\":null,\"606\":null,\"607\":null,\"608\":15.98209363,\"609\":null,\"610\":14.876718199999999,\"611\":17.23686876,\"612\":16.984036329999999,\"613\":14.727408649999999,\"614\":15.0415764,\"615\":16.610695799999998,\"616\":null,\"617\":null,\"618\":15.93925441,\"619\":16.108937749999999,\"620\":15.792192869999999,\"621\":null,\"622\":null,\"623\":null,\"624\":null,\"625\":16.83165043,\"626\":17.384582470000002,\"627\":18.690907200000002,\"628\":null,\"629\":19.056607110000002,\"630\":17.16421497,\"631\":null,\"632\":16.722310709999999,\"633\":null,\"634\":16.821160750000001,\"635\":19.208532470000002,\"636\":null,\"637\":14.103775000000001,\"638\":16.373737299999998,\"639\":14.76338786,\"640\":null,\"641\":13.46051136,\"642\":16.536469180000001,\"643\":15.708486990000001,\"644\":null,\"645\":16.24826487,\"646\":null,\"647\":null,\"648\":15.84559866,\"649\":15.231319900000001,\"650\":17.186409210000001,\"651\":null,\"652\":null,\"653\":null,\"654\":16.264747239999998,\"655\":null,\"656\":null,\"657\":17.48215875,\"658\":15.64882631,\"659\":19.63328345,\"660\":null,\"661\":null,\"662\":null,\"663\":17.50221251,\"664\":17.4147365,\"665\":18.658876800000002,\"666\":null,\"667\":null,\"668\":13.92794565,\"669\":null,\"670\":16.94101912,\"671\":17.35567558,\"672\":17.487846149999999,\"673\":null,\"674\":16.916189410000001,\"675\":17.661059229999999,\"676\":15.04551137,\"677\":17.00110896,\"678\":null,\"679\":18.3211303,\"680\":null,\"681\":13.57214061,\"682\":null,\"683\":13.47845646,\"684\":null,\"685\":null,\"686\":14.87044408,\"687\":19.205406910000001,\"688\":14.56266915,\"689\":18.032066499999999,\"690\":null,\"691\":null,\"692\":20.973546460000002,\"693\":20.230680570000001,\"694\":15.11657935,\"695\":15.71348072,\"696\":null,\"697\":16.38285449,\"698\":17.091877409999999,\"699\":22.898212439999998,\"700\":null,\"701\":19.72115398,\"702\":17.747237370000001,\"703\":19.97792484,\"704\":21.970736330000001,\"705\":22.618662489999998,\"706\":16.633292260000001,\"707\":20.197452219999999,\"708\":16.974398480000001,\"709\":null,\"710\":17.856193940000001,\"711\":16.729562399999999,\"712\":16.623648249999999,\"713\":13.80758095,\"714\":null,\"715\":null,\"716\":14.002459249999999,\"717\":15.89380483,\"718\":null,\"719\":20.689276360000001,\"720\":15.117466690000001,\"721\":14.63440593,\"722\":18.187563749999999,\"723\":null,\"724\":13.75749999,\"725\":null,\"726\":null,\"727\":null,\"728\":null,\"729\":16.671155590000002,\"730\":15.78757238,\"731\":14.60081211,\"732\":14.176081399999999,\"733\":17.81967358,\"734\":13.46051136,\"735\":null,\"736\":16.15791239,\"737\":null,\"738\":19.7038771,\"739\":null,\"740\":null,\"741\":18.874971590000001,\"742\":null,\"743\":14.51030474,\"744\":16.38080137,\"745\":16.224348809999999,\"746\":null,\"747\":null,\"748\":14.44544632,\"749\":null,\"750\":null,\"751\":null,\"752\":14.829138990000001,\"753\":null,\"754\":15.18920344,\"755\":null,\"756\":null,\"757\":null,\"758\":null,\"759\":null,\"760\":19.082971149999999,\"761\":16.854099959999999,\"762\":null,\"763\":null,\"764\":null,\"765\":13.46051136,\"766\":18.379657139999999,\"767\":null,\"768\":null,\"769\":15.93944256,\"770\":19.234974189999999,\"771\":null,\"772\":null,\"773\":null,\"774\":17.324474940000002,\"775\":16.410765520000002,\"776\":21.878270019999999,\"777\":20.21294112,\"778\":null,\"779\":null,\"780\":null,\"781\":24.28118345,\"782\":22.23144465,\"783\":null,\"784\":14.60930215,\"785\":19.27141327,\"786\":17.963274630000001,\"787\":null,\"788\":19.97411318,\"789\":19.640815530000001,\"790\":null,\"791\":13.46051136,\"792\":14.085135259999999,\"793\":18.59531148,\"794\":16.865979370000002,\"795\":22.468834130000001,\"796\":14.29552071,\"797\":18.575473720000002,\"798\":19.566738730000001,\"799\":null,\"800\":15.19642515,\"801\":17.125222879999999,\"802\":14.30502062,\"803\":18.686178210000001,\"804\":15.76621033,\"805\":16.958262179999998,\"806\":22.73992775,\"807\":21.36197941,\"808\":19.241495220000001,\"809\":19.88626674,\"810\":14.263611879999999,\"811\":null,\"812\":null,\"813\":15.519990330000001,\"814\":null,\"815\":16.619310049999999,\"816\":17.617775999999999,\"817\":18.841068979999999,\"818\":19.74265655,\"819\":14.32246417,\"820\":16.705515649999999,\"821\":14.9154018,\"822\":16.90158503,\"823\":null,\"824\":null,\"825\":null,\"826\":null,\"827\":null,\"828\":14.735124470000001,\"829\":17.680445370000001,\"830\":null,\"831\":null,\"832\":19.050172459999999,\"833\":null,\"834\":null,\"835\":15.02829307,\"836\":null,\"837\":17.598455049999998,\"838\":15.404070559999999,\"839\":16.342613499999999,\"840\":null,\"841\":null,\"842\":16.26130062,\"843\":17.994771539999999,\"844\":null,\"845\":null,\"846\":20.102965009999998,\"847\":null,\"848\":null,\"849\":14.608045669999999,\"850\":20.608366449999998,\"851\":null,\"852\":18.4689385,\"853\":null,\"854\":20.808619010000001,\"855\":16.714194800000001,\"856\":18.51256192,\"857\":21.52990007,\"858\":14.43376316,\"859\":13.46051136,\"860\":null,\"861\":14.432476039999999,\"862\":null,\"863\":18.66671577,\"864\":17.934072990000001,\"865\":15.019190119999999,\"866\":14.37141338,\"867\":null,\"868\":null,\"869\":17.121794940000001,\"870\":16.18112648,\"871\":17.801902739999999,\"872\":21.311319279999999,\"873\":17.4204647,\"874\":15.709602500000001,\"875\":null,\"876\":15.043406920000001,\"877\":15.96834988,\"878\":15.86999381,\"879\":16.402507190000001,\"880\":15.180576589999999,\"881\":null,\"882\":15.90933392,\"883\":17.95533309,\"884\":null,\"885\":null,\"886\":14.67984489,\"887\":null,\"888\":16.09035394,\"889\":16.795407770000001,\"890\":17.100925180000001,\"891\":17.808942680000001,\"892\":15.472665149999999,\"893\":null,\"894\":20.304031290000001,\"895\":17.743111420000002,\"896\":15.775879120000001,\"897\":17.567766540000001,\"898\":19.371942449999999,\"899\":17.42544487,\"900\":15.710874260000001,\"901\":null,\"902\":13.52193716,\"903\":16.11656048,\"904\":16.60621364,\"905\":null,\"906\":15.36995937,\"907\":null,\"908\":15.80221169,\"909\":null,\"910\":null,\"911\":12.71844364,\"912\":null,\"913\":null,\"914\":22.939170619999999,\"915\":24.522039970000002,\"916\":23.94549198,\"917\":21.869997730000002,\"918\":22.94822009,\"919\":23.043330130000001,\"920\":21.220880940000001,\"921\":18.785355450000001,\"922\":null,\"923\":null,\"924\":null,\"925\":20.173416670000002,\"926\":18.04984262,\"927\":null,\"928\":null,\"929\":16.56076779,\"930\":18.983221440000001,\"931\":null,\"932\":16.953657239999998,\"933\":null,\"934\":13.46051136,\"935\":14.831200470000001,\"936\":null,\"937\":null,\"938\":17.354260849999999,\"939\":14.28435814,\"940\":null,\"941\":null,\"942\":20.27774986,\"943\":18.693221000000001,\"944\":18.78883759,\"945\":17.485874020000001,\"946\":13.508476890000001,\"947\":13.78498289,\"948\":19.410419350000002,\"949\":15.247430319999999,\"950\":18.774711060000001,\"951\":19.10136099,\"952\":19.057206749999999,\"953\":16.56711731,\"954\":19.74283715,\"955\":18.721748560000002,\"956\":null,\"957\":18.863665090000001,\"958\":null,\"959\":null,\"960\":16.894563789999999,\"961\":18.942768480000002,\"962\":18.40508745,\"963\":15.632832540000001,\"964\":20.338350200000001,\"965\":20.702058940000001,\"966\":16.703738049999998,\"967\":null,\"968\":null,\"969\":null,\"970\":22.856418739999999,\"971\":20.898231679999998,\"972\":null,\"973\":19.832063909999999,\"974\":null,\"975\":16.502763860000002,\"976\":17.434078119999999,\"977\":16.447513529999998,\"978\":14.57366835,\"979\":15.372335959999999,\"980\":15.999523979999999,\"981\":13.19644229,\"982\":19.922114789999998,\"983\":null,\"984\":16.469090860000001,\"985\":17.435883069999999,\"986\":null,\"987\":18.66156354,\"988\":13.24651412,\"989\":17.965368309999999,\"990\":19.148487830000001,\"991\":16.107176460000002,\"992\":18.155066789999999,\"993\":15.559732650000001,\"994\":15.88558242,\"995\":16.345824019999998,\"996\":18.651576299999998,\"997\":null,\"998\":null,\"999\":17.106497690000001,\"1000\":18.525332290000002,\"1001\":16.38088188,\"1002\":null,\"1003\":15.025248789999999,\"1004\":null,\"1005\":16.602729539999999,\"1006\":16.8103561,\"1007\":null,\"1008\":null,\"1009\":null,\"1010\":null,\"1011\":17.889771360000001,\"1012\":16.496885039999999,\"1013\":null,\"1014\":16.862243719999999,\"1015\":null,\"1016\":null,\"1017\":13.94587035,\"1018\":null,\"1019\":null,\"1020\":null,\"1021\":null,\"1022\":null,\"1023\":null,\"1024\":null,\"1025\":16.453873959999999,\"1026\":11.837589919999999,\"1027\":null,\"1028\":16.538007449999998,\"1029\":16.30337334,\"1030\":null,\"1031\":17.165930150000001,\"1032\":15.52258002,\"1033\":null,\"1034\":17.982783850000001,\"1035\":16.348981770000002,\"1036\":12.757121140000001,\"1037\":16.151693739999999,\"1038\":17.889120559999998,\"1039\":17.963607209999999,\"1040\":18.868968930000001,\"1041\":null,\"1042\":null,\"1043\":15.437871980000001,\"1044\":16.719425210000001,\"1045\":null,\"1046\":18.466368110000001,\"1047\":14.999424469999999,\"1048\":null,\"1049\":null,\"1050\":null,\"1051\":null,\"1052\":null,\"1053\":null,\"1054\":13.46051136,\"1055\":15.9222112,\"1056\":18.951907779999999,\"1057\":15.510496030000001,\"1058\":null,\"1059\":null,\"1060\":22.774712990000001,\"1061\":18.610325020000001,\"1062\":null,\"1063\":17.193253240000001,\"1064\":16.736719369999999,\"1065\":18.846080010000001,\"1066\":null,\"1067\":null,\"1068\":null,\"1069\":16.01110585,\"1070\":18.50197764,\"1071\":17.68349019,\"1072\":null,\"1073\":14.790692399999999,\"1074\":null,\"1075\":null,\"1076\":null,\"1077\":null,\"1078\":19.053808709999998,\"1079\":19.836342779999999,\"1080\":null,\"1081\":16.197109659999999,\"1082\":18.757271360000001,\"1083\":null,\"1084\":14.10685477,\"1085\":18.8294657,\"1086\":15.265326549999999,\"1087\":15.4605257,\"1088\":19.841762110000001,\"1089\":null,\"1090\":18.680287369999998,\"1091\":15.027902660000001,\"1092\":18.443222800000001,\"1093\":13.60919228,\"1094\":null,\"1095\":14.46750668,\"1096\":15.300656460000001,\"1097\":15.15987127,\"1098\":null,\"1099\":17.837648550000001,\"1100\":15.803110500000001,\"1101\":13.845014770000001,\"1102\":null,\"1103\":16.00086361,\"1104\":17.383425720000002,\"1105\":14.34782177,\"1106\":null,\"1107\":13.21228414,\"1108\":null,\"1109\":16.292885819999999,\"1110\":null,\"1111\":null,\"1112\":17.599355119999998,\"1113\":null,\"1114\":15.165316499999999,\"1115\":null,\"1116\":20.26919157,\"1117\":null,\"1118\":null,\"1119\":19.941807610000002,\"1120\":15.61017786,\"1121\":14.60753549,\"1122\":null,\"1123\":17.75930593,\"1124\":null,\"1125\":null,\"1126\":12.430859549999999,\"1127\":null,\"1128\":17.17819845,\"1129\":14.78696622,\"1130\":15.75953116,\"1131\":null,\"1132\":16.21356312,\"1133\":null,\"1134\":15.525278910000001,\"1135\":18.306779639999998,\"1136\":14.524639069999999,\"1137\":12.397383939999999,\"1138\":null,\"1139\":21.218475649999998,\"1140\":21.607874280000001,\"1141\":19.48354896,\"1142\":null,\"1143\":null,\"1144\":15.812231049999999,\"1145\":15.750805679999999,\"1146\":18.557709890000002,\"1147\":17.54778319,\"1148\":14.82726164,\"1149\":null,\"1150\":null,\"1151\":null,\"1152\":null,\"1153\":null,\"1154\":null,\"1155\":null,\"1156\":13.91094478,\"1157\":null,\"1158\":null,\"1159\":19.82728342,\"1160\":18.362349819999999,\"1161\":19.41332684,\"1162\":20.18105276,\"1163\":20.735816360000001,\"1164\":16.98812014,\"1165\":null,\"1166\":null,\"1167\":15.016863839999999,\"1168\":null,\"1169\":null,\"1170\":12.25303433,\"1171\":null,\"1172\":null,\"1173\":20.40565097,\"1174\":null,\"1175\":18.96786255,\"1176\":15.328019210000001,\"1177\":15.407657759999999,\"1178\":17.157177260000001,\"1179\":15.36651513,\"1180\":15.44763485,\"1181\":17.043160719999999,\"1182\":null,\"1183\":14.17133055,\"1184\":18.069281050000001,\"1185\":24.144501089999999,\"1186\":21.7768345,\"1187\":18.815961479999999,\"1188\":22.103093560000001,\"1189\":null,\"1190\":18.549457530000002,\"1191\":14.14287163,\"1192\":null,\"1193\":null,\"1194\":15.12644674,\"1195\":17.107458449999999,\"1196\":20.624283500000001,\"1197\":null,\"1198\":19.13185902,\"1199\":17.2615011,\"1200\":null,\"1201\":16.14687327,\"1202\":null,\"1203\":15.724787020000001,\"1204\":18.537264700000002,\"1205\":15.64492385,\"1206\":null,\"1207\":null,\"1208\":21.079425000000001,\"1209\":18.624380639999998,\"1210\":17.373338279999999,\"1211\":19.358618620000001,\"1212\":18.95687517,\"1213\":16.74762256,\"1214\":18.425109840000001,\"1215\":17.253254170000002,\"1216\":19.27860763,\"1217\":17.30839585,\"1218\":19.852452799999998,\"1219\":19.878273020000002,\"1220\":13.46051136,\"1221\":null,\"1222\":null,\"1223\":null,\"1224\":null,\"1225\":null,\"1226\":17.12242101,\"1227\":13.46051136,\"1228\":null,\"1229\":13.72769398,\"1230\":null,\"1231\":null,\"1232\":17.17717133,\"1233\":17.148143529999999,\"1234\":16.783762809999999,\"1235\":18.743339519999999,\"1236\":17.802399770000001,\"1237\":17.117713259999999,\"1238\":18.09670796,\"1239\":17.891792590000002,\"1240\":18.4594235,\"1241\":17.31033772,\"1242\":15.758640140000001,\"1243\":16.7278308,\"1244\":17.302348200000001,\"1245\":null,\"1246\":null,\"1247\":null,\"1248\":15.91601606,\"1249\":18.682470680000002,\"1250\":11.78999263,\"1251\":null,\"1252\":14.46337377,\"1253\":15.59842671,\"1254\":null,\"1255\":null,\"1256\":null,\"1257\":null,\"1258\":null,\"1259\":15.82821088,\"1260\":15.29651288,\"1261\":15.586891550000001,\"1262\":17.65552701,\"1263\":19.42389202,\"1264\":18.46419444,\"1265\":19.69221667,\"1266\":19.414766239999999,\"1267\":20.026962260000001,\"1268\":16.28426949,\"1269\":17.2643439,\"1270\":18.155905440000002,\"1271\":19.157374069999999,\"1272\":null,\"1273\":null,\"1274\":14.69445642,\"1275\":23.598143409999999,\"1276\":23.91262163,\"1277\":21.54654012,\"1278\":22.13488499,\"1279\":22.810537669999999,\"1280\":21.090315950000001,\"1281\":null,\"1282\":20.135236280000001,\"1283\":20.050541540000001,\"1284\":20.29435823,\"1285\":19.587373889999998,\"1286\":19.412622070000001,\"1287\":18.903903020000001,\"1288\":17.888415129999998,\"1289\":20.02448966,\"1290\":13.657778260000001,\"1291\":22.702243159999998,\"1292\":null,\"1293\":null,\"1294\":null,\"1295\":null,\"1296\":null,\"1297\":null,\"1298\":null,\"1299\":null,\"1300\":null,\"1301\":18.83123458,\"1302\":19.591420490000001,\"1303\":17.563226539999999,\"1304\":14.328453290000001,\"1305\":null,\"1306\":null,\"1307\":null,\"1308\":null,\"1309\":null,\"1310\":null,\"1311\":null,\"1312\":null,\"1313\":null,\"1314\":null,\"1315\":null,\"1316\":null,\"1317\":15.887216949999999,\"1318\":15.88546536,\"1319\":null,\"1320\":14.185701249999999,\"1321\":15.58069066,\"1322\":13.46051136,\"1323\":16.94735506,\"1324\":17.558787479999999,\"1325\":17.808849559999999,\"1326\":19.022184719999998,\"1327\":15.91151853,\"1328\":null,\"1329\":null,\"1330\":20.079910949999999,\"1331\":17.647232169999999,\"1332\":17.738462429999998,\"1333\":19.145437099999999,\"1334\":null,\"1335\":20.331489980000001,\"1336\":20.4365615,\"1337\":null,\"1338\":15.34877739,\"1339\":null,\"1340\":14.897011600000001,\"1341\":15.61591228,\"1342\":null,\"1343\":null,\"1344\":13.77197327,\"1345\":17.408496159999999,\"1346\":14.826750240000001,\"1347\":14.109723560000001,\"1348\":null,\"1349\":null,\"1350\":14.33906051,\"1351\":17.237033100000001,\"1352\":12.63532672,\"1353\":21.117236389999999,\"1354\":null,\"1355\":14.48599121,\"1356\":17.08902075,\"1357\":null,\"1358\":null,\"1359\":null,\"1360\":13.46051136,\"1361\":null,\"1362\":12.5945315,\"1363\":15.89011868,\"1364\":16.837833199999999,\"1365\":17.09654797,\"1366\":18.538653329999999,\"1367\":null,\"1368\":21.373268530000001,\"1369\":18.20960475,\"1370\":null,\"1371\":18.216321690000001,\"1372\":16.799045119999999,\"1373\":17.337569349999999,\"1374\":16.474614339999999,\"1375\":null,\"1376\":null,\"1377\":null,\"1378\":18.10748281,\"1379\":18.018392970000001,\"1380\":15.32008679,\"1381\":16.47381455,\"1382\":23.18111936,\"1383\":21.172695950000001,\"1384\":null,\"1385\":null,\"1386\":19.045683239999999,\"1387\":16.681007869999998,\"1388\":16.52172285,\"1389\":19.840729799999998,\"1390\":null,\"1391\":null,\"1392\":19.370291630000001,\"1393\":18.61144603,\"1394\":null,\"1395\":null,\"1396\":null,\"1397\":16.234267500000001,\"1398\":12.86032148,\"1399\":null,\"1400\":15.06608499,\"1401\":19.093418979999999,\"1402\":18.154096150000001,\"1403\":17.190175279999998,\"1404\":17.682567030000001,\"1405\":20.197789289999999,\"1406\":18.849081219999999,\"1407\":17.820853240000002,\"1408\":16.365052500000001,\"1409\":19.12994514,\"1410\":13.93991454,\"1411\":14.200589300000001,\"1412\":16.412340960000002,\"1413\":null,\"1414\":null,\"1415\":null,\"1416\":14.334375769999999,\"1417\":19.229414980000001,\"1418\":18.242823640000001,\"1419\":null,\"1420\":14.82869142,\"1421\":null,\"1422\":17.616994160000001,\"1423\":20.008651929999999,\"1424\":18.568028859999998,\"1425\":20.795301129999999,\"1426\":19.340625360000001,\"1427\":18.619990699999999,\"1428\":17.723708599999998,\"1429\":17.085115429999998,\"1430\":17.98923362,\"1431\":20.83127468,\"1432\":15.996143829999999,\"1433\":17.847024220000002,\"1434\":16.206510980000001,\"1435\":15.543528070000001,\"1436\":19.467859570000002,\"1437\":20.856223140000001,\"1438\":17.761771360000001,\"1439\":null,\"1440\":null,\"1441\":null,\"1442\":19.71598913,\"1443\":null,\"1444\":null,\"1445\":16.366813789999998,\"1446\":null,\"1447\":null,\"1448\":13.84224745,\"1449\":null,\"1450\":null,\"1451\":null,\"1452\":null,\"1453\":13.46051136,\"1454\":15.55784704,\"1455\":18.644778039999998,\"1456\":19.668202269999998,\"1457\":18.033526120000001,\"1458\":null,\"1459\":13.9693173,\"1460\":null,\"1461\":16.022680430000001,\"1462\":null,\"1463\":null,\"1464\":null,\"1465\":null,\"1466\":18.04828522,\"1467\":16.008047789999999,\"1468\":15.63197122,\"1469\":12.13461206,\"1470\":17.173305360000001,\"1471\":16.039616370000001,\"1472\":15.19720266,\"1473\":17.16326316,\"1474\":19.356490879999999,\"1475\":16.747540560000001,\"1476\":15.21644184,\"1477\":22.66238762,\"1478\":null,\"1479\":19.237855039999999,\"1480\":17.93811728,\"1481\":17.092080070000002,\"1482\":16.675007409999999,\"1483\":19.864849110000002,\"1484\":13.313862090000001,\"1485\":15.03057418,\"1486\":16.353452860000001,\"1487\":15.14946511,\"1488\":15.50081591,\"1489\":19.59030701,\"1490\":null,\"1491\":null,\"1492\":13.39819683,\"1493\":17.993371499999998,\"1494\":11.88748434,\"1495\":13.87480628,\"1496\":null,\"1497\":21.58754266,\"1498\":22.926536219999999,\"1499\":20.419410429999999,\"1500\":21.218263690000001,\"1501\":15.53399445,\"1502\":14.17133055,\"1503\":16.461969360000001,\"1504\":18.342354329999999,\"1505\":15.876037459999999,\"1506\":21.268009320000001,\"1507\":15.524519290000001,\"1508\":null,\"1509\":17.759036049999999,\"1510\":15.156035810000001,\"1511\":20.881759129999999,\"1512\":19.582900259999999,\"1513\":14.816038369999999,\"1514\":null,\"1515\":18.388062600000001,\"1516\":13.664263180000001,\"1517\":16.537836089999999,\"1518\":15.66909341,\"1519\":16.67349505,\"1520\":22.52660157,\"1521\":12.876481480000001,\"1522\":13.243697360000001,\"1523\":15.745313469999999,\"1524\":21.03335805,\"1525\":17.693796859999999,\"1526\":17.60906198,\"1527\":18.00819723,\"1528\":20.38247045,\"1529\":19.003924099999999,\"1530\":17.91621559,\"1531\":18.213655020000001,\"1532\":18.06059411,\"1533\":null,\"1534\":16.915176420000002,\"1535\":23.515224280000002,\"1536\":22.914208850000001,\"1537\":24.76606915,\"1538\":16.93269849,\"1539\":20.9260552,\"1540\":19.247003159999998,\"1541\":20.45414602,\"1542\":18.011399369999999,\"1543\":21.441509700000001,\"1544\":17.17458148,\"1545\":15.47949524,\"1546\":13.460644350000001,\"1547\":18.911814339999999,\"1548\":18.21746229,\"1549\":17.080348239999999,\"1550\":16.815350779999999,\"1551\":21.434683140000001,\"1552\":17.193558159999998,\"1553\":16.58885003,\"1554\":14.87554798,\"1555\":null,\"1556\":20.306323580000001,\"1557\":null,\"1558\":17.026758350000001,\"1559\":17.74756112,\"1560\":16.999406199999999,\"1561\":15.11945729,\"1562\":17.097817760000002,\"1563\":null,\"1564\":18.647817010000001,\"1565\":15.01059203,\"1566\":null,\"1567\":16.544425749999998,\"1568\":null,\"1569\":null,\"1570\":null,\"1571\":null,\"1572\":15.153226050000001,\"1573\":16.577487189999999,\"1574\":null,\"1575\":null,\"1576\":null,\"1577\":15.429092410000001,\"1578\":null,\"1579\":null,\"1580\":null,\"1581\":null,\"1582\":null,\"1583\":null,\"1584\":14.70193123,\"1585\":21.19881114,\"1586\":19.92330424,\"1587\":19.21150162,\"1588\":17.833689209999999,\"1589\":17.775123359999998,\"1590\":18.72221626,\"1591\":16.569310470000001,\"1592\":18.71604353,\"1593\":17.615350119999999,\"1594\":19.609009329999999,\"1595\":17.89481249,\"1596\":18.727170409999999,\"1597\":17.31236676,\"1598\":19.948015099999999,\"1599\":14.27341242,\"1600\":19.009915020000001,\"1601\":19.792267590000002,\"1602\":17.9887704,\"1603\":16.6621588,\"1604\":18.761384369999998,\"1605\":19.86056855,\"1606\":19.049305709999999,\"1607\":13.46051136,\"1608\":22.116938569999999,\"1609\":14.943260779999999,\"1610\":16.270183629999998,\"1611\":null,\"1612\":17.32515016,\"1613\":18.178234410000002,\"1614\":16.19698562,\"1615\":17.078269259999999,\"1616\":17.607102780000002,\"1617\":13.43223418,\"1618\":18.82622997,\"1619\":15.98165719,\"1620\":null,\"1621\":null,\"1622\":null,\"1623\":17.6182476,\"1624\":15.47456291,\"1625\":18.25537031,\"1626\":16.764858820000001,\"1627\":null,\"1628\":18.361293629999999,\"1629\":16.335629430000001,\"1630\":21.77007373,\"1631\":19.305470249999999,\"1632\":null,\"1633\":19.5029486,\"1634\":20.741443889999999,\"1635\":null,\"1636\":null,\"1637\":null,\"1638\":14.05100607,\"1639\":18.687503790000001,\"1640\":15.06835139,\"1641\":null,\"1642\":null,\"1643\":14.771492050000001,\"1644\":null,\"1645\":null,\"1646\":17.31196353,\"1647\":null,\"1648\":null,\"1649\":19.309483530000001,\"1650\":null,\"1651\":20.46829163,\"1652\":18.733997209999998,\"1653\":null,\"1654\":null,\"1655\":null,\"1656\":null,\"1657\":19.40760212,\"1658\":19.653311550000002,\"1659\":18.11488022,\"1660\":null,\"1661\":null,\"1662\":null,\"1663\":null,\"1664\":20.615172879999999,\"1665\":18.158736099999999,\"1666\":21.941027909999999,\"1667\":18.01183777,\"1668\":16.90796555,\"1669\":21.325797819999998,\"1670\":17.51597765,\"1671\":null,\"1672\":17.367340649999999,\"1673\":15.377781629999999,\"1674\":16.022678290000002,\"1675\":17.908408640000001,\"1676\":16.62642641,\"1677\":17.31786511,\"1678\":18.060996289999999,\"1679\":19.37395708,\"1680\":16.86984254,\"1681\":18.71619754,\"1682\":18.934392930000001,\"1683\":null,\"1684\":null,\"1685\":null,\"1686\":null,\"1687\":15.897835389999999,\"1688\":17.735720539999999,\"1689\":16.079397520000001,\"1690\":16.233135319999999,\"1691\":14.03057746,\"1692\":null,\"1693\":null,\"1694\":null,\"1695\":18.013758330000002,\"1696\":14.29751168,\"1697\":null,\"1698\":17.955821950000001,\"1699\":null,\"1700\":null,\"1701\":14.81774678,\"1702\":14.56600727,\"1703\":17.972149179999999,\"1704\":13.95668379,\"1705\":null,\"1706\":16.221554919999999,\"1707\":16.896909449999999,\"1708\":22.49639363,\"1709\":18.92581552,\"1710\":16.803841200000001,\"1711\":19.03804469,\"1712\":18.631979739999998,\"1713\":null,\"1714\":null,\"1715\":null,\"1716\":16.827459130000001,\"1717\":15.7708227,\"1718\":18.557643880000001,\"1719\":17.287777429999998,\"1720\":18.512111050000001,\"1721\":18.840152549999999,\"1722\":17.423524929999999,\"1723\":null,\"1724\":19.306848420000001,\"1725\":15.79826413,\"1726\":15.50462443,\"1727\":15.777253460000001,\"1728\":18.313018660000001,\"1729\":null,\"1730\":15.544659599999999,\"1731\":20.40197225,\"1732\":16.70656245,\"1733\":null,\"1734\":15.91583118,\"1735\":null,\"1736\":13.46051136,\"1737\":17.548386149999999,\"1738\":null,\"1739\":null,\"1740\":17.855479729999999,\"1741\":23.14948468,\"1742\":20.716671179999999,\"1743\":20.184749929999999,\"1744\":20.89347382,\"1745\":18.579249319999999,\"1746\":15.854907409999999,\"1747\":null,\"1748\":19.189761270000002,\"1749\":17.908321740000002,\"1750\":null,\"1751\":15.51166051,\"1752\":14.45933827,\"1753\":15.64189335,\"1754\":12.83026364,\"1755\":null,\"1756\":17.74740199,\"1757\":null,\"1758\":17.90566355,\"1759\":14.6961048,\"1760\":16.6851953,\"1761\":15.40603144,\"1762\":null,\"1763\":18.85150831,\"1764\":17.307927729999999,\"1765\":null,\"1766\":17.386083549999999,\"1767\":17.153020009999999,\"1768\":16.020232929999999,\"1769\":22.040568820000001,\"1770\":null,\"1771\":16.216465400000001,\"1772\":18.10751243,\"1773\":20.08769246,\"1774\":null,\"1775\":null,\"1776\":null,\"1777\":19.01221541,\"1778\":18.714449770000002,\"1779\":18.56299112,\"1780\":18.88641647,\"1781\":null,\"1782\":22.303357940000002,\"1783\":null,\"1784\":25.469352749999999,\"1785\":24.845370020000001,\"1786\":17.821141260000001,\"1787\":26.297354500000001,\"1788\":23.803855720000001,\"1789\":20.209841189999999,\"1790\":18.846597549999998,\"1791\":null,\"1792\":null,\"1793\":16.075359809999998,\"1794\":16.731678410000001,\"1795\":17.254514390000001,\"1796\":null,\"1797\":19.19119542,\"1798\":null,\"1799\":15.35970698,\"1800\":17.871732829999999,\"1801\":null,\"1802\":11.08329425,\"1803\":17.706579470000001,\"1804\":20.778661920000001,\"1805\":21.58032751,\"1806\":21.04009027,\"1807\":null,\"1808\":15.89159868,\"1809\":null,\"1810\":15.621419899999999,\"1811\":17.617849369999998,\"1812\":16.87193019,\"1813\":21.099228570000001,\"1814\":22.597279499999999,\"1815\":null,\"1816\":20.505439070000001,\"1817\":null,\"1818\":19.085879219999999,\"1819\":18.063488889999999,\"1820\":17.478654899999999,\"1821\":18.47003801,\"1822\":19.122217790000001,\"1823\":19.358440980000001,\"1824\":19.354829479999999,\"1825\":23.358334490000001,\"1826\":20.071849289999999,\"1827\":19.42977239,\"1828\":23.478675930000001,\"1829\":21.948607450000001,\"1830\":21.2240693,\"1831\":20.868196579999999,\"1832\":22.277664560000002,\"1833\":22.896066229999999,\"1834\":21.91529748,\"1835\":23.083473999999999,\"1836\":20.447832330000001,\"1837\":21.390173140000002,\"1838\":21.722046630000001,\"1839\":24.256029009999999,\"1840\":20.459172689999999,\"1841\":23.023918559999998,\"1842\":16.948228830000002,\"1843\":19.5589996,\"1844\":19.830277169999999,\"1845\":18.813947760000001,\"1846\":21.273373880000001,\"1847\":null,\"1848\":16.372353579999999,\"1849\":23.384426220000002,\"1850\":21.937098110000001,\"1851\":20.055922169999999,\"1852\":22.911979079999998,\"1853\":21.92425574,\"1854\":21.227257569999999,\"1855\":21.234930670000001,\"1856\":13.46051136,\"1857\":17.63020684,\"1858\":18.9785717,\"1859\":21.265073919999999,\"1860\":16.44440032,\"1861\":16.981487229999999,\"1862\":17.686199500000001,\"1863\":16.1940694,\"1864\":19.147450979999999,\"1865\":null,\"1866\":16.37518897,\"1867\":16.806992300000001,\"1868\":18.00095924,\"1869\":17.945359660000001,\"1870\":null,\"1871\":13.253500069999999,\"1872\":19.159599459999999,\"1873\":15.75328438,\"1874\":18.97946176,\"1875\":null,\"1876\":17.281047910000002,\"1877\":17.157500129999999,\"1878\":15.586008079999999,\"1879\":null,\"1880\":null,\"1881\":null,\"1882\":null,\"1883\":null,\"1884\":null,\"1885\":null,\"1886\":15.798025170000001,\"1887\":18.426207550000001,\"1888\":20.925594709999999,\"1889\":14.001901220000001,\"1890\":14.688325860000001,\"1891\":19.159807480000001,\"1892\":18.028236069999998,\"1893\":16.603788999999999,\"1894\":20.100184200000001,\"1895\":null,\"1896\":null,\"1897\":null,\"1898\":17.90366985,\"1899\":21.39132704,\"1900\":16.08837312,\"1901\":15.112729959999999,\"1902\":14.22602889,\"1903\":null,\"1904\":14.9958589,\"1905\":null,\"1906\":13.46056907,\"1907\":null,\"1908\":14.370826790000001,\"1909\":14.40691082,\"1910\":null,\"1911\":16.75324758,\"1912\":16.30030803,\"1913\":13.46051136,\"1914\":16.05749716,\"1915\":13.545778110000001,\"1916\":19.605805069999999,\"1917\":null,\"1918\":12.70447991,\"1919\":null,\"1920\":null,\"1921\":15.421592459999999,\"1922\":null,\"1923\":null,\"1924\":null,\"1925\":13.45941481,\"1926\":null,\"1927\":16.27750567,\"1928\":17.27111713,\"1929\":14.56320315,\"1930\":17.597102150000001,\"1931\":19.599341370000001,\"1932\":18.909626289999998,\"1933\":18.024906439999999,\"1934\":16.586914400000001,\"1935\":16.208972639999999,\"1936\":null,\"1937\":14.56196415,\"1938\":16.831949210000001,\"1939\":19.726054000000001,\"1940\":17.536637729999999,\"1941\":19.499545019999999,\"1942\":17.650019149999998,\"1943\":18.039530460000002,\"1944\":19.157488839999999,\"1945\":15.41536557,\"1946\":14.25739345,\"1947\":null,\"1948\":null,\"1949\":18.916429659999999,\"1950\":14.414751880000001,\"1951\":14.52349832,\"1952\":12.222970999999999,\"1953\":19.0517504,\"1954\":15.569573760000001,\"1955\":13.790899850000001,\"1956\":null,\"1957\":null,\"1958\":17.42829674,\"1959\":16.80958794,\"1960\":17.93072695,\"1961\":17.061080230000002,\"1962\":15.138640730000001,\"1963\":14.92641839,\"1964\":17.56540008,\"1965\":17.807180710000001,\"1966\":13.69492765,\"1967\":15.2845548,\"1968\":15.822953180000001,\"1969\":17.101341900000001,\"1970\":16.35532353,\"1971\":23.363754140000001,\"1972\":16.0533793,\"1973\":16.751210629999999,\"1974\":null,\"1975\":null,\"1976\":null,\"1977\":16.28172747,\"1978\":16.218970179999999,\"1979\":12.3475482,\"1980\":null,\"1981\":17.29886114,\"1982\":20.381625329999999,\"1983\":null,\"1984\":15.48597165,\"1985\":19.019653300000002,\"1986\":20.48534781,\"1987\":19.85039334,\"1988\":20.553522439999998,\"1989\":20.84599335,\"1990\":19.745348029999999,\"1991\":18.93494557,\"1992\":19.64488498,\"1993\":18.510835669999999,\"1994\":null,\"1995\":18.158771479999999,\"1996\":18.872103630000002,\"1997\":20.458229029999998,\"1998\":17.133441059999999,\"1999\":21.090808410000001,\"2000\":18.850983930000002,\"2001\":19.14354165,\"2002\":20.17272869,\"2003\":12.403303019999999,\"2004\":18.29021402,\"2005\":null,\"2006\":null,\"2007\":13.46051136,\"2008\":null,\"2009\":18.245762469999999,\"2010\":15.619187220000001,\"2011\":16.994652429999999,\"2012\":21.957168979999999,\"2013\":null,\"2014\":16.528106380000001,\"2015\":null,\"2016\":null,\"2017\":null,\"2018\":null,\"2019\":15.55154589,\"2020\":null,\"2021\":19.405614960000001,\"2022\":13.421074580000001,\"2023\":16.61485923,\"2024\":null,\"2025\":null,\"2026\":null,\"2027\":null,\"2028\":17.665146499999999,\"2029\":13.46051136,\"2030\":15.70230115,\"2031\":17.32593593,\"2032\":17.971581700000002,\"2033\":13.49537265,\"2034\":null,\"2035\":21.12543526,\"2036\":19.2938209,\"2037\":17.766744899999999,\"2038\":null,\"2039\":17.314044460000002,\"2040\":12.82177763,\"2041\":20.77857933,\"2042\":null,\"2043\":null,\"2044\":17.365566730000001,\"2045\":null,\"2046\":13.281218340000001,\"2047\":null,\"2048\":null,\"2049\":15.23480109,\"2050\":null,\"2051\":17.245710500000001,\"2052\":16.931213809999999,\"2053\":13.46051136,\"2054\":17.717102229999998,\"2055\":16.060230839999999,\"2056\":18.359516639999999,\"2057\":null,\"2058\":null,\"2059\":null,\"2060\":null,\"2061\":null,\"2062\":null,\"2063\":null,\"2064\":null,\"2065\":16.151223399999999,\"2066\":15.566233909999999,\"2067\":16.807284330000002,\"2068\":20.19970095,\"2069\":null,\"2070\":16.537493619999999,\"2071\":19.603000730000002,\"2072\":16.062227499999999,\"2073\":18.531267960000001,\"2074\":null,\"2075\":18.543091860000001,\"2076\":20.548396239999999,\"2077\":21.530035250000001,\"2078\":15.11026835,\"2079\":17.981955280000001,\"2080\":18.078797380000001,\"2081\":15.467766299999999,\"2082\":null,\"2083\":20.916651739999999,\"2084\":15.714511760000001,\"2085\":14.765540039999999,\"2086\":null,\"2087\":14.96828491,\"2088\":null,\"2089\":15.98971491,\"2090\":21.967965830000001,\"2091\":21.362924580000001,\"2092\":null,\"2093\":20.70897325,\"2094\":null,\"2095\":14.68372746,\"2096\":15.89315798,\"2097\":null,\"2098\":null,\"2099\":null,\"2100\":18.318750189999999,\"2101\":18.60351038,\"2102\":null,\"2103\":null,\"2104\":null,\"2105\":null,\"2106\":13.44527383,\"2107\":18.036915870000001,\"2108\":19.909137680000001,\"2109\":null,\"2110\":17.600117139999998,\"2111\":null,\"2112\":15.851597010000001,\"2113\":16.711776459999999,\"2114\":12.52919429,\"2115\":15.67091078,\"2116\":12.573744810000001,\"2117\":16.725889129999999,\"2118\":null,\"2119\":17.396489769999999,\"2120\":17.486777050000001,\"2121\":null,\"2122\":null,\"2123\":13.46051136,\"2124\":null,\"2125\":14.082983540000001,\"2126\":17.391917849999999,\"2127\":null,\"2128\":14.75894134,\"2129\":16.916227169999999,\"2130\":18.26997368,\"2131\":null,\"2132\":null,\"2133\":14.6459528,\"2134\":null,\"2135\":22.548949459999999,\"2136\":18.329147410000001,\"2137\":16.436493609999999,\"2138\":19.647169900000002,\"2139\":14.410407940000001,\"2140\":16.87203276,\"2141\":16.512877710000002,\"2142\":null,\"2143\":null,\"2144\":18.14466973,\"2145\":15.55484408,\"2146\":null,\"2147\":15.0192107,\"2148\":17.575455009999999,\"2149\":18.814668449999999,\"2150\":13.65170571,\"2151\":17.64750883,\"2152\":16.996910360000001,\"2153\":17.763996379999998,\"2154\":null,\"2155\":13.92383212,\"2156\":null,\"2157\":null,\"2158\":20.03940193,\"2159\":14.51859812,\"2160\":15.34286591,\"2161\":19.956131760000002,\"2162\":20.720718810000001,\"2163\":18.474119900000002,\"2164\":null,\"2165\":15.3621278,\"2166\":null,\"2167\":null,\"2168\":null,\"2169\":null,\"2170\":null,\"2171\":null,\"2172\":20.152472360000001,\"2173\":24.0354122,\"2174\":20.27593139,\"2175\":23.095765920000002,\"2176\":17.24566811,\"2177\":null,\"2178\":null,\"2179\":19.903908040000001,\"2180\":14.403407959999999,\"2181\":null,\"2182\":14.60420023,\"2183\":null,\"2184\":18.477157770000002,\"2185\":null,\"2186\":18.28982568,\"2187\":null,\"2188\":null,\"2189\":14.24153345,\"2190\":17.144903159999998,\"2191\":17.71105069,\"2192\":null,\"2193\":null,\"2194\":16.24471269,\"2195\":19.49539695,\"2196\":null,\"2197\":15.08136221,\"2198\":15.3288887,\"2199\":17.76941278,\"2200\":18.58865754,\"2201\":18.262928850000002,\"2202\":null,\"2203\":16.9241527,\"2204\":17.592669229999998,\"2205\":16.738624290000001,\"2206\":null,\"2207\":null,\"2208\":17.27022406,\"2209\":16.30396026,\"2210\":20.131046390000002,\"2211\":17.57186888,\"2212\":18.849041450000001,\"2213\":18.6260178,\"2214\":null,\"2215\":null,\"2216\":16.375954190000002,\"2217\":12.93579323,\"2218\":15.37010156,\"2219\":15.20995529,\"2220\":17.60513044,\"2221\":20.344091169999999,\"2222\":18.49554302,\"2223\":16.375646549999999,\"2224\":null,\"2225\":null,\"2226\":null,\"2227\":20.083861079999998,\"2228\":null,\"2229\":null,\"2230\":21.388589719999999,\"2231\":null,\"2232\":null,\"2233\":null,\"2234\":19.988921080000001,\"2235\":19.458326799999998,\"2236\":16.99935116,\"2237\":17.688482189999998,\"2238\":15.30288451,\"2239\":23.90450921,\"2240\":19.78050254,\"2241\":18.266790610000001,\"2242\":14.405058220000001,\"2243\":14.501446939999999,\"2244\":null,\"2245\":15.508440350000001,\"2246\":19.39353612,\"2247\":16.211354320000002,\"2248\":null,\"2249\":19.940916219999998,\"2250\":null,\"2251\":14.928541299999999,\"2252\":15.54497486,\"2253\":null,\"2254\":null,\"2255\":null,\"2256\":15.09871983,\"2257\":18.360096989999999,\"2258\":null,\"2259\":null,\"2260\":13.87707531,\"2261\":null,\"2262\":null,\"2263\":18.29966319,\"2264\":13.147153980000001,\"2265\":24.35891844,\"2266\":17.632810920000001,\"2267\":null,\"2268\":18.742031300000001,\"2269\":17.741390030000002,\"2270\":null,\"2271\":17.16750017,\"2272\":16.325359379999998,\"2273\":18.39545335,\"2274\":17.313310449999999,\"2275\":null,\"2276\":17.449639999999999,\"2277\":17.154431540000001,\"2278\":16.31913647,\"2279\":17.128361009999999,\"2280\":null,\"2281\":null,\"2282\":null,\"2283\":null,\"2284\":15.01744609,\"2285\":18.165774979999998,\"2286\":null,\"2287\":15.67306958,\"2288\":null,\"2289\":15.49191169,\"2290\":16.458646829999999,\"2291\":23.25817305,\"2292\":null,\"2293\":null,\"2294\":13.46051136,\"2295\":null,\"2296\":17.473446509999999,\"2297\":null,\"2298\":null,\"2299\":15.517296460000001,\"2300\":18.373698539999999,\"2301\":null,\"2302\":null,\"2303\":null,\"2304\":18.34666983,\"2305\":20.510734849999999,\"2306\":21.42048029,\"2307\":16.90076372,\"2308\":17.640528660000001,\"2309\":18.78925345,\"2310\":17.94854231,\"2311\":null,\"2312\":17.559718369999999,\"2313\":null,\"2314\":16.064823560000001,\"2315\":14.768335670000001,\"2316\":16.928262419999999,\"2317\":null,\"2318\":null,\"2319\":15.64405743,\"2320\":null,\"2321\":null,\"2322\":16.151357409999999,\"2323\":null,\"2324\":null,\"2325\":14.296209620000001,\"2326\":null,\"2327\":17.746569789999999,\"2328\":19.099549459999999,\"2329\":16.674913199999999,\"2330\":17.04775807,\"2331\":15.27931321,\"2332\":14.320600369999999,\"2333\":18.115744200000002,\"2334\":13.64163417,\"2335\":18.60597971,\"2336\":18.025623270000001,\"2337\":null,\"2338\":null,\"2339\":null,\"2340\":15.20107602,\"2341\":17.264172200000001,\"2342\":15.963097299999999,\"2343\":null,\"2344\":16.096665349999999,\"2345\":17.23410509,\"2346\":null,\"2347\":null,\"2348\":18.172628100000001,\"2349\":null,\"2350\":16.52201414,\"2351\":null,\"2352\":null,\"2353\":null,\"2354\":18.063465770000001,\"2355\":null,\"2356\":16.10655444,\"2357\":null,\"2358\":null,\"2359\":null,\"2360\":17.265580539999998,\"2361\":16.387663620000001,\"2362\":null,\"2363\":null,\"2364\":15.256034250000001,\"2365\":16.255852869999998,\"2366\":16.140884239999998,\"2367\":15.04266178,\"2368\":19.331764870000001,\"2369\":17.68992235,\"2370\":17.49263114,\"2371\":15.832487609999999,\"2372\":14.77766488,\"2373\":21.20656031,\"2374\":null,\"2375\":14.028148979999999,\"2376\":14.080021950000001,\"2377\":16.965342379999999,\"2378\":null,\"2379\":null,\"2380\":null,\"2381\":16.7524984,\"2382\":15.014151480000001,\"2383\":15.95146411,\"2384\":null,\"2385\":null,\"2386\":17.902302930000001,\"2387\":15.103377829999999,\"2388\":null,\"2389\":17.863580330000001,\"2390\":18.062054249999999,\"2391\":17.968192040000002,\"2392\":17.84034058,\"2393\":null,\"2394\":17.590712960000001,\"2395\":15.86251238,\"2396\":21.342169989999999,\"2397\":null,\"2398\":15.524919629999999,\"2399\":16.71701629,\"2400\":18.036773650000001,\"2401\":18.039546640000001,\"2402\":19.191791179999999,\"2403\":12.654539440000001,\"2404\":null,\"2405\":null,\"2406\":15.439257400000001,\"2407\":16.356487019999999,\"2408\":16.309430110000001,\"2409\":19.443424660000002,\"2410\":17.79008554,\"2411\":17.50140841,\"2412\":null,\"2413\":14.17225339,\"2414\":16.299314259999999,\"2415\":14.94314239,\"2416\":null,\"2417\":16.66403772,\"2418\":14.807399,\"2419\":15.25345974,\"2420\":15.12315957,\"2421\":18.458436379999998,\"2422\":null,\"2423\":17.294051769999999,\"2424\":null,\"2425\":null,\"2426\":null,\"2427\":null,\"2428\":14.848622880000001,\"2429\":16.2461722,\"2430\":19.35969411,\"2431\":17.042890939999999,\"2432\":15.43037445,\"2433\":15.573137429999999,\"2434\":15.63155004,\"2435\":null,\"2436\":13.93205743,\"2437\":15.779899800000001,\"2438\":16.05286559,\"2439\":18.99749766,\"2440\":20.909018929999998,\"2441\":16.490981349999998,\"2442\":null,\"2443\":null,\"2444\":15.664907,\"2445\":12.85424654,\"2446\":16.789950130000001,\"2447\":15.99409311,\"2448\":null,\"2449\":null,\"2450\":null,\"2451\":19.322679990000001,\"2452\":15.783909360000001,\"2453\":null,\"2454\":14.437744929999999,\"2455\":null,\"2456\":17.827975469999998,\"2457\":null,\"2458\":null,\"2459\":null,\"2460\":17.819275910000002,\"2461\":17.940384519999998,\"2462\":14.63091805,\"2463\":13.995186110000001,\"2464\":15.80782056,\"2465\":19.237416339999999,\"2466\":14.645569979999999,\"2467\":null,\"2468\":null,\"2469\":null,\"2470\":15.905708430000001,\"2471\":null,\"2472\":20.252616329999999,\"2473\":null,\"2474\":18.02077053,\"2475\":16.13760542,\"2476\":18.453964760000002,\"2477\":null,\"2478\":null,\"2479\":17.082856369999998,\"2480\":14.61225159,\"2481\":18.19923679,\"2482\":15.06465304,\"2483\":null,\"2484\":16.922400270000001,\"2485\":17.291948959999999,\"2486\":null,\"2487\":16.799390750000001,\"2488\":18.951485470000002,\"2489\":null,\"2490\":14.97782815,\"2491\":null,\"2492\":15.873012360000001,\"2493\":18.986366889999999,\"2494\":19.33058158,\"2495\":17.28325418,\"2496\":19.80676076,\"2497\":19.553578609999999,\"2498\":18.218725670000001,\"2499\":null,\"2500\":null,\"2501\":15.58370062,\"2502\":17.820830350000001,\"2503\":null,\"2504\":20.575859319999999,\"2505\":19.493072179999999,\"2506\":18.391820840000001,\"2507\":16.918625089999999,\"2508\":18.269182359999998,\"2509\":19.492347729999999,\"2510\":16.535920579999999,\"2511\":12.68731186,\"2512\":18.202679549999999,\"2513\":16.02288149,\"2514\":null,\"2515\":19.130936389999999,\"2516\":null,\"2517\":null,\"2518\":13.658586980000001,\"2519\":null,\"2520\":null,\"2521\":19.56871816,\"2522\":null,\"2523\":null,\"2524\":16.612649080000001,\"2525\":18.30174337,\"2526\":null,\"2527\":17.248858949999999,\"2528\":null,\"2529\":16.47949097,\"2530\":null,\"2531\":null,\"2532\":15.76255246,\"2533\":null,\"2534\":null,\"2535\":null,\"2536\":18.10068455,\"2537\":15.92460107,\"2538\":null,\"2539\":null,\"2540\":20.239813130000002,\"2541\":13.46051136,\"2542\":null,\"2543\":18.74779929,\"2544\":16.82819327,\"2545\":17.502283089999999,\"2546\":18.201299809999998,\"2547\":18.525259810000001,\"2548\":19.518782810000001,\"2549\":18.091453680000001,\"2550\":16.214054350000001,\"2551\":18.704547229999999,\"2552\":null,\"2553\":18.973948409999998,\"2554\":null,\"2555\":18.758706180000001,\"2556\":15.94692803,\"2557\":17.732743110000001,\"2558\":18.008248550000001,\"2559\":16.897623119999999,\"2560\":15.01108496,\"2561\":15.91127655,\"2562\":null,\"2563\":22.289204040000001,\"2564\":20.125682430000001,\"2565\":null,\"2566\":null,\"2567\":19.425418329999999,\"2568\":22.83443068,\"2569\":20.569761660000001,\"2570\":19.14384746,\"2571\":16.041512650000001,\"2572\":18.89454241,\"2573\":16.854277209999999,\"2574\":14.175767029999999,\"2575\":null,\"2576\":12.87330414,\"2577\":16.43724988,\"2578\":17.582234530000001,\"2579\":13.66658176,\"2580\":19.565968269999999,\"2581\":17.26083203,\"2582\":17.431428230000002,\"2583\":null,\"2584\":24.513340790000001,\"2585\":17.388085660000002,\"2586\":15.924604520000001,\"2587\":18.986107709999999,\"2588\":null,\"2589\":14.5378151,\"2590\":16.15233439,\"2591\":19.200933339999999,\"2592\":null,\"2593\":null,\"2594\":15.83365397,\"2595\":19.49822984,\"2596\":null,\"2597\":15.79924801,\"2598\":16.025264409999998,\"2599\":15.100426710000001,\"2600\":null,\"2601\":null,\"2602\":null,\"2603\":16.055757889999999,\"2604\":null,\"2605\":15.13022823,\"2606\":17.547527989999999,\"2607\":19.918529970000002,\"2608\":null,\"2609\":22.534998959999999,\"2610\":20.580576579999999,\"2611\":20.684672030000002,\"2612\":null,\"2613\":null,\"2614\":null,\"2615\":22.83311093,\"2616\":null,\"2617\":13.36608126,\"2618\":20.210033549999999,\"2619\":15.18993302,\"2620\":15.4111548,\"2621\":15.267586,\"2622\":null,\"2623\":21.43787,\"2624\":19.267469810000001,\"2625\":17.877447960000001,\"2626\":14.187985100000001,\"2627\":13.56211909,\"2628\":null,\"2629\":null,\"2630\":null,\"2631\":20.909869499999999,\"2632\":16.78514685,\"2633\":16.799640790000002,\"2634\":null,\"2635\":16.274951940000001,\"2636\":16.297273050000001,\"2637\":16.17416725,\"2638\":21.1941478,\"2639\":20.76296597,\"2640\":22.441384660000001,\"2641\":22.752909670000001,\"2642\":null,\"2643\":null,\"2644\":18.06906674,\"2645\":12.241084499999999,\"2646\":12.137020789999999,\"2647\":21.462124549999999,\"2648\":null,\"2649\":18.502158789999999,\"2650\":14.971101969999999,\"2651\":14.018554809999999,\"2652\":null,\"2653\":21.65883633,\"2654\":null,\"2655\":23.385363550000001,\"2656\":18.4587328,\"2657\":22.31240296,\"2658\":21.974291449999999,\"2659\":null,\"2660\":24.98547091,\"2661\":21.34344939,\"2662\":21.61455509,\"2663\":19.12954555,\"2664\":14.90494672,\"2665\":17.835611740000001,\"2666\":26.90420439,\"2667\":17.532886699999999,\"2668\":18.44719156,\"2669\":22.710120029999999,\"2670\":20.484477559999998,\"2671\":21.716165830000001,\"2672\":20.949768389999999,\"2673\":null,\"2674\":17.80896216,\"2675\":15.967105849999999,\"2676\":15.38931453,\"2677\":14.153812589999999,\"2678\":15.61001162,\"2679\":18.68884392,\"2680\":16.014723149999998,\"2681\":12.82930221,\"2682\":16.94274257,\"2683\":null,\"2684\":14.865917469999999,\"2685\":15.04686147,\"2686\":18.82356549,\"2687\":17.060531829999999,\"2688\":17.84306861,\"2689\":14.82139611,\"2690\":17.445669980000002,\"2691\":null,\"2692\":null,\"2693\":null,\"2694\":15.41833252,\"2695\":null,\"2696\":16.804270379999998,\"2697\":null,\"2698\":17.394921289999999,\"2699\":null,\"2700\":16.217718609999999,\"2701\":19.269337109999999,\"2702\":null,\"2703\":null,\"2704\":14.594269649999999,\"2705\":17.05560521,\"2706\":16.259635360000001,\"2707\":21.209214769999999,\"2708\":18.404101090000001,\"2709\":20.839818529999999,\"2710\":24.419797639999999,\"2711\":null,\"2712\":19.203372089999998,\"2713\":null,\"2714\":22.08272835,\"2715\":23.291749169999999,\"2716\":15.5293945,\"2717\":20.02255066,\"2718\":21.256272890000002,\"2719\":19.77707534,\"2720\":20.555560060000001,\"2721\":19.427099219999999,\"2722\":24.303284869999999,\"2723\":21.097370550000001,\"2724\":19.453044469999998,\"2725\":16.256433779999998,\"2726\":19.339543590000002,\"2727\":21.842252739999999,\"2728\":15.20987626,\"2729\":null,\"2730\":20.351547310000001,\"2731\":18.60451394,\"2732\":17.900466309999999,\"2733\":null,\"2734\":13.89684956,\"2735\":15.65743544,\"2736\":18.019726070000001,\"2737\":18.88022484,\"2738\":14.723465409999999,\"2739\":null,\"2740\":null,\"2741\":17.612647119999998,\"2742\":18.653254619999998,\"2743\":null,\"2744\":20.327538730000001,\"2745\":16.99363159,\"2746\":null,\"2747\":18.043740230000001,\"2748\":null,\"2749\":null,\"2750\":16.234685720000002,\"2751\":null,\"2752\":null,\"2753\":19.89037077,\"2754\":18.05061019,\"2755\":15.417498159999999,\"2756\":16.44131861,\"2757\":17.7847398,\"2758\":null,\"2759\":16.78394939,\"2760\":null,\"2761\":null,\"2762\":17.869603649999998,\"2763\":null,\"2764\":18.43021735,\"2765\":16.402692089999999,\"2766\":15.342478509999999,\"2767\":11.84186116,\"2768\":18.43419682,\"2769\":14.90229794,\"2770\":18.60783026,\"2771\":null,\"2772\":16.034300529999999,\"2773\":null,\"2774\":19.056899770000001,\"2775\":19.513491609999999,\"2776\":16.854944719999999,\"2777\":15.77806009,\"2778\":14.67300891,\"2779\":null,\"2780\":15.32904151,\"2781\":15.58675101,\"2782\":16.371930809999998,\"2783\":17.027432829999999,\"2784\":16.752779180000001,\"2785\":null,\"2786\":21.297662209999999,\"2787\":16.352761189999999,\"2788\":19.886931879999999,\"2789\":17.592400659999999,\"2790\":null,\"2791\":null,\"2792\":18.200230170000001,\"2793\":null,\"2794\":19.01757323,\"2795\":null,\"2796\":13.309327680000001,\"2797\":15.4989624,\"2798\":null,\"2799\":15.8582821,\"2800\":13.345696090000001,\"2801\":21.18240715,\"2802\":20.88441675,\"2803\":20.33598185,\"2804\":19.51628037,\"2805\":14.72545532,\"2806\":null,\"2807\":14.913572050000001,\"2808\":17.403405209999999,\"2809\":17.434591780000002,\"2810\":14.362896790000001,\"2811\":14.77701918,\"2812\":null,\"2813\":17.522851459999998,\"2814\":17.609837420000002,\"2815\":18.476142419999999,\"2816\":15.455114630000001,\"2817\":null,\"2818\":17.865785150000001,\"2819\":null,\"2820\":null,\"2821\":15.32582442,\"2822\":15.648446570000001,\"2823\":16.29632509,\"2824\":null,\"2825\":17.9626652,\"2826\":null,\"2827\":13.12300608,\"2828\":null,\"2829\":18.723817159999999,\"2830\":null,\"2831\":18.43037348,\"2832\":16.61388183,\"2833\":18.41204931,\"2834\":15.762580850000001,\"2835\":18.588460250000001,\"2836\":17.782108130000001,\"2837\":14.338444989999999,\"2838\":18.352620850000001,\"2839\":16.975960090000001,\"2840\":19.824279529999998,\"2841\":16.572564360000001,\"2842\":16.045875420000002,\"2843\":14.26339986,\"2844\":16.490173949999999,\"2845\":14.68515232,\"2846\":null,\"2847\":13.170657650000001,\"2848\":14.93343114,\"2849\":20.208177039999999,\"2850\":19.114122640000002,\"2851\":19.31079471,\"2852\":19.11560527,\"2853\":17.22839162,\"2854\":20.95485703,\"2855\":16.040754799999998,\"2856\":17.501469539999999,\"2857\":14.238065130000001,\"2858\":16.98923542,\"2859\":null,\"2860\":18.910662890000001,\"2861\":18.71456053,\"2862\":16.26023657,\"2863\":14.42939002,\"2864\":14.31111112,\"2865\":null,\"2866\":13.712478259999999,\"2867\":null,\"2868\":null,\"2869\":null,\"2870\":13.09365715,\"2871\":18.348260119999999,\"2872\":17.97571202,\"2873\":15.6376705,\"2874\":null,\"2875\":18.785058070000002,\"2876\":17.11969607,\"2877\":18.461968760000001,\"2878\":null,\"2879\":null,\"2880\":17.00280253,\"2881\":17.40098776,\"2882\":17.090405799999999,\"2883\":null,\"2884\":16.615930819999999,\"2885\":17.951361930000001,\"2886\":null,\"2887\":null,\"2888\":null,\"2889\":null,\"2890\":null,\"2891\":null,\"2892\":null,\"2893\":16.318564479999999,\"2894\":17.182380729999998,\"2895\":null,\"2896\":16.103572230000001,\"2897\":null,\"2898\":18.23966927,\"2899\":18.95704478,\"2900\":null,\"2901\":13.46051136,\"2902\":19.699614350000001,\"2903\":13.17002417,\"2904\":null,\"2905\":13.46051136,\"2906\":null,\"2907\":16.136981349999999,\"2908\":13.98042976,\"2909\":19.804029100000001,\"2910\":null,\"2911\":null,\"2912\":null,\"2913\":null,\"2914\":14.001901220000001,\"2915\":16.518454250000001,\"2916\":null,\"2917\":null,\"2918\":13.81182362,\"2919\":16.26130062,\"2920\":15.209743680000001,\"2921\":16.891838910000001,\"2922\":null,\"2923\":16.858259820000001,\"2924\":19.171558090000001,\"2925\":null,\"2926\":15.149389749999999,\"2927\":13.27719557,\"2928\":20.812565209999999,\"2929\":16.773191180000001,\"2930\":null,\"2931\":17.272057830000001,\"2932\":16.069882939999999,\"2933\":15.44724107,\"2934\":null,\"2935\":15.910453220000001,\"2936\":15.97972933,\"2937\":null,\"2938\":18.598907870000002,\"2939\":19.709698639999999,\"2940\":null,\"2941\":null,\"2942\":null,\"2943\":null,\"2944\":16.628306309999999,\"2945\":13.833613,\"2946\":17.137257129999998,\"2947\":13.46051136,\"2948\":null,\"2949\":18.216976949999999,\"2950\":16.34631087,\"2951\":16.95937781,\"2952\":15.09936356,\"2953\":16.489182799999998,\"2954\":null,\"2955\":null,\"2956\":18.80878397,\"2957\":17.727594679999999,\"2958\":17.349438660000001,\"2959\":null,\"2960\":17.386216000000001,\"2961\":18.89332671,\"2962\":16.572882109999998,\"2963\":15.47360473,\"2964\":null,\"2965\":16.941893060000002,\"2966\":15.68558662,\"2967\":null,\"2968\":null,\"2969\":null,\"2970\":18.504497709999999,\"2971\":20.849427070000001,\"2972\":15.86210576,\"2973\":17.120572549999999,\"2974\":20.951515329999999,\"2975\":null,\"2976\":14.582232879999999,\"2977\":null,\"2978\":15.259423869999999,\"2979\":15.896969479999999,\"2980\":14.75160571,\"2981\":15.49688476,\"2982\":18.156845180000001,\"2983\":18.357427550000001,\"2984\":null,\"2985\":13.74563253,\"2986\":null,\"2987\":14.83819767,\"2988\":17.63176159,\"2989\":null,\"2990\":null,\"2991\":18.395077839999999,\"2992\":17.400292619999998,\"2993\":null,\"2994\":null,\"2995\":null,\"2996\":16.115745789999998,\"2997\":15.22387487,\"2998\":18.067533709999999,\"2999\":17.397923250000002,\"3000\":15.27533176,\"3001\":16.21332499,\"3002\":18.58844285,\"3003\":19.147236750000001,\"3004\":null,\"3005\":19.70941856,\"3006\":20.232088749999999,\"3007\":16.678638549999999,\"3008\":16.346760939999999,\"3009\":20.67392839,\"3010\":20.043523530000002,\"3011\":16.241261949999998,\"3012\":18.861007359999998,\"3013\":16.797632140000001,\"3014\":18.794184359999999,\"3015\":null,\"3016\":16.50355965,\"3017\":15.944317979999999,\"3018\":13.321363379999999,\"3019\":15.551257659999999,\"3020\":17.853730779999999,\"3021\":null,\"3022\":16.22872963,\"3023\":null,\"3024\":14.87123813,\"3025\":13.429650049999999,\"3026\":12.250967019999999,\"3027\":15.057894790000001,\"3028\":11.6812474,\"3029\":null,\"3030\":null,\"3031\":15.799655359999999,\"3032\":null,\"3033\":15.523766269999999,\"3034\":16.26312875,\"3035\":16.635796899999999,\"3036\":13.46051136,\"3037\":14.293595789999999,\"3038\":21.04296828,\"3039\":16.44360026,\"3040\":16.25078341,\"3041\":19.843064890000001,\"3042\":20.78260805,\"3043\":16.182036220000001,\"3044\":null,\"3045\":null,\"3046\":14.04466884,\"3047\":16.176657030000001,\"3048\":16.241815410000001,\"3049\":15.91200222,\"3050\":17.134589049999999,\"3051\":null,\"3052\":19.15183073,\"3053\":22.06128859,\"3054\":null,\"3055\":17.002597900000001,\"3056\":17.281427669999999,\"3057\":20.078304249999999,\"3058\":null,\"3059\":null,\"3060\":20.317010410000002,\"3061\":17.225225340000002,\"3062\":15.53124437,\"3063\":17.02199422,\"3064\":null,\"3065\":17.613837499999999,\"3066\":17.596758350000002,\"3067\":15.85704981,\"3068\":15.588809080000001,\"3069\":null,\"3070\":null,\"3071\":17.301465740000001,\"3072\":17.031694309999999,\"3073\":17.22817822,\"3074\":13.477772310000001,\"3075\":null,\"3076\":17.07456985,\"3077\":null,\"3078\":null,\"3079\":null,\"3080\":14.357450249999999,\"3081\":null,\"3082\":null,\"3083\":15.73899347,\"3084\":15.44901117,\"3085\":15.85774688,\"3086\":null,\"3087\":15.733412639999999,\"3088\":null,\"3089\":14.30298266,\"3090\":16.05944732,\"3091\":15.78279901,\"3092\":null,\"3093\":null,\"3094\":14.091450139999999,\"3095\":null,\"3096\":17.673878739999999,\"3097\":17.408416840000001,\"3098\":17.530152149999999,\"3099\":21.63774518,\"3100\":15.580466789999999,\"3101\":20.519956400000002,\"3102\":20.098239079999999,\"3103\":18.918250050000001,\"3104\":20.280580449999999,\"3105\":null,\"3106\":18.254558679999999,\"3107\":19.225895059999999,\"3108\":16.67448053,\"3109\":15.34052251,\"3110\":null,\"3111\":null,\"3112\":17.226257950000001,\"3113\":15.418962260000001,\"3114\":17.828988930000001,\"3115\":22.234895219999999,\"3116\":16.329459740000001,\"3117\":19.562644420000002,\"3118\":16.091606370000001,\"3119\":null,\"3120\":16.12214067,\"3121\":null,\"3122\":14.23512361,\"3123\":13.738206979999999,\"3124\":15.07152164,\"3125\":17.899643449999999,\"3126\":17.91986331,\"3127\":null,\"3128\":null,\"3129\":18.886597850000001,\"3130\":17.736275979999998,\"3131\":15.473461090000001,\"3132\":null,\"3133\":null,\"3134\":16.95376168,\"3135\":null,\"3136\":null,\"3137\":null,\"3138\":18.87258078,\"3139\":18.578427359999999,\"3140\":20.66287329,\"3141\":17.871011620000001,\"3142\":17.48793101,\"3143\":15.923659219999999,\"3144\":21.040696659999998,\"3145\":14.980849750000001,\"3146\":14.790957629999999,\"3147\":16.414131990000001,\"3148\":13.46051136,\"3149\":18.507013409999999,\"3150\":null,\"3151\":14.357467310000001,\"3152\":18.17626898,\"3153\":13.62307187,\"3154\":19.56340822,\"3155\":18.805209219999998,\"3156\":14.02163328,\"3157\":null,\"3158\":null,\"3159\":null,\"3160\":null,\"3161\":21.151176270000001,\"3162\":16.170732529999999,\"3163\":null,\"3164\":17.697289850000001,\"3165\":null,\"3166\":16.482674450000001,\"3167\":null,\"3168\":16.478963790000002,\"3169\":17.993869230000001,\"3170\":null,\"3171\":null,\"3172\":null,\"3173\":15.462797869999999,\"3174\":null,\"3175\":null,\"3176\":null,\"3177\":null,\"3178\":13.17877929,\"3179\":14.116424779999999,\"3180\":17.202002029999999,\"3181\":17.43827482,\"3182\":18.64788905,\"3183\":null,\"3184\":null,\"3185\":null,\"3186\":null,\"3187\":15.15854783,\"3188\":null,\"3189\":null,\"3190\":null,\"3191\":15.657758879999999,\"3192\":18.965918800000001,\"3193\":17.174403229999999,\"3194\":13.034923839999999,\"3195\":17.245964870000002,\"3196\":18.952425590000001,\"3197\":18.96793036,\"3198\":21.135110900000001,\"3199\":18.92582075,\"3200\":17.179820490000001,\"3201\":null,\"3202\":null,\"3203\":null,\"3204\":null,\"3205\":17.463576840000002,\"3206\":19.14858907,\"3207\":null,\"3208\":16.192375630000001,\"3209\":19.186812190000001,\"3210\":17.928115479999999,\"3211\":18.400617369999999,\"3212\":17.194533969999998,\"3213\":16.866015910000002,\"3214\":21.43641685,\"3215\":18.28947226,\"3216\":15.379643809999999,\"3217\":19.947358000000001,\"3218\":20.792847380000001,\"3219\":15.63128771,\"3220\":18.21910351,\"3221\":19.166225480000001,\"3222\":15.96674795,\"3223\":20.058672080000001,\"3224\":15.33526185,\"3225\":16.932677810000001,\"3226\":16.040390349999999,\"3227\":null,\"3228\":null,\"3229\":19.285818720000002,\"3230\":null,\"3231\":17.86749931,\"3232\":18.501592639999998,\"3233\":20.924237139999999,\"3234\":18.424676529999999,\"3235\":null,\"3236\":19.259014489999998,\"3237\":null,\"3238\":17.96211942,\"3239\":15.51820287,\"3240\":null,\"3241\":null,\"3242\":null,\"3243\":null,\"3244\":null,\"3245\":null,\"3246\":null,\"3247\":15.68356678,\"3248\":13.63817341,\"3249\":17.501401779999998,\"3250\":18.561274470000001,\"3251\":null,\"3252\":15.399742120000001,\"3253\":18.209149140000001,\"3254\":17.810665589999999,\"3255\":14.47294905,\"3256\":16.688892689999999,\"3257\":15.21624282,\"3258\":16.05647416,\"3259\":null,\"3260\":17.77676606,\"3261\":11.286549730000001,\"3262\":null,\"3263\":19.161476149999999,\"3264\":19.118056419999998,\"3265\":14.767755019999999,\"3266\":18.642125759999999,\"3267\":null,\"3268\":null,\"3269\":16.27157927,\"3270\":null,\"3271\":14.85169383,\"3272\":13.412464699999999,\"3273\":null,\"3274\":null,\"3275\":15.78736032,\"3276\":16.245268679999999,\"3277\":null,\"3278\":null,\"3279\":14.96771087,\"3280\":null,\"3281\":13.378451849999999,\"3282\":15.034169260000001,\"3283\":17.030515040000001,\"3284\":16.346314660000001,\"3285\":14.767108520000001,\"3286\":16.71765503,\"3287\":15.45711178,\"3288\":18.00471735,\"3289\":null,\"3290\":15.559595,\"3291\":17.804917060000001,\"3292\":null,\"3293\":15.909235730000001,\"3294\":17.284307770000002,\"3295\":22.793047619999999,\"3296\":16.389508379999999,\"3297\":16.202909479999999,\"3298\":16.900600440000002,\"3299\":17.041681990000001,\"3300\":16.058347619999999,\"3301\":18.492809770000001,\"3302\":18.09993283,\"3303\":16.73125516,\"3304\":15.269212339999999,\"3305\":null,\"3306\":17.313440880000002,\"3307\":null,\"3308\":13.889817689999999,\"3309\":18.665892299999999,\"3310\":15.82351937,\"3311\":13.46051136,\"3312\":20.582816749999999,\"3313\":18.1422749,\"3314\":15.21946953,\"3315\":17.77515795,\"3316\":14.82507079,\"3317\":null,\"3318\":null,\"3319\":null,\"3320\":18.090356960000001,\"3321\":17.103796840000001,\"3322\":15.055866780000001,\"3323\":12.76298995,\"3324\":17.094317239999999,\"3325\":16.02961389,\"3326\":19.406934440000001,\"3327\":null,\"3328\":12.01052778,\"3329\":null,\"3330\":15.09748364,\"3331\":20.242076269999998,\"3332\":19.870314440000001,\"3333\":14.38602378,\"3334\":18.188477890000001,\"3335\":16.694570039999998,\"3336\":null,\"3337\":15.76906361,\"3338\":13.491636099999999,\"3339\":15.91179771,\"3340\":null,\"3341\":17.398700259999998,\"3342\":18.166434760000001,\"3343\":17.061358039999998,\"3344\":null,\"3345\":16.88226766,\"3346\":15.81543602,\"3347\":14.42319839,\"3348\":null,\"3349\":null,\"3350\":null,\"3351\":18.770516919999999,\"3352\":null,\"3353\":null,\"3354\":16.210797549999999,\"3355\":null,\"3356\":13.015073190000001,\"3357\":15.056110090000001,\"3358\":null,\"3359\":13.95318436,\"3360\":20.906992769999999,\"3361\":22.520749930000001,\"3362\":15.702371619999999,\"3363\":21.884987519999999,\"3364\":20.118589270000001,\"3365\":20.917022790000001,\"3366\":21.97804386,\"3367\":null,\"3368\":17.029535039999999,\"3369\":null,\"3370\":14.43154242,\"3371\":null,\"3372\":17.778469990000001,\"3373\":15.01847092,\"3374\":null,\"3375\":null,\"3376\":16.391852230000001,\"3377\":null,\"3378\":19.50920137,\"3379\":20.889605920000001,\"3380\":18.317272719999998,\"3381\":18.488915510000002,\"3382\":15.17320028,\"3383\":null,\"3384\":17.58688381,\"3385\":16.754489530000001,\"3386\":16.88348869,\"3387\":null,\"3388\":null,\"3389\":17.462301740000001,\"3390\":null,\"3391\":17.11254392,\"3392\":13.36148612,\"3393\":15.870696779999999,\"3394\":16.235169020000001,\"3395\":15.658331260000001,\"3396\":16.584779699999999,\"3397\":null,\"3398\":14.50122131,\"3399\":null,\"3400\":null,\"3401\":null,\"3402\":17.06208359,\"3403\":17.702691269999999,\"3404\":15.39447651,\"3405\":null,\"3406\":16.380033149999999,\"3407\":null,\"3408\":null,\"3409\":null,\"3410\":16.676418519999999,\"3411\":15.37404141,\"3412\":14.873961680000001,\"3413\":17.80374539,\"3414\":null,\"3415\":null,\"3416\":17.688849990000001,\"3417\":16.0040108,\"3418\":15.792500649999999,\"3419\":18.54174978,\"3420\":17.338656700000001,\"3421\":17.742725499999999,\"3422\":null,\"3423\":null,\"3424\":14.91602965,\"3425\":17.755704909999999,\"3426\":null,\"3427\":20.260840600000002,\"3428\":16.481956919999998,\"3429\":20.334163719999999,\"3430\":16.956194790000001,\"3431\":null,\"3432\":19.579898230000001,\"3433\":null,\"3434\":15.7551474,\"3435\":null,\"3436\":null,\"3437\":16.149869800000001,\"3438\":18.94528643,\"3439\":17.142469429999998,\"3440\":14.600382489999999,\"3441\":null,\"3442\":15.21707741,\"3443\":16.38122971,\"3444\":17.708695779999999,\"3445\":15.00626973,\"3446\":16.97591096,\"3447\":15.08178204,\"3448\":null,\"3449\":null,\"3450\":null,\"3451\":null,\"3452\":null,\"3453\":null,\"3454\":null,\"3455\":null,\"3456\":null,\"3457\":null,\"3458\":null,\"3459\":19.407729960000001,\"3460\":null,\"3461\":16.412487550000002,\"3462\":16.146527110000001,\"3463\":null,\"3464\":null,\"3465\":null,\"3466\":null,\"3467\":14.74610519,\"3468\":null,\"3469\":null,\"3470\":20.52170379,\"3471\":13.86907021,\"3472\":null,\"3473\":null,\"3474\":null,\"3475\":17.11734496,\"3476\":16.985405360000002,\"3477\":16.04749391,\"3478\":null,\"3479\":null,\"3480\":18.04367031,\"3481\":15.28462785,\"3482\":null,\"3483\":null,\"3484\":16.114178020000001,\"3485\":17.325340579999999,\"3486\":null,\"3487\":null,\"3488\":null,\"3489\":null,\"3490\":16.381499290000001,\"3491\":null,\"3492\":15.21314705,\"3493\":18.295218330000001,\"3494\":null,\"3495\":17.51374955,\"3496\":null,\"3497\":16.817107360000001,\"3498\":16.930061420000001,\"3499\":16.17934077,\"3500\":18.36085653,\"3501\":null,\"3502\":13.46051136,\"3503\":13.76787553,\"3504\":18.095165380000001,\"3505\":16.163747870000002,\"3506\":16.963159869999998,\"3507\":20.000730350000001,\"3508\":20.273742070000001,\"3509\":17.75113473,\"3510\":15.34875752,\"3511\":null,\"3512\":17.107590640000002,\"3513\":16.647776220000001,\"3514\":null,\"3515\":null,\"3516\":null,\"3517\":null,\"3518\":null,\"3519\":null,\"3520\":null,\"3521\":18.7529143,\"3522\":18.565334029999999,\"3523\":14.076671060000001,\"3524\":null,\"3525\":15.23818539,\"3526\":18.371188790000002,\"3527\":15.49275237,\"3528\":18.29858055,\"3529\":null,\"3530\":19.255155850000001,\"3531\":15.312742849999999,\"3532\":13.96956541,\"3533\":15.91610225,\"3534\":16.216391999999999,\"3535\":18.321309660000001,\"3536\":15.665706999999999,\"3537\":18.537557230000001,\"3538\":17.75194042,\"3539\":18.315975680000001,\"3540\":17.24703718,\"3541\":null,\"3542\":null,\"3543\":19.880786,\"3544\":null,\"3545\":null,\"3546\":null,\"3547\":null,\"3548\":17.358336439999999,\"3549\":20.473122270000001,\"3550\":12.49428211,\"3551\":14.02577426,\"3552\":null,\"3553\":null,\"3554\":null,\"3555\":13.46051136,\"3556\":null,\"3557\":18.838866209999999,\"3558\":17.460779070000001,\"3559\":12.970604010000001,\"3560\":17.24560481,\"3561\":14.615189340000001,\"3562\":null,\"3563\":null,\"3564\":null,\"3565\":14.36267657,\"3566\":19.044257590000001,\"3567\":16.771193319999998,\"3568\":18.950069160000002,\"3569\":12.496917249999999,\"3570\":null,\"3571\":null,\"3572\":15.50233774,\"3573\":13.46051136,\"3574\":15.837971789999999,\"3575\":null,\"3576\":null,\"3577\":null,\"3578\":13.46051136,\"3579\":null,\"3580\":null,\"3581\":null,\"3582\":15.93286898,\"3583\":13.46051136,\"3584\":null,\"3585\":null,\"3586\":15.470520929999999,\"3587\":null,\"3588\":15.714078430000001,\"3589\":null,\"3590\":null,\"3591\":null,\"3592\":null,\"3593\":null,\"3594\":null,\"3595\":null,\"3596\":14.06633208,\"3597\":13.46051136,\"3598\":16.620934819999999,\"3599\":13.46051136,\"3600\":null,\"3601\":null,\"3602\":null,\"3603\":null,\"3604\":null,\"3605\":null,\"3606\":null,\"3607\":15.9281141,\"3608\":null,\"3609\":null,\"3610\":null,\"3611\":null,\"3612\":null,\"3613\":13.26879076,\"3614\":null,\"3615\":null,\"3616\":null,\"3617\":null,\"3618\":null,\"3619\":null,\"3620\":null,\"3621\":null,\"3622\":null,\"3623\":null,\"3624\":null,\"3625\":null,\"3626\":null,\"3627\":null,\"3628\":18.140889120000001,\"3629\":null,\"3630\":null,\"3631\":15.049428669999999,\"3632\":null,\"3633\":13.46051136,\"3634\":19.48724975,\"3635\":17.149847560000001,\"3636\":15.39430853,\"3637\":14.16148587,\"3638\":null,\"3639\":null,\"3640\":null,\"3641\":null,\"3642\":null,\"3643\":null,\"3644\":null,\"3645\":null,\"3646\":15.91133322,\"3647\":13.54876749,\"3648\":null,\"3649\":14.718003919999999,\"3650\":14.273349680000001,\"3651\":19.709347279999999,\"3652\":22.766799219999999,\"3653\":18.767825129999998,\"3654\":22.398420049999999,\"3655\":19.99975624,\"3656\":null,\"3657\":null,\"3658\":21.760906599999998,\"3659\":null,\"3660\":null,\"3661\":null,\"3662\":null,\"3663\":null,\"3664\":null,\"3665\":null,\"3666\":null,\"3667\":null,\"3668\":null,\"3669\":null,\"3670\":null,\"3671\":17.568806989999999,\"3672\":19.908635029999999,\"3673\":17.516425600000002,\"3674\":17.731107980000001,\"3675\":null,\"3676\":null,\"3677\":14.310248079999999,\"3678\":18.886049230000001,\"3679\":16.857751480000001,\"3680\":null,\"3681\":17.783439550000001,\"3682\":null,\"3683\":null,\"3684\":null,\"3685\":null,\"3686\":null,\"3687\":null,\"3688\":null,\"3689\":13.46051136,\"3690\":null,\"3691\":22.872470270000001,\"3692\":17.818937389999998,\"3693\":18.133710170000001,\"3694\":null,\"3695\":14.885783310000001,\"3696\":null,\"3697\":null,\"3698\":18.66976563,\"3699\":15.31129689,\"3700\":17.936190150000002,\"3701\":16.550459180000001,\"3702\":16.792729810000001,\"3703\":19.13310654,\"3704\":null,\"3705\":null,\"3706\":18.84435058,\"3707\":17.885806639999998,\"3708\":null,\"3709\":18.78062637,\"3710\":null,\"3711\":15.048322199999999,\"3712\":14.47697048,\"3713\":19.500213689999999,\"3714\":null,\"3715\":17.262590159999998,\"3716\":16.690480359999999,\"3717\":13.946931749999999,\"3718\":null,\"3719\":null,\"3720\":null,\"3721\":null,\"3722\":null,\"3723\":null,\"3724\":16.646911379999999,\"3725\":19.285238620000001,\"3726\":14.664722899999999,\"3727\":13.247482979999999,\"3728\":19.221244899999999,\"3729\":null,\"3730\":17.23089469,\"3731\":19.595746779999999,\"3732\":15.237541070000001,\"3733\":14.12336543,\"3734\":17.336804149999999,\"3735\":19.004760409999999,\"3736\":null,\"3737\":14.974529459999999,\"3738\":16.687088079999999,\"3739\":21.856161029999999,\"3740\":20.564951109999999,\"3741\":19.101321819999999,\"3742\":null,\"3743\":15.87427402,\"3744\":15.509753440000001,\"3745\":17.351660379999998,\"3746\":19.79674408,\"3747\":null,\"3748\":17.81274312,\"3749\":16.783905170000001,\"3750\":18.78096949,\"3751\":16.825363190000001,\"3752\":15.422026130000001,\"3753\":17.957503280000001,\"3754\":15.94748457,\"3755\":null,\"3756\":17.687503670000002,\"3757\":17.174678879999998,\"3758\":14.59339982,\"3759\":null,\"3760\":null,\"3761\":null,\"3762\":null,\"3763\":19.559822789999998,\"3764\":15.252903119999999,\"3765\":19.556098909999999,\"3766\":17.733696210000002,\"3767\":19.479344269999999,\"3768\":21.258529339999999,\"3769\":19.147014510000002,\"3770\":19.921768,\"3771\":16.28211289,\"3772\":14.94882718,\"3773\":18.944479019999999,\"3774\":null,\"3775\":18.178475899999999,\"3776\":17.066476000000002,\"3777\":null,\"3778\":23.285330429999998,\"3779\":20.957605770000001,\"3780\":19.90506646,\"3781\":18.167575280000001,\"3782\":null,\"3783\":16.29774583,\"3784\":17.92319917,\"3785\":null,\"3786\":16.252242679999998,\"3787\":null,\"3788\":null,\"3789\":18.201142109999999,\"3790\":null,\"3791\":15.72641628,\"3792\":20.796372510000001,\"3793\":19.120195030000001,\"3794\":null,\"3795\":20.55699018,\"3796\":17.42332811,\"3797\":16.83131028,\"3798\":20.23787875,\"3799\":null,\"3800\":19.37304657,\"3801\":null,\"3802\":19.199275920000002,\"3803\":19.170217399999999,\"3804\":15.297770310000001,\"3805\":null,\"3806\":16.435473470000002,\"3807\":null,\"3808\":15.12084628,\"3809\":null,\"3810\":18.960473449999998,\"3811\":null,\"3812\":19.43630564,\"3813\":20.081647759999999,\"3814\":20.186542339999999,\"3815\":18.314801320000001,\"3816\":19.635346290000001,\"3817\":18.15091894,\"3818\":21.32461971,\"3819\":17.732159459999998,\"3820\":17.363626740000001,\"3821\":17.85162231,\"3822\":null,\"3823\":17.465942470000002,\"3824\":20.00675845,\"3825\":16.77601735,\"3826\":18.282039690000001,\"3827\":24.18329439,\"3828\":12.29539362,\"3829\":13.46051136,\"3830\":16.357832899999998,\"3831\":null,\"3832\":17.76480931,\"3833\":13.754674639999999,\"3834\":17.716887969999998,\"3835\":18.59704485,\"3836\":null,\"3837\":15.82076118,\"3838\":null,\"3839\":null,\"3840\":18.137177770000001,\"3841\":16.27236529,\"3842\":null,\"3843\":null,\"3844\":null,\"3845\":null,\"3846\":null,\"3847\":16.29038736,\"3848\":null,\"3849\":null,\"3850\":null,\"3851\":null,\"3852\":null,\"3853\":null,\"3854\":null,\"3855\":null,\"3856\":null,\"3857\":null,\"3858\":14.925272789999999,\"3859\":null,\"3860\":null,\"3861\":null,\"3862\":null,\"3863\":null,\"3864\":null,\"3865\":null,\"3866\":null,\"3867\":15.446926449999999,\"3868\":null,\"3869\":null,\"3870\":19.49521287,\"3871\":null,\"3872\":null,\"3873\":null,\"3874\":null,\"3875\":null,\"3876\":null,\"3877\":null,\"3878\":null,\"3879\":null,\"3880\":null,\"3881\":null,\"3882\":15.80124822,\"3883\":null,\"3884\":16.059142080000001,\"3885\":null,\"3886\":null,\"3887\":null,\"3888\":null,\"3889\":null,\"3890\":null,\"3891\":null,\"3892\":null,\"3893\":18.604156969999998,\"3894\":18.811350099999998,\"3895\":null,\"3896\":null,\"3897\":19.609460819999999,\"3898\":null,\"3899\":16.335194600000001,\"3900\":null,\"3901\":15.51338419,\"3902\":16.83165193,\"3903\":15.56426312,\"3904\":17.775348050000002,\"3905\":11.39363634,\"3906\":19.731954510000001,\"3907\":20.016174110000001,\"3908\":21.111406429999999,\"3909\":20.201868739999998,\"3910\":19.021912069999999,\"3911\":null,\"3912\":null,\"3913\":null,\"3914\":18.342569879999999,\"3915\":15.172654100000001,\"3916\":null,\"3917\":null,\"3918\":16.745628480000001,\"3919\":18.969140679999999,\"3920\":null,\"3921\":16.803333649999999,\"3922\":null,\"3923\":16.735682910000001,\"3924\":18.036175889999999,\"3925\":18.171903820000001,\"3926\":15.2429822,\"3927\":18.317204060000002,\"3928\":17.37198528,\"3929\":16.782880070000001,\"3930\":null,\"3931\":null,\"3932\":null,\"3933\":16.767144600000002,\"3934\":18.58692156,\"3935\":null,\"3936\":14.1539339,\"3937\":18.179196690000001,\"3938\":19.31300049,\"3939\":16.153345760000001,\"3940\":17.595425710000001,\"3941\":16.40356002,\"3942\":17.582705390000001,\"3943\":16.532164739999999,\"3944\":null,\"3945\":null,\"3946\":15.92383182,\"3947\":17.271671340000001,\"3948\":15.48330567,\"3949\":18.121301890000002,\"3950\":18.10484091,\"3951\":17.847459619999999,\"3952\":null,\"3953\":16.527514969999999,\"3954\":null,\"3955\":null,\"3956\":15.09957698,\"3957\":16.823920220000002,\"3958\":16.366255129999999,\"3959\":15.271579389999999,\"3960\":null,\"3961\":18.76205015,\"3962\":17.182932449999999,\"3963\":null,\"3964\":19.512315820000001,\"3965\":15.2644801,\"3966\":null,\"3967\":19.086665929999999,\"3968\":19.235330189999999,\"3969\":17.34342298,\"3970\":17.172252719999999,\"3971\":14.47844649,\"3972\":17.7544331,\"3973\":14.96052461,\"3974\":null,\"3975\":null,\"3976\":22.308976950000002,\"3977\":15.50937364,\"3978\":null,\"3979\":null,\"3980\":19.600929369999999,\"3981\":17.549694890000001,\"3982\":18.717751629999999,\"3983\":16.323353180000002,\"3984\":null,\"3985\":16.10315945,\"3986\":18.69600307,\"3987\":null,\"3988\":null,\"3989\":null,\"3990\":16.644023959999998,\"3991\":16.911515300000001,\"3992\":null,\"3993\":17.103299249999999,\"3994\":21.97654245,\"3995\":15.30317906,\"3996\":null,\"3997\":null,\"3998\":21.200540239999999,\"3999\":16.000292380000001,\"4000\":16.54851055,\"4001\":17.710131530000002,\"4002\":19.666760050000001,\"4003\":15.79036515,\"4004\":17.122072509999999,\"4005\":20.754462159999999,\"4006\":18.3905599,\"4007\":20.37063538,\"4008\":16.3304291,\"4009\":14.85806021,\"4010\":15.485051459999999,\"4011\":null,\"4012\":19.86929357,\"4013\":17.242982959999999,\"4014\":null,\"4015\":20.183272240000001,\"4016\":24.419416170000002,\"4017\":17.901331679999998,\"4018\":null,\"4019\":13.41470604,\"4020\":16.251311520000002,\"4021\":null,\"4022\":null,\"4023\":17.1200875,\"4024\":null,\"4025\":16.834610059999999,\"4026\":19.406720029999999,\"4027\":null,\"4028\":15.54751817,\"4029\":null,\"4030\":15.797635870000001,\"4031\":17.334617919999999,\"4032\":17.718602709999999,\"4033\":16.127565199999999,\"4034\":15.998462330000001,\"4035\":17.535517290000001,\"4036\":17.15446129,\"4037\":19.036904020000001,\"4038\":null,\"4039\":null,\"4040\":null,\"4041\":null,\"4042\":null,\"4043\":15.66766499,\"4044\":16.36559188,\"4045\":15.77669249,\"4046\":17.902584959999999,\"4047\":19.77085847,\"4048\":19.919079069999999,\"4049\":17.260997570000001,\"4050\":15.45750104,\"4051\":14.48832575,\"4052\":16.78938411,\"4053\":17.009838729999998,\"4054\":21.757684879999999,\"4055\":null,\"4056\":20.27019116,\"4057\":16.55325801,\"4058\":17.91010562,\"4059\":null,\"4060\":15.895352709999999,\"4061\":17.515482550000002,\"4062\":null,\"4063\":16.43085335,\"4064\":15.19760977,\"4065\":null,\"4066\":null,\"4067\":16.723331519999998,\"4068\":16.80874163,\"4069\":20.22743157,\"4070\":18.81204275,\"4071\":null,\"4072\":15.636263319999999,\"4073\":null,\"4074\":17.896936050000001,\"4075\":null,\"4076\":null,\"4077\":18.192957750000001,\"4078\":18.82503449,\"4079\":14.92917435,\"4080\":16.0359698,\"4081\":null,\"4082\":null,\"4083\":null,\"4084\":14.94365507,\"4085\":19.546313439999999,\"4086\":null,\"4087\":15.02322927,\"4088\":23.0615931,\"4089\":null,\"4090\":null,\"4091\":16.96199944,\"4092\":null,\"4093\":null,\"4094\":18.32284567,\"4095\":13.598557230000001,\"4096\":20.194019149999999,\"4097\":17.525217739999999,\"4098\":15.48929849,\"4099\":17.26062816,\"4100\":16.627566590000001,\"4101\":16.233396500000001,\"4102\":16.355006620000001,\"4103\":20.431857999999998,\"4104\":16.10519914,\"4105\":19.242931479999999,\"4106\":15.780565620000001,\"4107\":null,\"4108\":18.633438859999998,\"4109\":18.864738509999999,\"4110\":15.54376723,\"4111\":16.19911261,\"4112\":17.610536700000001,\"4113\":16.168723719999999,\"4114\":null,\"4115\":17.656315249999999,\"4116\":14.956502820000001,\"4117\":18.50925376,\"4118\":19.955207649999998,\"4119\":18.184738469999999,\"4120\":13.46051136,\"4121\":null,\"4122\":17.641671800000001,\"4123\":12.840665339999999,\"4124\":15.63613863,\"4125\":17.486611880000002,\"4126\":15.664278400000001,\"4127\":null,\"4128\":null,\"4129\":16.51236724,\"4130\":17.756278980000001,\"4131\":18.552714389999998,\"4132\":19.39956011,\"4133\":16.012931519999999,\"4134\":null,\"4135\":null,\"4136\":null,\"4137\":19.00914672,\"4138\":17.5295913,\"4139\":13.281218340000001,\"4140\":16.146181810000002,\"4141\":18.622480629999998,\"4142\":15.275342650000001,\"4143\":19.81057131,\"4144\":17.411807360000001,\"4145\":15.959261229999999,\"4146\":19.235529660000001,\"4147\":13.49516551,\"4148\":19.115828700000002,\"4149\":12.33381634,\"4150\":null,\"4151\":null,\"4152\":null,\"4153\":null,\"4154\":null,\"4155\":15.46431615,\"4156\":14.074808669999999,\"4157\":15.73434703,\"4158\":20.609802559999998,\"4159\":20.24283475,\"4160\":19.699005280000002,\"4161\":19.227628960000001,\"4162\":null,\"4163\":null,\"4164\":null,\"4165\":17.659850599999999,\"4166\":17.806655750000001,\"4167\":17.859638350000001,\"4168\":null,\"4169\":null,\"4170\":16.369496160000001,\"4171\":null,\"4172\":null,\"4173\":null,\"4174\":18.84239676,\"4175\":13.39238293,\"4176\":15.892567530000001,\"4177\":null,\"4178\":null,\"4179\":null,\"4180\":15.866766889999999,\"4181\":null,\"4182\":16.14267233,\"4183\":17.571104299999998,\"4184\":15.53943698,\"4185\":18.154712,\"4186\":15.671457480000001,\"4187\":null,\"4188\":null,\"4189\":null,\"4190\":17.124608980000001,\"4191\":null,\"4192\":null,\"4193\":null,\"4194\":null,\"4195\":20.117075029999999,\"4196\":14.249813919999999,\"4197\":null,\"4198\":null,\"4199\":16.858106379999999,\"4200\":14.75489848,\"4201\":17.402629860000001,\"4202\":null,\"4203\":17.982534170000001,\"4204\":null,\"4205\":25.221389850000001,\"4206\":17.545790100000001,\"4207\":21.271119469999999,\"4208\":22.45703559,\"4209\":19.90790698,\"4210\":18.070998899999999,\"4211\":19.833645520000001,\"4212\":20.842447929999999,\"4213\":17.8698777,\"4214\":20.451092320000001,\"4215\":16.80459291,\"4216\":16.732169249999998,\"4217\":19.754267460000001,\"4218\":null,\"4219\":19.417141350000001,\"4220\":18.660037729999999,\"4221\":16.621162609999999,\"4222\":18.578841780000001,\"4223\":16.132641230000001,\"4224\":20.481532120000001,\"4225\":null,\"4226\":20.932501970000001,\"4227\":null,\"4228\":14.948751529999999,\"4229\":18.901197880000002,\"4230\":null,\"4231\":null,\"4232\":18.4760487,\"4233\":null,\"4234\":null,\"4235\":15.22877817,\"4236\":null,\"4237\":20.56594518,\"4238\":17.629743309999998,\"4239\":null,\"4240\":13.979481829999999,\"4241\":null,\"4242\":17.232799369999999,\"4243\":19.1649137,\"4244\":17.230822589999999,\"4245\":null,\"4246\":18.126793670000001,\"4247\":24.3337377,\"4248\":17.144586069999999,\"4249\":18.208569789999999,\"4250\":null,\"4251\":17.396077760000001,\"4252\":14.13461667,\"4253\":18.889912219999999,\"4254\":null,\"4255\":20.426513499999999,\"4256\":20.784316329999999,\"4257\":14.165012020000001,\"4258\":19.233780500000002,\"4259\":null,\"4260\":19.710150469999998,\"4261\":20.281393640000001,\"4262\":16.70771216,\"4263\":16.347814849999999,\"4264\":16.218307840000001,\"4265\":16.692281349999998,\"4266\":16.61798065,\"4267\":14.337248969999999,\"4268\":16.329398959999999,\"4269\":13.69887471,\"4270\":null,\"4271\":22.280108479999999,\"4272\":24.43084571,\"4273\":12.586794319999999,\"4274\":null,\"4275\":null,\"4276\":null,\"4277\":17.115973960000002,\"4278\":15.53047248,\"4279\":null,\"4280\":17.888865630000002,\"4281\":17.814541980000001,\"4282\":null,\"4283\":16.556216769999999,\"4284\":18.180102990000002,\"4285\":16.644522559999999,\"4286\":21.91795037,\"4287\":19.310076460000001,\"4288\":16.556770749999998,\"4289\":null,\"4290\":15.470122160000001,\"4291\":null,\"4292\":15.75964212,\"4293\":null,\"4294\":14.738407,\"4295\":null,\"4296\":22.714613369999999,\"4297\":20.896146120000001,\"4298\":16.436858409999999,\"4299\":16.347345740000002,\"4300\":17.768367739999999,\"4301\":19.637069919999998,\"4302\":18.631901790000001,\"4303\":18.398633310000001,\"4304\":18.194394020000001,\"4305\":null,\"4306\":15.264217199999999,\"4307\":16.913895490000002,\"4308\":17.535024409999998,\"4309\":13.367666809999999,\"4310\":17.094134239999999,\"4311\":null,\"4312\":13.837215090000001,\"4313\":17.938909519999999,\"4314\":14.99680405,\"4315\":null,\"4316\":null,\"4317\":20.040800870000002,\"4318\":24.597969819999999,\"4319\":18.235419790000002,\"4320\":null,\"4321\":19.306099809999999,\"4322\":18.122151989999999,\"4323\":null,\"4324\":19.555934629999999,\"4325\":null,\"4326\":null,\"4327\":null,\"4328\":22.39826163,\"4329\":null,\"4330\":15.20394509,\"4331\":19.722966280000001,\"4332\":21.097070460000001,\"4333\":null,\"4334\":null,\"4335\":16.204406670000001,\"4336\":null,\"4337\":18.06425076,\"4338\":20.752939640000001,\"4339\":18.079383150000002,\"4340\":null,\"4341\":null,\"4342\":16.823088479999999,\"4343\":16.478245269999999,\"4344\":null,\"4345\":null,\"4346\":null,\"4347\":null,\"4348\":15.9313325,\"4349\":16.548824339999999,\"4350\":null,\"4351\":16.542100990000002,\"4352\":19.171796050000001,\"4353\":20.97919842,\"4354\":18.35233629,\"4355\":16.121156540000001,\"4356\":17.381484780000001,\"4357\":null,\"4358\":null,\"4359\":null,\"4360\":null,\"4361\":null,\"4362\":null,\"4363\":null,\"4364\":16.837640069999999,\"4365\":null,\"4366\":null,\"4367\":null,\"4368\":null,\"4369\":17.960615489999999,\"4370\":14.24404356,\"4371\":18.54999493,\"4372\":19.041590289999998,\"4373\":15.23947748,\"4374\":16.563445420000001,\"4375\":15.10802223,\"4376\":17.13123689,\"4377\":20.07849504,\"4378\":19.4965577,\"4379\":21.597056210000002,\"4380\":14.997997549999999,\"4381\":17.763235009999999,\"4382\":null,\"4383\":18.7632729,\"4384\":null,\"4385\":20.709329279999999,\"4386\":null,\"4387\":14.54720021,\"4388\":15.7293325,\"4389\":15.92228869,\"4390\":null,\"4391\":14.985567420000001,\"4392\":15.41832409,\"4393\":null,\"4394\":17.580763520000001,\"4395\":16.88805821,\"4396\":null,\"4397\":16.07062071,\"4398\":20.127282430000001,\"4399\":16.904384919999998,\"4400\":15.944192579999999,\"4401\":17.03968244,\"4402\":16.568225949999999,\"4403\":null,\"4404\":14.950993499999999,\"4405\":null,\"4406\":15.013609949999999,\"4407\":null,\"4408\":null,\"4409\":null,\"4410\":13.68216806,\"4411\":18.064119049999999,\"4412\":17.139395440000001,\"4413\":15.909311000000001,\"4414\":14.037931390000001,\"4415\":18.840124100000001,\"4416\":21.061630480000002,\"4417\":16.313513199999999,\"4418\":17.369704649999999,\"4419\":14.68226495,\"4420\":13.46051136,\"4421\":17.523551090000002,\"4422\":14.90949232,\"4423\":17.933453849999999,\"4424\":14.74024326,\"4425\":null,\"4426\":15.70589419,\"4427\":null,\"4428\":null,\"4429\":null,\"4430\":null,\"4431\":16.697207580000001,\"4432\":16.75431137,\"4433\":16.123956010000001,\"4434\":17.275887399999998,\"4435\":18.864711150000002,\"4436\":14.69225017,\"4437\":19.25482264,\"4438\":19.963870889999999,\"4439\":20.560930639999999,\"4440\":null,\"4441\":null,\"4442\":null,\"4443\":null,\"4444\":13.46051136,\"4445\":null,\"4446\":null,\"4447\":null,\"4448\":14.643982530000001,\"4449\":null,\"4450\":null,\"4451\":null,\"4452\":19.231348430000001,\"4453\":18.75543352,\"4454\":16.858823189999999,\"4455\":19.767501549999999,\"4456\":12.33943374,\"4457\":17.631300620000001,\"4458\":18.929186210000001,\"4459\":16.045719099999999,\"4460\":16.744953800000001,\"4461\":18.590933639999999,\"4462\":16.728493650000001,\"4463\":13.97549218,\"4464\":16.298106860000001,\"4465\":18.19629209,\"4466\":null,\"4467\":null,\"4468\":14.97662274,\"4469\":14.26597263,\"4470\":16.377830159999998,\"4471\":null,\"4472\":21.802830950000001,\"4473\":13.55049108,\"4474\":14.151936340000001,\"4475\":14.25120701,\"4476\":null,\"4477\":15.026952830000001,\"4478\":13.50129147,\"4479\":null,\"4480\":18.53280139,\"4481\":20.016648400000001,\"4482\":null,\"4483\":13.46051136,\"4484\":21.697504460000001,\"4485\":18.005972289999999,\"4486\":15.79085658,\"4487\":null,\"4488\":19.709007799999998,\"4489\":13.46051136,\"4490\":null,\"4491\":null,\"4492\":18.60373727,\"4493\":19.74570615,\"4494\":null,\"4495\":null,\"4496\":14.344531760000001,\"4497\":14.08961667,\"4498\":20.243682790000001,\"4499\":19.19332266,\"4500\":15.401021419999999,\"4501\":18.531220650000002,\"4502\":null,\"4503\":17.251661210000002,\"4504\":21.820821049999999,\"4505\":15.78926326,\"4506\":17.100251220000001,\"4507\":16.926214609999999,\"4508\":15.11764709,\"4509\":13.061955680000001,\"4510\":null,\"4511\":null,\"4512\":null,\"4513\":null,\"4514\":18.802490590000002,\"4515\":18.30415713,\"4516\":16.971550409999999,\"4517\":15.18075037,\"4518\":17.352903260000002,\"4519\":17.833747689999999,\"4520\":16.41334367,\"4521\":null,\"4522\":null,\"4523\":null,\"4524\":16.55207382,\"4525\":17.15963386,\"4526\":20.39793641,\"4527\":null,\"4528\":null,\"4529\":19.198047290000002,\"4530\":null,\"4531\":14.701974720000001,\"4532\":null,\"4533\":null,\"4534\":15.13915317,\"4535\":null,\"4536\":18.600034019999999,\"4537\":15.322123210000001,\"4538\":19.07581407,\"4539\":18.689914850000001,\"4540\":15.24047258,\"4541\":null,\"4542\":16.779323640000001,\"4543\":null,\"4544\":20.19411251,\"4545\":16.593060619999999,\"4546\":16.498161790000001,\"4547\":17.53976784,\"4548\":null,\"4549\":null,\"4550\":16.499886409999998,\"4551\":null,\"4552\":null,\"4553\":19.633837809999999,\"4554\":14.477832100000001,\"4555\":null,\"4556\":null,\"4557\":null,\"4558\":null,\"4559\":17.633551270000002,\"4560\":15.043605169999999,\"4561\":16.460578689999998,\"4562\":19.882573369999999,\"4563\":17.777616989999998,\"4564\":19.312082019999998,\"4565\":21.611022290000001,\"4566\":19.51187621,\"4567\":18.884422220000001,\"4568\":16.446606540000001,\"4569\":17.202841129999999,\"4570\":19.281964250000002,\"4571\":17.449358620000002,\"4572\":16.657707429999998,\"4573\":17.7716134,\"4574\":17.248367729999998,\"4575\":null,\"4576\":19.421861929999999,\"4577\":17.697662770000001,\"4578\":17.621742229999999,\"4579\":17.844361589999998,\"4580\":17.634721039999999,\"4581\":17.617243550000001,\"4582\":17.552705,\"4583\":18.019454230000001,\"4584\":17.902550949999998,\"4585\":14.60479327,\"4586\":18.917658230000001,\"4587\":17.161836090000001,\"4588\":16.009301440000002,\"4589\":16.29400893,\"4590\":15.678672389999999,\"4591\":15.245614639999999,\"4592\":null,\"4593\":18.780843010000002,\"4594\":18.385931630000002,\"4595\":18.703202619999999,\"4596\":16.331786139999998,\"4597\":13.37392556,\"4598\":18.787280169999999,\"4599\":18.187784010000001,\"4600\":16.415006049999999,\"4601\":21.43620933,\"4602\":null,\"4603\":null,\"4604\":null,\"4605\":null,\"4606\":null,\"4607\":null,\"4608\":null,\"4609\":19.28211907,\"4610\":18.492999229999999,\"4611\":16.148395149999999,\"4612\":18.911579499999998,\"4613\":18.32234454,\"4614\":17.494694750000001,\"4615\":null,\"4616\":16.96180171,\"4617\":17.05181863,\"4618\":15.56299196,\"4619\":17.352594119999999,\"4620\":14.73270804,\"4621\":null,\"4622\":18.24693684,\"4623\":18.21539821,\"4624\":null,\"4625\":19.890759320000001,\"4626\":19.48968313,\"4627\":15.990300169999999,\"4628\":19.825829460000001,\"4629\":18.030918929999999,\"4630\":14.09811702,\"4631\":null,\"4632\":18.70564341,\"4633\":17.318628910000001,\"4634\":17.726841029999999,\"4635\":17.412335819999999,\"4636\":18.7562739,\"4637\":19.965614479999999,\"4638\":15.92971071,\"4639\":14.192264059999999,\"4640\":null,\"4641\":null,\"4642\":19.34366575,\"4643\":null,\"4644\":null,\"4645\":17.59447355,\"4646\":null,\"4647\":21.004429200000001,\"4648\":19.60810292,\"4649\":20.051947569999999,\"4650\":17.259053420000001,\"4651\":null,\"4652\":19.118099010000002,\"4653\":12.09625147,\"4654\":15.860176279999999,\"4655\":19.432143750000002,\"4656\":null,\"4657\":null,\"4658\":19.119232220000001,\"4659\":16.467409010000001,\"4660\":17.008110899999998,\"4661\":18.434915530000001,\"4662\":null,\"4663\":14.46649154,\"4664\":19.844840210000001,\"4665\":15.90189267,\"4666\":19.21763666,\"4667\":19.211690969999999,\"4668\":18.52490938,\"4669\":16.683155540000001,\"4670\":17.8140635,\"4671\":18.795170930000001,\"4672\":14.2307541,\"4673\":16.162652000000001,\"4674\":20.527849230000001,\"4675\":14.22605748,\"4676\":17.93693438,\"4677\":18.483617030000001,\"4678\":19.036250169999999,\"4679\":18.256714389999999,\"4680\":14.39099517,\"4681\":12.87496196,\"4682\":null,\"4683\":17.99785091,\"4684\":16.216380340000001,\"4685\":null,\"4686\":null,\"4687\":19.239168119999999,\"4688\":18.085010220000001,\"4689\":null,\"4690\":null,\"4691\":18.116061089999999,\"4692\":18.228196140000001,\"4693\":18.865618009999999,\"4694\":15.622934819999999,\"4695\":13.79317458,\"4696\":null,\"4697\":22.792212630000002,\"4698\":18.687785380000001,\"4699\":19.48287406,\"4700\":17.593856880000001,\"4701\":17.95916175,\"4702\":19.002575660000002,\"4703\":null,\"4704\":null,\"4705\":null,\"4706\":18.105328480000001,\"4707\":15.150057350000001,\"4708\":18.566873810000001,\"4709\":20.00796407,\"4710\":18.39649228,\"4711\":null,\"4712\":14.62424768,\"4713\":16.768912759999999,\"4714\":17.41539452,\"4715\":17.583627839999998,\"4716\":17.741549169999999,\"4717\":14.038545689999999,\"4718\":18.42460939,\"4719\":null,\"4720\":14.60855235,\"4721\":18.429994090000001,\"4722\":null,\"4723\":17.088252969999999,\"4724\":null,\"4725\":14.335227189999999,\"4726\":23.631404589999999,\"4727\":18.0342141,\"4728\":14.60351133,\"4729\":21.630955220000001,\"4730\":15.136019210000001,\"4731\":18.735206940000001,\"4732\":17.415511720000001,\"4733\":null,\"4734\":13.46051136,\"4735\":16.977760140000001,\"4736\":null,\"4737\":15.52915805,\"4738\":15.34366208,\"4739\":16.787826630000001,\"4740\":20.694594760000001,\"4741\":17.708787000000001,\"4742\":19.54633655,\"4743\":17.920954930000001,\"4744\":17.112990719999999,\"4745\":16.148711670000001,\"4746\":19.448555859999999,\"4747\":19.013772060000001,\"4748\":14.3073316,\"4749\":19.547476400000001,\"4750\":19.81449997,\"4751\":19.7794633,\"4752\":17.027591279999999,\"4753\":19.03405678,\"4754\":17.859462560000001,\"4755\":17.80123124,\"4756\":null,\"4757\":null,\"4758\":16.537101020000002,\"4759\":20.497836880000001,\"4760\":19.874442089999999,\"4761\":22.867113400000001,\"4762\":20.50653324,\"4763\":null,\"4764\":null,\"4765\":null,\"4766\":null,\"4767\":15.200675820000001,\"4768\":null,\"4769\":null,\"4770\":17.2300021,\"4771\":17.379951590000001,\"4772\":null,\"4773\":null,\"4774\":null,\"4775\":19.734778840000001,\"4776\":19.691377849999998,\"4777\":20.723680529999999,\"4778\":19.937753069999999,\"4779\":18.011877680000001,\"4780\":20.847065870000002,\"4781\":21.279303429999999,\"4782\":19.784269200000001,\"4783\":20.824154350000001,\"4784\":20.05658966,\"4785\":19.312975439999999,\"4786\":19.210847040000001,\"4787\":20.174986449999999,\"4788\":19.997048800000002,\"4789\":19.02889923,\"4790\":15.492142339999999,\"4791\":null,\"4792\":20.771952880000001,\"4793\":21.438504890000001,\"4794\":20.196271710000001,\"4795\":17.96155362,\"4796\":19.83974031,\"4797\":19.552463840000002,\"4798\":18.874369810000001,\"4799\":19.914164679999999,\"4800\":16.074108649999999,\"4801\":19.918232020000001,\"4802\":18.841843319999999,\"4803\":19.673121569999999,\"4804\":19.742137369999998,\"4805\":19.43860617,\"4806\":19.889862780000001,\"4807\":20.231103170000001,\"4808\":19.22943716,\"4809\":19.190961059999999,\"4810\":19.54357315,\"4811\":20.02277776,\"4812\":13.64158159,\"4813\":19.253167879999999,\"4814\":20.16896989,\"4815\":21.13308035,\"4816\":18.652139049999999,\"4817\":null,\"4818\":20.161473640000001,\"4819\":18.16907144,\"4820\":18.505032610000001,\"4821\":16.631796510000001,\"4822\":21.09067774,\"4823\":19.514588010000001,\"4824\":15.210071190000001,\"4825\":14.23825598,\"4826\":24.27308391,\"4827\":20.044272150000001,\"4828\":20.19693706,\"4829\":null,\"4830\":16.52785867,\"4831\":null,\"4832\":null,\"4833\":null,\"4834\":15.242292409999999,\"4835\":15.57079793,\"4836\":16.718977689999999,\"4837\":null,\"4838\":null,\"4839\":18.32357159,\"4840\":null,\"4841\":15.66514564,\"4842\":15.518656099999999,\"4843\":13.92463134,\"4844\":14.82456174,\"4845\":17.664766419999999,\"4846\":null,\"4847\":16.237036,\"4848\":17.774001800000001,\"4849\":16.15516079,\"4850\":null,\"4851\":18.571232949999999,\"4852\":19.24372765,\"4853\":16.866110209999999,\"4854\":null,\"4855\":16.76939685,\"4856\":null,\"4857\":null,\"4858\":null,\"4859\":15.121244880000001,\"4860\":14.828742289999999,\"4861\":14.41355991,\"4862\":null,\"4863\":16.159738260000001,\"4864\":null,\"4865\":21.276044540000001,\"4866\":19.10456229,\"4867\":17.552838090000002,\"4868\":18.325695939999999,\"4869\":20.17133338,\"4870\":18.829833919999999,\"4871\":19.427686300000001,\"4872\":17.436584849999999,\"4873\":19.687089109999999,\"4874\":19.490108320000001,\"4875\":null,\"4876\":15.006087539999999,\"4877\":18.44874639,\"4878\":null,\"4879\":16.26114991,\"4880\":15.89789032,\"4881\":18.044630569999999,\"4882\":14.60860862,\"4883\":null,\"4884\":11.20862661,\"4885\":null,\"4886\":null,\"4887\":16.43442928,\"4888\":16.578022539999999,\"4889\":15.43001379,\"4890\":16.81385028,\"4891\":14.881659559999999,\"4892\":14.80763022,\"4893\":null,\"4894\":20.01086166,\"4895\":14.3750275,\"4896\":17.386538569999999,\"4897\":null,\"4898\":null,\"4899\":16.481130520000001,\"4900\":null,\"4901\":19.543506390000001,\"4902\":15.81268356,\"4903\":17.205604390000001,\"4904\":null,\"4905\":17.52442361,\"4906\":15.48875273,\"4907\":18.251567949999998,\"4908\":18.44110938,\"4909\":15.07547819,\"4910\":19.416975619999999,\"4911\":null,\"4912\":null,\"4913\":17.093708769999999,\"4914\":17.333129419999999,\"4915\":21.555009299999998,\"4916\":17.4799994,\"4917\":17.166714710000001,\"4918\":18.078956030000001,\"4919\":null,\"4920\":13.59763117,\"4921\":null,\"4922\":null,\"4923\":null,\"4924\":null,\"4925\":null,\"4926\":17.973066849999999,\"4927\":null,\"4928\":18.462954369999998,\"4929\":null,\"4930\":null,\"4931\":16.422638970000001,\"4932\":15.47668075,\"4933\":null,\"4934\":16.32277642,\"4935\":15.814251629999999,\"4936\":null,\"4937\":13.43223418,\"4938\":18.248485859999999,\"4939\":18.476741530000002,\"4940\":null,\"4941\":18.56019263,\"4942\":null,\"4943\":15.73096543,\"4944\":15.369981750000001,\"4945\":13.440625900000001,\"4946\":null,\"4947\":17.565146720000001,\"4948\":null,\"4949\":null,\"4950\":20.49470028,\"4951\":19.140883949999999,\"4952\":null,\"4953\":17.064663549999999,\"4954\":null,\"4955\":14.45696246,\"4956\":14.764577689999999,\"4957\":null,\"4958\":13.46051136,\"4959\":null,\"4960\":17.663109559999999,\"4961\":null,\"4962\":null,\"4963\":null,\"4964\":14.975874729999999,\"4965\":16.729716060000001,\"4966\":15.13824063,\"4967\":17.700158559999998,\"4968\":24.990286789999999,\"4969\":17.54473561,\"4970\":19.009059820000001,\"4971\":17.461964399999999,\"4972\":18.76262869,\"4973\":17.186087799999999,\"4974\":19.35691718,\"4975\":17.035613250000001,\"4976\":15.734540129999999,\"4977\":17.61893375,\"4978\":14.43722062,\"4979\":16.785811710000001,\"4980\":13.96373254,\"4981\":19.206966170000001,\"4982\":17.707635459999999,\"4983\":17.94863595,\"4984\":19.628447739999999,\"4985\":13.46051136,\"4986\":null,\"4987\":18.373493230000001,\"4988\":14.17638176,\"4989\":14.728880950000001,\"4990\":null,\"4991\":21.693505510000001,\"4992\":16.054609169999999,\"4993\":18.247140439999999,\"4994\":18.12975677,\"4995\":15.20261058,\"4996\":23.089110489999999,\"4997\":16.273596980000001,\"4998\":15.974543199999999,\"4999\":17.655785420000001,\"5000\":19.438436190000001,\"5001\":17.90679708,\"5002\":16.91849191,\"5003\":19.545875290000001,\"5004\":16.395668629999999,\"5005\":null,\"5006\":16.643543260000001,\"5007\":null,\"5008\":16.082686540000001,\"5009\":13.9352324,\"5010\":15.772446649999999,\"5011\":17.614297130000001,\"5012\":21.000209730000002,\"5013\":14.20524711,\"5014\":15.1285381,\"5015\":16.27756338,\"5016\":17.24702212,\"5017\":null,\"5018\":14.45722928,\"5019\":17.23626389,\"5020\":19.472261750000001,\"5021\":18.445431979999999,\"5022\":15.88784214,\"5023\":15.862138699999999,\"5024\":17.471798960000001,\"5025\":18.2982066,\"5026\":15.82702343,\"5027\":18.06441251,\"5028\":17.716016530000001,\"5029\":17.149530800000001,\"5030\":20.167457550000002,\"5031\":15.62980902,\"5032\":19.223587169999998,\"5033\":16.806615260000001,\"5034\":15.351185129999999,\"5035\":17.797909570000002,\"5036\":16.33233328,\"5037\":17.649210740000001,\"5038\":18.353381299999999,\"5039\":19.661060710000001,\"5040\":17.630237180000002,\"5041\":20.859359390000002,\"5042\":17.153004979999999,\"5043\":18.858939469999999,\"5044\":16.795160639999999,\"5045\":18.619903180000002,\"5046\":17.228207650000002,\"5047\":22.343812960000001,\"5048\":18.084262450000001,\"5049\":13.88427377,\"5050\":18.704039559999998,\"5051\":21.267767379999999,\"5052\":18.336047430000001,\"5053\":14.57545223,\"5054\":16.670653229999999,\"5055\":15.688957589999999,\"5056\":16.66478991,\"5057\":null,\"5058\":20.795959929999999,\"5059\":16.289296650000001,\"5060\":null,\"5061\":null,\"5062\":16.091681730000001,\"5063\":null,\"5064\":17.25355738,\"5065\":17.417604990000001,\"5066\":17.796742299999998,\"5067\":16.71084862,\"5068\":19.663963800000001,\"5069\":null,\"5070\":22.544303759999998,\"5071\":null,\"5072\":null,\"5073\":18.147426459999998,\"5074\":16.856308649999999,\"5075\":null,\"5076\":15.093012849999999,\"5077\":19.69441132,\"5078\":15.555403780000001,\"5079\":18.066187549999999,\"5080\":null,\"5081\":15.190645890000001,\"5082\":null,\"5083\":null,\"5084\":21.567487239999998,\"5085\":21.919038180000001,\"5086\":null,\"5087\":15.63215229,\"5088\":null,\"5089\":14.511477319999999,\"5090\":18.08562818,\"5091\":null,\"5092\":null,\"5093\":13.46051136,\"5094\":14.27133723,\"5095\":15.55610729,\"5096\":null,\"5097\":15.64827356,\"5098\":14.708224660000001,\"5099\":15.8123004,\"5100\":15.868243659999999,\"5101\":null,\"5102\":16.163168249999998,\"5103\":14.368673879999999,\"5104\":16.211544750000002,\"5105\":null,\"5106\":null,\"5107\":null,\"5108\":16.007244740000001,\"5109\":18.574253070000001,\"5110\":21.104040019999999,\"5111\":20.040019569999998,\"5112\":20.390262750000002,\"5113\":21.791339919999999,\"5114\":14.38316861,\"5115\":19.116264130000001,\"5116\":17.316613480000001,\"5117\":18.537834400000001,\"5118\":15.94702575,\"5119\":18.828166769999999,\"5120\":15.657188870000001,\"5121\":12.45887741,\"5122\":null,\"5123\":null,\"5124\":null,\"5125\":null,\"5126\":14.92815293,\"5127\":null,\"5128\":null,\"5129\":13.46051136,\"5130\":null,\"5131\":16.646039139999999,\"5132\":null,\"5133\":null,\"5134\":null,\"5135\":null,\"5136\":null,\"5137\":null,\"5138\":16.070504870000001,\"5139\":null,\"5140\":15.69002368,\"5141\":null,\"5142\":15.172685209999999,\"5143\":null,\"5144\":18.0872359,\"5145\":14.77812456,\"5146\":19.291319510000001,\"5147\":null,\"5148\":18.330684439999999,\"5149\":16.567654640000001,\"5150\":17.428981490000002,\"5151\":16.598362900000002,\"5152\":18.230886460000001,\"5153\":17.21575022,\"5154\":13.849096940000001,\"5155\":14.445408329999999,\"5156\":18.732125360000001,\"5157\":17.6965185,\"5158\":null,\"5159\":15.45950584,\"5160\":15.888867729999999,\"5161\":null,\"5162\":13.67805325,\"5163\":19.68434057,\"5164\":17.09930185,\"5165\":null,\"5166\":null,\"5167\":16.741021709999998,\"5168\":null,\"5169\":null,\"5170\":16.511662730000001,\"5171\":19.60357261,\"5172\":17.389844490000002,\"5173\":18.627015050000001,\"5174\":null,\"5175\":null,\"5176\":13.484560650000001,\"5177\":null,\"5178\":16.227972130000001,\"5179\":null,\"5180\":null,\"5181\":null,\"5182\":null,\"5183\":null,\"5184\":13.465450580000001,\"5185\":null,\"5186\":null,\"5187\":18.547160569999999,\"5188\":19.787944970000002,\"5189\":20.415214370000001,\"5190\":16.052607210000001,\"5191\":14.24041413,\"5192\":13.652230449999999,\"5193\":15.76896866,\"5194\":19.79796301,\"5195\":null,\"5196\":null,\"5197\":20.372150019999999,\"5198\":18.085302859999999,\"5199\":19.499132580000001,\"5200\":13.84414511,\"5201\":16.907066199999999,\"5202\":17.190739579999999,\"5203\":17.441921260000001,\"5204\":null,\"5205\":19.67826724,\"5206\":21.581213730000002,\"5207\":16.733087659999999,\"5208\":null,\"5209\":15.125579330000001,\"5210\":13.46051136,\"5211\":22.317034929999998,\"5212\":19.872041530000001,\"5213\":19.80511503,\"5214\":15.85792202,\"5215\":15.19231918,\"5216\":19.753726579999999,\"5217\":null,\"5218\":15.871857759999999,\"5219\":16.969568800000001,\"5220\":16.275069290000001,\"5221\":15.84779136,\"5222\":22.54453431,\"5223\":23.954246470000001,\"5224\":25.078606480000001,\"5225\":24.478931209999999,\"5226\":16.710719390000001,\"5227\":25.655888390000001,\"5228\":21.062815990000001,\"5229\":20.133579210000001,\"5230\":24.624178390000001,\"5231\":23.360560589999999,\"5232\":16.924851050000001,\"5233\":21.71000394,\"5234\":14.07077565,\"5235\":14.83458019,\"5236\":18.671571289999999,\"5237\":24.285292139999999,\"5238\":22.93306231,\"5239\":20.691743169999999,\"5240\":18.53338595,\"5241\":19.66058211,\"5242\":23.24994645,\"5243\":20.109596379999999,\"5244\":18.952335640000001,\"5245\":23.978418319999999,\"5246\":21.292944980000001,\"5247\":23.022463949999999,\"5248\":23.24547827,\"5249\":19.76694256,\"5250\":21.5238576,\"5251\":15.31219293,\"5252\":21.724853169999999,\"5253\":23.87320587,\"5254\":22.203168590000001,\"5255\":17.387007130000001,\"5256\":23.0607039,\"5257\":20.664558249999999,\"5258\":23.229498400000001,\"5259\":23.318064499999998,\"5260\":25.772370349999999,\"5261\":17.166388430000001,\"5262\":20.479730620000002,\"5263\":21.65983014,\"5264\":23.561407020000001,\"5265\":22.8921779,\"5266\":25.855361349999999,\"5267\":16.947137909999999,\"5268\":15.03441933,\"5269\":18.849732419999999,\"5270\":14.373810260000001,\"5271\":17.403692450000001,\"5272\":16.61273839,\"5273\":21.489477520000001,\"5274\":19.437897379999999,\"5275\":18.150783319999999,\"5276\":20.428924680000002,\"5277\":20.80958013,\"5278\":18.501728910000001,\"5279\":21.593661220000001,\"5280\":22.663863379999999,\"5281\":23.322402650000001,\"5282\":23.060980950000001,\"5283\":21.613208830000001,\"5284\":22.09056957,\"5285\":23.103970400000001,\"5286\":20.840170199999999,\"5287\":22.797179839999998,\"5288\":20.692382250000001,\"5289\":null,\"5290\":22.39925251,\"5291\":21.620292859999999,\"5292\":18.163194229999998,\"5293\":22.867006759999999,\"5294\":23.316792339999999,\"5295\":23.547448960000001,\"5296\":18.001567619999999,\"5297\":21.322284539999998,\"5298\":18.7909212,\"5299\":21.78781579,\"5300\":12.86837059,\"5301\":22.921201490000001,\"5302\":20.753937100000002,\"5303\":22.378572349999999,\"5304\":19.960952150000001,\"5305\":20.2516572,\"5306\":23.752017949999999,\"5307\":17.915244260000002,\"5308\":15.302101410000001,\"5309\":18.022411819999999,\"5310\":21.28399186,\"5311\":14.466216279999999,\"5312\":null,\"5313\":24.22712147,\"5314\":24.5551238,\"5315\":24.285546629999999,\"5316\":24.167105240000002,\"5317\":18.6859337,\"5318\":16.4083401,\"5319\":null,\"5320\":null,\"5321\":14.30115683,\"5322\":null,\"5323\":null,\"5324\":14.90220057,\"5325\":19.989882219999998,\"5326\":16.211246460000002,\"5327\":19.965510139999999,\"5328\":16.22653171,\"5329\":null,\"5330\":null,\"5331\":15.773766139999999,\"5332\":16.864851420000001,\"5333\":17.756870410000001,\"5334\":17.15230759,\"5335\":15.727145480000001,\"5336\":14.58360611,\"5337\":15.88901971,\"5338\":18.593008229999999,\"5339\":16.7952309,\"5340\":null,\"5341\":16.584555730000002,\"5342\":17.608665479999999,\"5343\":16.565513920000001,\"5344\":18.340137819999999,\"5345\":null,\"5346\":null,\"5347\":12.222315979999999,\"5348\":16.521556,\"5349\":null,\"5350\":21.21695175,\"5351\":18.380418670000001,\"5352\":22.25072784,\"5353\":16.48462121,\"5354\":20.508925179999999,\"5355\":20.215672009999999,\"5356\":17.25806206,\"5357\":16.73048266,\"5358\":null,\"5359\":13.63353727,\"5360\":19.98983063,\"5361\":null,\"5362\":19.903188490000002,\"5363\":16.323274619999999,\"5364\":18.905950399999998,\"5365\":15.25204053,\"5366\":null,\"5367\":16.845121689999999,\"5368\":16.583901399999998,\"5369\":22.73390362,\"5370\":22.064702100000002,\"5371\":17.560909779999999,\"5372\":15.030259340000001,\"5373\":17.272116489999998,\"5374\":18.675872689999998,\"5375\":null,\"5376\":16.23448003,\"5377\":21.07087623,\"5378\":17.686499640000001,\"5379\":17.261697009999999,\"5380\":null,\"5381\":16.62501992,\"5382\":null,\"5383\":15.84428683,\"5384\":13.985004610000001,\"5385\":null,\"5386\":null,\"5387\":null,\"5388\":19.203076110000001,\"5389\":18.994620399999999,\"5390\":null,\"5391\":21.951480570000001,\"5392\":16.713114480000002,\"5393\":17.838767399999998,\"5394\":17.73697709,\"5395\":13.523654349999999,\"5396\":15.854595229999999,\"5397\":12.855504120000001,\"5398\":17.678146699999999,\"5399\":20.2003263,\"5400\":17.048876809999999,\"5401\":null,\"5402\":null,\"5403\":null,\"5404\":16.02773556,\"5405\":18.206804089999999,\"5406\":16.383744490000002,\"5407\":18.963154039999999,\"5408\":18.684073210000001,\"5409\":null,\"5410\":18.597335439999998,\"5411\":null,\"5412\":16.69550593,\"5413\":19.880957179999999,\"5414\":16.102038369999999,\"5415\":null,\"5416\":14.927490499999999,\"5417\":22.965605,\"5418\":17.140831439999999,\"5419\":18.60163249,\"5420\":14.649842319999999,\"5421\":14.51072201,\"5422\":17.344141950000001,\"5423\":17.621832820000002,\"5424\":18.61388402,\"5425\":12.47457945,\"5426\":15.868278589999999,\"5427\":null,\"5428\":19.00941263,\"5429\":null,\"5430\":null,\"5431\":14.40891607,\"5432\":null,\"5433\":null,\"5434\":17.28730247,\"5435\":null,\"5436\":16.129499809999999,\"5437\":16.436673930000001,\"5438\":17.185149339999999,\"5439\":null,\"5440\":17.878390150000001,\"5441\":null,\"5442\":null,\"5443\":14.99746882,\"5444\":16.111558290000001,\"5445\":null,\"5446\":null,\"5447\":14.04283302,\"5448\":15.804779809999999,\"5449\":18.348321089999999,\"5450\":14.30692657,\"5451\":null,\"5452\":null,\"5453\":19.680214209999999,\"5454\":20.790332540000001,\"5455\":14.442980029999999,\"5456\":16.81402555,\"5457\":null,\"5458\":null,\"5459\":13.81981556,\"5460\":15.956302989999999,\"5461\":null,\"5462\":null,\"5463\":15.97786146,\"5464\":17.56116914,\"5465\":null,\"5466\":null,\"5467\":null,\"5468\":13.46051136,\"5469\":null,\"5470\":null,\"5471\":null,\"5472\":null,\"5473\":15.39499608,\"5474\":null,\"5475\":20.913355899999999,\"5476\":16.971477719999999,\"5477\":17.649036240000001,\"5478\":18.9648428,\"5479\":21.47375083,\"5480\":18.381405690000001,\"5481\":18.263965129999999,\"5482\":20.229156830000001,\"5483\":21.031616660000001,\"5484\":21.812156699999999,\"5485\":21.902023700000001,\"5486\":21.033563359999999,\"5487\":15.272076029999999,\"5488\":14.15375332,\"5489\":13.56511105,\"5490\":null,\"5491\":null,\"5492\":14.69966076,\"5493\":17.989493150000001,\"5494\":null,\"5495\":17.273633029999999,\"5496\":null,\"5497\":16.166737019999999,\"5498\":15.003819160000001,\"5499\":null,\"5500\":null,\"5501\":null,\"5502\":null,\"5503\":null,\"5504\":null,\"5505\":null,\"5506\":null,\"5507\":null,\"5508\":null,\"5509\":14.59216955,\"5510\":null,\"5511\":null,\"5512\":null,\"5513\":19.761593019999999,\"5514\":18.557330449999998,\"5515\":null,\"5516\":20.637230720000002,\"5517\":21.457012259999999,\"5518\":24.350719770000001,\"5519\":14.657773150000001,\"5520\":20.35263308,\"5521\":21.846120729999999,\"5522\":19.406650460000002,\"5523\":23.806670279999999,\"5524\":20.653321089999999,\"5525\":14.767916209999999,\"5526\":15.29506909,\"5527\":null,\"5528\":null,\"5529\":16.986981350000001,\"5530\":null,\"5531\":null,\"5532\":null,\"5533\":18.57265435,\"5534\":null,\"5535\":15.05032735,\"5536\":17.857348259999998,\"5537\":16.379393499999999,\"5538\":null,\"5539\":null,\"5540\":20.881196500000002,\"5541\":15.91598712,\"5542\":15.81534381,\"5543\":15.04024693,\"5544\":16.47041145,\"5545\":null,\"5546\":20.568925,\"5547\":20.12338827,\"5548\":16.20306828,\"5549\":20.494911599999998,\"5550\":18.028649210000001,\"5551\":21.013857229999999,\"5552\":21.36318558,\"5553\":18.354078449999999,\"5554\":13.96957871,\"5555\":18.035347349999999,\"5556\":17.317666540000001,\"5557\":19.361198139999999,\"5558\":13.58293394,\"5559\":16.40420971,\"5560\":13.46051136,\"5561\":16.378943899999999,\"5562\":null,\"5563\":null,\"5564\":null,\"5565\":null,\"5566\":16.237381620000001,\"5567\":null,\"5568\":14.975810879999999,\"5569\":null,\"5570\":null,\"5571\":null,\"5572\":17.97605553,\"5573\":12.877334019999999,\"5574\":18.304047189999999,\"5575\":18.621412759999998,\"5576\":null,\"5577\":14.83292859,\"5578\":15.914581589999999,\"5579\":15.555888319999999,\"5580\":null,\"5581\":17.830278580000002,\"5582\":16.765073359999999,\"5583\":16.44228987,\"5584\":16.34548431,\"5585\":17.436007750000002,\"5586\":17.578894210000001,\"5587\":17.944556309999999,\"5588\":12.905155430000001,\"5589\":null,\"5590\":16.20282151,\"5591\":16.985681450000001,\"5592\":19.705716150000001,\"5593\":19.34348361,\"5594\":18.32511826,\"5595\":19.347441740000001,\"5596\":null,\"5597\":13.146499739999999,\"5598\":null,\"5599\":17.482815039999998,\"5600\":null,\"5601\":null,\"5602\":null,\"5603\":14.92917435,\"5604\":null,\"5605\":null,\"5606\":16.437441740000001,\"5607\":13.71865324,\"5608\":null,\"5609\":16.54454922,\"5610\":15.42173506,\"5611\":null,\"5612\":18.557423,\"5613\":13.46051136,\"5614\":null,\"5615\":null,\"5616\":18.432044879999999,\"5617\":13.94755556,\"5618\":17.107761060000001,\"5619\":17.753601110000002,\"5620\":19.880215549999999,\"5621\":19.634588409999999,\"5622\":19.663315000000001,\"5623\":19.774097319999999,\"5624\":null,\"5625\":15.73598992,\"5626\":14.794161109999999,\"5627\":null,\"5628\":16.47854298,\"5629\":null,\"5630\":null,\"5631\":14.68561585,\"5632\":16.987767219999998,\"5633\":14.90836043,\"5634\":null,\"5635\":null,\"5636\":null,\"5637\":null,\"5638\":14.965165580000001,\"5639\":null,\"5640\":19.596962380000001,\"5641\":null,\"5642\":null,\"5643\":null,\"5644\":null,\"5645\":null,\"5646\":null,\"5647\":null,\"5648\":null,\"5649\":null,\"5650\":null,\"5651\":null,\"5652\":null,\"5653\":null,\"5654\":null,\"5655\":null,\"5656\":null,\"5657\":null,\"5658\":21.35460273,\"5659\":null,\"5660\":null,\"5661\":null,\"5662\":17.427388130000001,\"5663\":null,\"5664\":null,\"5665\":null,\"5666\":null,\"5667\":null,\"5668\":null,\"5669\":null,\"5670\":null,\"5671\":null,\"5672\":null,\"5673\":null,\"5674\":17.711624260000001,\"5675\":null,\"5676\":16.784681689999999,\"5677\":15.274473739999999,\"5678\":null,\"5679\":15.28114278,\"5680\":null,\"5681\":13.7144706,\"5682\":null,\"5683\":16.626031959999999,\"5684\":null,\"5685\":null,\"5686\":null,\"5687\":15.56057914,\"5688\":15.169648430000001,\"5689\":null,\"5690\":null,\"5691\":null,\"5692\":null,\"5693\":null,\"5694\":null,\"5695\":null,\"5696\":null,\"5697\":14.81584769,\"5698\":null,\"5699\":null,\"5700\":null,\"5701\":null,\"5702\":null,\"5703\":14.256274879999999,\"5704\":null,\"5705\":null,\"5706\":13.46051136,\"5707\":null,\"5708\":null,\"5709\":null,\"5710\":15.52197913,\"5711\":null,\"5712\":null,\"5713\":null,\"5714\":null,\"5715\":19.425114369999999,\"5716\":null,\"5717\":null,\"5718\":null,\"5719\":null,\"5720\":null,\"5721\":null,\"5722\":19.981456529999999,\"5723\":null,\"5724\":13.82778871,\"5725\":null,\"5726\":null,\"5727\":null,\"5728\":null,\"5729\":null,\"5730\":null,\"5731\":16.776767769999999,\"5732\":13.81631866,\"5733\":16.325986960000002,\"5734\":17.040265089999998,\"5735\":null,\"5736\":14.82806252,\"5737\":null,\"5738\":20.487078690000001,\"5739\":15.541747709999999,\"5740\":null,\"5741\":null,\"5742\":null,\"5743\":null,\"5744\":19.874964049999999,\"5745\":null,\"5746\":null,\"5747\":16.705882989999999,\"5748\":null,\"5749\":null,\"5750\":18.138305500000001,\"5751\":14.33507868,\"5752\":16.382985829999999,\"5753\":17.30855124,\"5754\":null,\"5755\":17.569302059999998,\"5756\":17.715757799999999,\"5757\":16.53138594,\"5758\":15.5326638,\"5759\":19.421371499999999,\"5760\":17.58120577,\"5761\":17.73614835,\"5762\":17.695162159999999,\"5763\":18.446808440000002,\"5764\":18.92241564,\"5765\":20.740181840000002,\"5766\":19.21470703,\"5767\":18.93520664,\"5768\":16.220018039999999,\"5769\":17.90363443,\"5770\":15.88218912,\"5771\":17.1275659,\"5772\":18.85873475,\"5773\":19.562063999999999,\"5774\":22.539307780000001,\"5775\":20.17644615,\"5776\":21.055216210000001,\"5777\":17.27749464,\"5778\":17.52521501,\"5779\":19.045377970000001,\"5780\":18.968008180000002,\"5781\":18.49469397,\"5782\":14.99467024,\"5783\":18.706010920000001,\"5784\":17.705303520000001,\"5785\":19.19640656,\"5786\":null,\"5787\":null,\"5788\":null,\"5789\":null,\"5790\":null,\"5791\":19.20239947,\"5792\":17.49871851,\"5793\":null,\"5794\":null,\"5795\":null,\"5796\":null,\"5797\":16.120849620000001,\"5798\":17.65810961,\"5799\":20.398463150000001,\"5800\":null,\"5801\":15.77072158,\"5802\":14.59276097,\"5803\":14.092987389999999,\"5804\":11.87437697,\"5805\":null,\"5806\":16.751391859999998,\"5807\":19.817637090000002,\"5808\":15.808883270000001,\"5809\":13.61811273,\"5810\":17.797768430000001,\"5811\":14.7711601,\"5812\":16.67847621,\"5813\":17.447109059999999,\"5814\":24.353877879999999,\"5815\":17.931726730000001,\"5816\":15.236515519999999,\"5817\":20.870043450000001,\"5818\":14.522495879999999,\"5819\":18.39413076,\"5820\":null,\"5821\":18.124113090000002,\"5822\":19.11509298,\"5823\":21.57970152,\"5824\":null,\"5825\":13.18127318,\"5826\":15.580605309999999,\"5827\":19.07148733,\"5828\":21.538947440000001,\"5829\":21.94772094,\"5830\":20.953545089999999,\"5831\":18.83778989,\"5832\":null,\"5833\":15.77372845,\"5834\":18.679475310000001,\"5835\":18.719356810000001,\"5836\":19.628208359999999,\"5837\":18.462009770000002,\"5838\":17.82610206,\"5839\":null,\"5840\":null,\"5841\":19.481040969999999,\"5842\":19.151187520000001,\"5843\":null,\"5844\":20.03953731,\"5845\":13.46051136,\"5846\":13.46051136,\"5847\":null,\"5848\":18.699704270000002,\"5849\":17.3107255,\"5850\":17.219950860000001,\"5851\":17.107803199999999,\"5852\":19.1693125,\"5853\":20.078343140000001,\"5854\":17.54193807,\"5855\":17.01644718,\"5856\":20.56233503,\"5857\":17.166667010000001,\"5858\":15.24965225,\"5859\":16.774626059999999,\"5860\":16.362804830000002,\"5861\":17.66926076,\"5862\":17.093777169999999,\"5863\":13.51660596,\"5864\":14.04816261,\"5865\":15.93623317,\"5866\":15.653857220000001,\"5867\":15.523842269999999,\"5868\":14.255202819999999,\"5869\":null,\"5870\":null,\"5871\":14.49362015,\"5872\":10.57120724,\"5873\":18.467132929999998,\"5874\":15.050284980000001,\"5875\":19.52354472,\"5876\":16.405310620000002,\"5877\":18.392115910000001,\"5878\":14.94425142,\"5879\":15.106373619999999,\"5880\":18.311918349999999,\"5881\":19.70940736,\"5882\":18.24072365,\"5883\":16.93679006,\"5884\":16.420046419999998,\"5885\":16.843422149999998,\"5886\":null,\"5887\":null,\"5888\":13.796418940000001,\"5889\":22.454408220000001,\"5890\":16.554712250000001,\"5891\":20.74642484,\"5892\":16.618935740000001,\"5893\":18.769365069999999,\"5894\":16.640187640000001,\"5895\":null,\"5896\":14.750828029999999,\"5897\":17.04675924,\"5898\":14.27897475,\"5899\":16.583403319999999,\"5900\":null,\"5901\":16.58255518,\"5902\":null,\"5903\":null,\"5904\":null,\"5905\":null,\"5906\":17.702471559999999,\"5907\":13.84508739,\"5908\":null,\"5909\":16.143421320000002,\"5910\":18.93747381,\"5911\":null,\"5912\":null,\"5913\":23.09302314,\"5914\":22.079132560000001,\"5915\":18.948931479999999,\"5916\":14.89772043,\"5917\":null,\"5918\":null,\"5919\":18.074437060000001,\"5920\":null,\"5921\":null,\"5922\":18.459352819999999,\"5923\":14.933960600000001,\"5924\":16.139392839999999,\"5925\":14.621635449999999,\"5926\":14.04283302,\"5927\":null,\"5928\":null,\"5929\":17.633930329999998,\"5930\":17.79113761,\"5931\":15.802061910000001,\"5932\":16.89604001,\"5933\":null,\"5934\":null,\"5935\":18.123701650000001,\"5936\":21.123290730000001,\"5937\":13.8080005,\"5938\":21.154207620000001,\"5939\":22.8522669,\"5940\":22.230350900000001,\"5941\":20.62217884,\"5942\":18.87132875,\"5943\":18.380592050000001,\"5944\":16.475615439999999,\"5945\":null,\"5946\":17.797368710000001,\"5947\":18.335242919999999,\"5948\":20.459959860000001,\"5949\":20.583576269999998,\"5950\":15.19395171,\"5951\":21.25349417,\"5952\":21.074104380000001,\"5953\":20.386386730000002,\"5954\":null,\"5955\":19.263944559999999,\"5956\":16.644442179999999,\"5957\":19.268924129999998,\"5958\":13.58367464,\"5959\":18.78175302,\"5960\":null,\"5961\":21.651235360000001,\"5962\":17.702712850000001,\"5963\":15.25898362,\"5964\":14.77087348,\"5965\":17.76059965,\"5966\":null,\"5967\":16.68504253,\"5968\":null,\"5969\":15.050403080000001,\"5970\":16.737634679999999,\"5971\":24.298253320000001,\"5972\":13.46051136,\"5973\":19.350173250000001,\"5974\":18.504668779999999,\"5975\":null,\"5976\":null,\"5977\":null,\"5978\":null,\"5979\":17.523253879999999,\"5980\":14.036251780000001,\"5981\":16.407074189999999,\"5982\":17.340775010000002,\"5983\":19.334663989999999,\"5984\":18.200624269999999,\"5985\":17.112814749999998,\"5986\":13.68802475,\"5987\":null,\"5988\":null,\"5989\":null,\"5990\":17.937810769999999,\"5991\":19.114273829999998,\"5992\":15.810035320000001,\"5993\":18.21098787,\"5994\":14.88101921,\"5995\":15.810829010000001,\"5996\":17.629826789999999,\"5997\":18.664419110000001,\"5998\":null,\"5999\":null,\"6000\":13.96394065,\"6001\":null,\"6002\":null,\"6003\":20.939902589999999,\"6004\":19.70288403,\"6005\":null,\"6006\":null,\"6007\":null,\"6008\":16.62107872,\"6009\":18.367033360000001,\"6010\":18.59598445,\"6011\":19.678925540000002,\"6012\":16.55792976,\"6013\":16.794439270000002,\"6014\":16.329531849999999,\"6015\":15.193569650000001,\"6016\":15.0929856,\"6017\":15.718926980000001,\"6018\":null,\"6019\":14.10809838,\"6020\":null,\"6021\":22.51908178,\"6022\":17.37232947,\"6023\":17.287216820000001,\"6024\":18.08248111,\"6025\":19.21935659,\"6026\":17.864179199999999,\"6027\":null,\"6028\":null,\"6029\":null,\"6030\":18.76566863,\"6031\":16.975236079999998,\"6032\":13.181603819999999,\"6033\":15.94278121,\"6034\":null,\"6035\":null,\"6036\":null,\"6037\":null,\"6038\":16.92026598,\"6039\":16.43500791,\"6040\":14.780997599999999,\"6041\":15.41509759,\"6042\":19.811862390000002,\"6043\":15.515768639999999,\"6044\":17.84139119,\"6045\":null,\"6046\":17.405442130000001,\"6047\":14.879052400000001,\"6048\":23.492457380000001,\"6049\":null,\"6050\":null,\"6051\":13.94048969,\"6052\":15.94373583,\"6053\":15.059732439999999,\"6054\":18.888675419999998,\"6055\":14.59370418,\"6056\":18.97479745,\"6057\":null,\"6058\":null,\"6059\":null,\"6060\":16.79621169,\"6061\":15.404022149999999,\"6062\":null,\"6063\":null,\"6064\":null,\"6065\":13.46051136,\"6066\":24.47773055,\"6067\":null,\"6068\":null,\"6069\":17.939231029999998,\"6070\":19.315060899999999,\"6071\":19.256999409999999,\"6072\":15.41471073,\"6073\":17.48431266,\"6074\":16.85570556,\"6075\":17.048308200000001,\"6076\":null,\"6077\":null,\"6078\":null,\"6079\":null,\"6080\":17.898623910000001,\"6081\":null,\"6082\":14.488192850000001,\"6083\":null,\"6084\":17.431948179999999,\"6085\":18.651649200000001,\"6086\":null,\"6087\":15.47925641,\"6088\":null,\"6089\":18.44212078,\"6090\":null,\"6091\":23.53170179,\"6092\":16.610908439999999,\"6093\":17.740965360000001,\"6094\":16.517406350000002,\"6095\":15.400398640000001,\"6096\":15.36121456,\"6097\":13.973954470000001,\"6098\":16.198189509999999,\"6099\":17.82737264,\"6100\":18.831453759999999,\"6101\":null,\"6102\":null,\"6103\":14.03507789,\"6104\":17.315121090000002,\"6105\":18.570791790000001,\"6106\":13.88502811,\"6107\":16.94629144,\"6108\":17.706492709999999,\"6109\":16.76986759,\"6110\":null,\"6111\":14.47146253,\"6112\":14.2445644,\"6113\":null,\"6114\":15.10210474,\"6115\":null,\"6116\":15.77666492,\"6117\":null,\"6118\":19.154770259999999,\"6119\":null,\"6120\":14.662307739999999,\"6121\":null,\"6122\":16.713004560000002,\"6123\":null,\"6124\":15.74650275,\"6125\":null,\"6126\":15.7965575,\"6127\":16.77246517,\"6128\":14.60952438,\"6129\":12.605361200000001,\"6130\":null,\"6131\":15.26939191,\"6132\":16.84520684,\"6133\":14.75038151,\"6134\":18.869549289999998,\"6135\":19.25020468,\"6136\":null,\"6137\":18.04382889,\"6138\":17.96329618,\"6139\":16.877851799999998,\"6140\":17.272937580000001,\"6141\":16.068677940000001,\"6142\":19.71613013,\"6143\":14.185383590000001,\"6144\":null,\"6145\":null,\"6146\":null,\"6147\":17.584057529999999,\"6148\":16.74504598,\"6149\":21.81631393,\"6150\":20.540209999999998,\"6151\":16.34842342,\"6152\":16.094532059999999,\"6153\":15.3338725,\"6154\":19.157074099999999,\"6155\":null,\"6156\":17.221455070000001,\"6157\":null,\"6158\":16.14897268,\"6159\":null,\"6160\":16.16581236,\"6161\":null,\"6162\":null,\"6163\":16.937563730000001,\"6164\":18.16485729,\"6165\":16.59378109,\"6166\":14.22605748,\"6167\":17.20950517,\"6168\":18.237556730000001,\"6169\":16.296335389999999,\"6170\":15.38881754,\"6171\":15.632875609999999,\"6172\":14.703320570000001,\"6173\":14.773424500000001,\"6174\":16.942462630000001,\"6175\":15.68298353,\"6176\":16.83612784,\"6177\":18.368698469999998,\"6178\":20.182376919999999,\"6179\":15.690788189999999,\"6180\":19.03110388,\"6181\":null,\"6182\":14.87734363,\"6183\":16.378339990000001,\"6184\":null,\"6185\":19.759584669999999,\"6186\":19.448345979999999,\"6187\":null,\"6188\":17.071339269999999,\"6189\":null,\"6190\":22.18070891,\"6191\":16.703635030000001,\"6192\":15.21412851,\"6193\":16.16341135,\"6194\":12.273641680000001,\"6195\":null,\"6196\":20.217722169999998,\"6197\":22.0626237,\"6198\":12.957074029999999,\"6199\":null,\"6200\":16.5054683,\"6201\":19.391025769999999,\"6202\":16.723437560000001,\"6203\":17.69241529,\"6204\":16.580308859999999,\"6205\":null,\"6206\":null,\"6207\":13.734700289999999,\"6208\":13.46051136,\"6209\":null,\"6210\":18.928494069999999,\"6211\":null,\"6212\":16.35370245,\"6213\":15.71527803,\"6214\":null,\"6215\":17.647558480000001,\"6216\":15.382658449999999,\"6217\":15.20784826,\"6218\":15.858034249999999,\"6219\":13.46051136,\"6220\":15.713192940000001,\"6221\":null,\"6222\":null,\"6223\":17.04044622,\"6224\":15.58199697,\"6225\":null,\"6226\":null,\"6227\":14.702300129999999,\"6228\":13.908528759999999,\"6229\":15.21282643,\"6230\":19.25503161,\"6231\":14.10747916,\"6232\":null,\"6233\":16.527878340000001,\"6234\":17.007595439999999,\"6235\":null,\"6236\":15.41528139,\"6237\":20.550771869999998,\"6238\":14.515572819999999,\"6239\":null,\"6240\":15.129071529999999,\"6241\":null,\"6242\":null,\"6243\":19.453119170000001,\"6244\":14.8742505,\"6245\":17.580771590000001,\"6246\":null,\"6247\":16.40188715,\"6248\":13.50968267,\"6249\":18.458574330000001,\"6250\":null,\"6251\":null,\"6252\":null,\"6253\":null,\"6254\":15.79233919,\"6255\":18.14431677,\"6256\":18.056458039999999,\"6257\":16.41725546,\"6258\":16.086557549999998,\"6259\":17.405180479999998,\"6260\":null,\"6261\":15.45086892,\"6262\":17.151985239999998,\"6263\":14.36298513,\"6264\":18.250300419999999,\"6265\":13.46051136,\"6266\":17.41572747,\"6267\":18.973455260000002,\"6268\":20.408207950000001,\"6269\":14.22811796,\"6270\":null,\"6271\":19.76234092,\"6272\":null,\"6273\":null,\"6274\":null,\"6275\":null,\"6276\":null,\"6277\":null,\"6278\":null,\"6279\":null,\"6280\":null,\"6281\":16.1158252,\"6282\":null,\"6283\":null,\"6284\":null,\"6285\":null,\"6286\":null,\"6287\":null,\"6288\":null,\"6289\":13.706262499999999,\"6290\":15.323451929999999,\"6291\":17.353877350000001,\"6292\":16.420218810000002,\"6293\":18.480193239999998,\"6294\":16.758131970000001,\"6295\":13.46051136,\"6296\":null,\"6297\":null,\"6298\":19.194626509999999,\"6299\":null,\"6300\":15.03419122,\"6301\":19.027324669999999,\"6302\":18.030432829999999,\"6303\":18.185031129999999,\"6304\":null,\"6305\":20.335759459999998,\"6306\":18.9073627,\"6307\":19.778580560000002,\"6308\":null,\"6309\":18.276258510000002,\"6310\":15.925690360000001,\"6311\":null,\"6312\":14.79326421,\"6313\":null,\"6314\":null,\"6315\":null,\"6316\":15.590582489999999,\"6317\":18.919989489999999,\"6318\":15.607784499999999,\"6319\":14.132439979999999,\"6320\":17.500640090000001,\"6321\":15.12321109,\"6322\":16.516800190000001,\"6323\":15.24805653,\"6324\":18.53210709,\"6325\":null,\"6326\":null,\"6327\":null,\"6328\":null,\"6329\":null,\"6330\":null,\"6331\":null,\"6332\":null,\"6333\":null,\"6334\":null,\"6335\":null,\"6336\":null,\"6337\":null,\"6338\":null,\"6339\":null,\"6340\":null,\"6341\":null,\"6342\":15.138813389999999,\"6343\":16.299077969999999,\"6344\":null,\"6345\":null,\"6346\":null,\"6347\":null,\"6348\":null,\"6349\":null,\"6350\":null,\"6351\":null,\"6352\":null,\"6353\":null,\"6354\":null,\"6355\":null,\"6356\":null,\"6357\":null,\"6358\":null,\"6359\":null,\"6360\":null,\"6361\":null,\"6362\":null,\"6363\":null,\"6364\":null,\"6365\":null,\"6366\":null,\"6367\":16.697494079999998,\"6368\":null,\"6369\":16.569110550000001,\"6370\":null,\"6371\":12.705327840000001,\"6372\":14.743707069999999,\"6373\":14.374801270000001,\"6374\":13.46051136,\"6375\":null,\"6376\":null,\"6377\":null,\"6378\":18.976557769999999,\"6379\":null,\"6380\":null,\"6381\":null,\"6382\":null,\"6383\":null,\"6384\":null,\"6385\":null,\"6386\":null,\"6387\":16.295355820000001,\"6388\":null,\"6389\":null,\"6390\":17.654796319999999,\"6391\":22.828823740000001,\"6392\":17.04505391,\"6393\":16.24125716,\"6394\":null,\"6395\":null,\"6396\":null,\"6397\":16.943577489999999,\"6398\":null,\"6399\":null,\"6400\":null,\"6401\":19.764601169999999,\"6402\":13.94755556,\"6403\":13.98742457,\"6404\":null,\"6405\":null,\"6406\":null,\"6407\":14.77289305,\"6408\":13.46051136,\"6409\":20.444294469999999,\"6410\":18.824094339999998,\"6411\":null,\"6412\":17.980698270000001,\"6413\":null,\"6414\":16.499621090000002,\"6415\":16.62995355,\"6416\":15.426840629999999,\"6417\":18.00985502,\"6418\":21.1173611,\"6419\":18.052952340000001,\"6420\":16.35607431,\"6421\":18.48901725,\"6422\":null,\"6423\":null,\"6424\":19.066776059999999,\"6425\":null,\"6426\":null,\"6427\":null,\"6428\":null,\"6429\":13.61893905,\"6430\":17.03493606,\"6431\":16.365818019999999,\"6432\":20.05042551,\"6433\":19.860266979999999,\"6434\":17.126097009999999,\"6435\":17.715952250000001,\"6436\":20.92556776,\"6437\":18.082582819999999,\"6438\":12.913369940000001,\"6439\":null,\"6440\":null,\"6441\":null,\"6442\":13.46051136,\"6443\":null,\"6444\":null,\"6445\":16.720944719999998,\"6446\":17.610285040000001,\"6447\":19.009598059999998,\"6448\":13.97729296,\"6449\":16.049192529999999,\"6450\":16.794889560000002,\"6451\":null,\"6452\":15.73194425,\"6453\":17.54509118,\"6454\":19.497428549999999,\"6455\":15.21674211,\"6456\":19.489452920000002,\"6457\":19.57370873,\"6458\":null,\"6459\":20.797697920000001,\"6460\":21.597208779999999,\"6461\":null,\"6462\":null,\"6463\":16.906075699999999,\"6464\":18.920773530000002,\"6465\":null,\"6466\":18.09539067,\"6467\":16.029903359999999,\"6468\":null,\"6469\":20.823258589999998,\"6470\":17.7455383,\"6471\":17.69190867,\"6472\":13.489364050000001,\"6473\":null,\"6474\":14.92595406,\"6475\":null,\"6476\":17.47026366,\"6477\":14.532206540000001,\"6478\":12.928117439999999,\"6479\":15.946246349999999,\"6480\":null,\"6481\":13.46051136,\"6482\":null,\"6483\":17.58228605,\"6484\":17.885794860000001,\"6485\":17.082748550000002,\"6486\":17.959410030000001,\"6487\":14.671340130000001,\"6488\":17.39247769,\"6489\":16.850526009999999,\"6490\":18.427949680000001,\"6491\":19.53929651,\"6492\":16.23971877,\"6493\":16.80645719,\"6494\":16.288193450000001,\"6495\":14.33100641,\"6496\":null,\"6497\":null,\"6498\":null,\"6499\":21.273614169999998,\"6500\":17.252671379999999,\"6501\":null,\"6502\":17.229924319999999,\"6503\":22.914186659999999,\"6504\":19.22468855,\"6505\":13.75913983,\"6506\":22.530653170000001,\"6507\":17.409156750000001,\"6508\":17.08099854,\"6509\":18.65623888,\"6510\":18.498203440000001,\"6511\":null,\"6512\":15.45113512,\"6513\":15.84246785,\"6514\":null,\"6515\":null,\"6516\":null,\"6517\":18.374678029999998,\"6518\":18.554447450000001,\"6519\":16.958804579999999,\"6520\":18.402751339999998,\"6521\":19.38016494,\"6522\":18.799162970000001,\"6523\":17.670637849999998,\"6524\":17.094780790000002,\"6525\":19.238601200000002,\"6526\":null,\"6527\":18.994249580000002,\"6528\":15.66741659,\"6529\":14.9191711,\"6530\":14.404666450000001,\"6531\":19.858066749999999,\"6532\":17.349006639999999,\"6533\":17.805175420000001,\"6534\":null,\"6535\":null,\"6536\":13.58249665,\"6537\":16.384744550000001,\"6538\":18.037301589999998,\"6539\":null,\"6540\":null,\"6541\":15.82608744,\"6542\":15.8237735,\"6543\":19.053172409999998,\"6544\":16.061002439999999,\"6545\":15.34213334,\"6546\":17.279599180000002,\"6547\":16.35283274,\"6548\":17.863852210000001,\"6549\":null,\"6550\":14.69349644,\"6551\":17.195070529999999,\"6552\":null,\"6553\":null,\"6554\":16.202004330000001,\"6555\":16.049135060000001,\"6556\":19.859904619999998,\"6557\":16.28703192,\"6558\":16.097064889999999,\"6559\":19.783631060000001,\"6560\":14.68856323,\"6561\":19.55615032,\"6562\":15.79243385,\"6563\":null,\"6564\":14.613491700000001,\"6565\":null,\"6566\":15.91425905,\"6567\":20.557165300000001,\"6568\":16.31575793,\"6569\":18.052338899999999,\"6570\":13.340955749999999,\"6571\":null,\"6572\":17.64410243,\"6573\":null,\"6574\":17.56106492,\"6575\":null,\"6576\":null,\"6577\":null,\"6578\":18.50948386,\"6579\":16.553384560000001,\"6580\":null,\"6581\":17.188783579999999,\"6582\":20.819510609999998,\"6583\":null,\"6584\":16.294353310000002,\"6585\":15.40754553,\"6586\":17.580568660000001,\"6587\":null,\"6588\":null,\"6589\":18.401539150000001,\"6590\":22.482154569999999,\"6591\":19.289366600000001,\"6592\":18.582434150000001,\"6593\":null,\"6594\":16.37486668,\"6595\":null,\"6596\":null,\"6597\":null,\"6598\":null,\"6599\":20.79586114,\"6600\":21.756978629999999,\"6601\":17.188596440000001,\"6602\":14.84467521,\"6603\":17.326633279999999,\"6604\":19.2797679,\"6605\":18.305447409999999,\"6606\":17.350004460000001,\"6607\":21.709631479999999,\"6608\":21.42169638,\"6609\":20.020622500000002,\"6610\":17.2646753,\"6611\":18.13749554,\"6612\":19.605027880000002,\"6613\":13.46051136,\"6614\":null,\"6615\":17.784477930000001,\"6616\":17.279519319999999,\"6617\":18.167495689999999,\"6618\":13.840589850000001,\"6619\":16.431972460000001,\"6620\":17.553319729999998,\"6621\":null,\"6622\":null,\"6623\":null,\"6624\":21.057815309999999,\"6625\":19.835327329999998,\"6626\":18.222555020000002,\"6627\":null,\"6628\":null,\"6629\":14.80119393,\"6630\":null,\"6631\":null,\"6632\":null,\"6633\":18.678264120000002,\"6634\":14.701954219999999,\"6635\":16.96537966,\"6636\":20.631860710000002,\"6637\":16.415097079999999,\"6638\":18.15171892,\"6639\":16.988886740000002,\"6640\":null,\"6641\":16.411678380000001,\"6642\":17.801343240000001,\"6643\":null,\"6644\":13.449228890000001,\"6645\":null,\"6646\":null,\"6647\":20.34150391,\"6648\":20.931048220000001,\"6649\":20.029385959999999,\"6650\":18.671158009999999,\"6651\":15.004165390000001,\"6652\":null,\"6653\":19.53124927,\"6654\":19.189396890000001,\"6655\":null,\"6656\":16.918127200000001,\"6657\":16.911796639999999,\"6658\":12.041866000000001,\"6659\":null,\"6660\":16.260430849999999,\"6661\":19.339994090000001,\"6662\":21.46106704,\"6663\":15.99925354,\"6664\":13.728983100000001,\"6665\":14.388531499999999,\"6666\":null,\"6667\":null,\"6668\":null,\"6669\":16.590302099999999,\"6670\":18.490449999999999,\"6671\":null,\"6672\":null,\"6673\":15.6921797,\"6674\":15.63075873,\"6675\":19.259286020000001,\"6676\":16.79467249,\"6677\":16.81700361,\"6678\":14.29129404,\"6679\":15.01846083,\"6680\":19.07908797,\"6681\":15.77017354,\"6682\":null,\"6683\":null,\"6684\":17.46518906,\"6685\":14.85485222,\"6686\":17.874164570000001,\"6687\":17.45723066,\"6688\":20.26728447,\"6689\":18.723436849999999,\"6690\":14.39554966,\"6691\":18.30121415,\"6692\":18.083829659999999,\"6693\":null,\"6694\":null,\"6695\":17.783907859999999,\"6696\":13.930556620000001,\"6697\":15.95026382,\"6698\":13.992113850000001,\"6699\":17.981550210000002,\"6700\":null,\"6701\":16.174251689999998,\"6702\":19.121138689999999,\"6703\":16.97144102,\"6704\":null,\"6705\":19.750685529999998,\"6706\":19.114135659999999,\"6707\":null,\"6708\":16.94296245,\"6709\":19.40256067,\"6710\":null,\"6711\":15.6885783,\"6712\":20.142926079999999,\"6713\":null,\"6714\":16.793011920000001,\"6715\":16.95803699,\"6716\":null,\"6717\":17.87862647,\"6718\":21.514497720000001,\"6719\":15.4820473,\"6720\":20.859023359999998,\"6721\":null,\"6722\":18.611742840000002,\"6723\":18.627788819999999,\"6724\":14.14855972,\"6725\":18.1583963,\"6726\":null,\"6727\":20.170861590000001,\"6728\":15.88618419,\"6729\":17.546481830000001,\"6730\":18.54222051,\"6731\":16.60071031,\"6732\":null,\"6733\":null,\"6734\":14.50601125,\"6735\":15.86186414,\"6736\":null,\"6737\":16.263802389999999,\"6738\":14.857555,\"6739\":17.356011299999999,\"6740\":18.94176641,\"6741\":19.002934379999999,\"6742\":15.851795559999999,\"6743\":null,\"6744\":19.119999570000001,\"6745\":21.73818554,\"6746\":20.193713559999999,\"6747\":17.57649181,\"6748\":13.808070519999999,\"6749\":null,\"6750\":null,\"6751\":null,\"6752\":null,\"6753\":null,\"6754\":null,\"6755\":null,\"6756\":15.236746589999999,\"6757\":14.65918615,\"6758\":null,\"6759\":null,\"6760\":null,\"6761\":15.69701931,\"6762\":16.478554970000001,\"6763\":null,\"6764\":19.020251569999999,\"6765\":null,\"6766\":15.83314369,\"6767\":null,\"6768\":null,\"6769\":null,\"6770\":21.056247200000001,\"6771\":18.034730209999999,\"6772\":22.57958356,\"6773\":17.991738479999999,\"6774\":14.628808510000001,\"6775\":21.93379556,\"6776\":19.155644299999999,\"6777\":18.212947159999999,\"6778\":null,\"6779\":16.213557439999999,\"6780\":17.372187839999999,\"6781\":15.098387430000001,\"6782\":18.14330103,\"6783\":17.924824399999998,\"6784\":18.589777980000001,\"6785\":null,\"6786\":19.428274439999999,\"6787\":14.078074900000001,\"6788\":17.14357382,\"6789\":18.022885120000002,\"6790\":null,\"6791\":null,\"6792\":14.40544736,\"6793\":20.367077569999999,\"6794\":18.6350005,\"6795\":14.51670214,\"6796\":20.4691744,\"6797\":18.424907640000001,\"6798\":17.498536999999999,\"6799\":null,\"6800\":null,\"6801\":16.518530330000001,\"6802\":13.95861611,\"6803\":18.550786469999998,\"6804\":16.18750533,\"6805\":14.321344890000001,\"6806\":14.86013009,\"6807\":18.501928849999999,\"6808\":17.646441630000002,\"6809\":17.686261829999999,\"6810\":null,\"6811\":19.563188409999999,\"6812\":15.73208148,\"6813\":14.83937574,\"6814\":13.58860885,\"6815\":null,\"6816\":16.75795012,\"6817\":null,\"6818\":null,\"6819\":15.38885251,\"6820\":null,\"6821\":22.423277039999999,\"6822\":null,\"6823\":15.56667275,\"6824\":20.537621380000001,\"6825\":21.347266940000001,\"6826\":15.30616346,\"6827\":19.663119810000001,\"6828\":16.884403710000001,\"6829\":17.88418746,\"6830\":24.03922528,\"6831\":15.98135327,\"6832\":16.191103460000001,\"6833\":16.60462193,\"6834\":null,\"6835\":17.252916670000001,\"6836\":13.87602249,\"6837\":null,\"6838\":21.038401799999999,\"6839\":17.76247025,\"6840\":15.474458719999999,\"6841\":null,\"6842\":null,\"6843\":15.687741129999999,\"6844\":null,\"6845\":17.792522699999999,\"6846\":null,\"6847\":19.13234035,\"6848\":16.654289739999999,\"6849\":19.703512310000001,\"6850\":19.37453627,\"6851\":19.357882629999999,\"6852\":21.726645380000001,\"6853\":18.82074017,\"6854\":15.97705599,\"6855\":21.554443110000001,\"6856\":17.658580570000002,\"6857\":16.241323340000001,\"6858\":22.074476529999998,\"6859\":18.587237940000001,\"6860\":15.87866511,\"6861\":14.815096069999999,\"6862\":18.6501184,\"6863\":18.964832250000001,\"6864\":20.66585448,\"6865\":null,\"6866\":null,\"6867\":20.130379749999999,\"6868\":19.72958358,\"6869\":20.330560500000001,\"6870\":19.90598915,\"6871\":17.505227210000001,\"6872\":13.82491534,\"6873\":17.484612649999999,\"6874\":22.53811164,\"6875\":16.4674151,\"6876\":14.85896262,\"6877\":17.42705381,\"6878\":null,\"6879\":16.253867169999999,\"6880\":17.343533669999999,\"6881\":null,\"6882\":16.62003442,\"6883\":19.137681730000001,\"6884\":16.803556910000001,\"6885\":null,\"6886\":14.612752649999999,\"6887\":18.49937998,\"6888\":17.096347640000001,\"6889\":15.753879899999999,\"6890\":17.241044859999999,\"6891\":18.15585823,\"6892\":19.65343275,\"6893\":20.946032160000002,\"6894\":19.70689745,\"6895\":19.356963579999999,\"6896\":null,\"6897\":null,\"6898\":null,\"6899\":16.956359620000001,\"6900\":19.625940409999998,\"6901\":21.093436090000001,\"6902\":19.165715479999999,\"6903\":18.633534350000002,\"6904\":17.231443209999998,\"6905\":16.96925435,\"6906\":16.299953469999998,\"6907\":16.862536209999998,\"6908\":16.962476710000001,\"6909\":13.46051136,\"6910\":17.25180816,\"6911\":18.50613959,\"6912\":18.683064559999998,\"6913\":16.692893659999999,\"6914\":null,\"6915\":18.138363269999999,\"6916\":17.526724300000002,\"6917\":null,\"6918\":16.913862559999998,\"6919\":null,\"6920\":null,\"6921\":18.637247670000001,\"6922\":20.589149280000001,\"6923\":null,\"6924\":18.909355219999998,\"6925\":16.449446829999999,\"6926\":17.607634099999998,\"6927\":19.624980409999999,\"6928\":13.697823830000001,\"6929\":17.050362790000001,\"6930\":19.036507919999998,\"6931\":16.663088210000002,\"6932\":18.553469199999999,\"6933\":18.154081470000001,\"6934\":15.34156183,\"6935\":20.043770840000001,\"6936\":18.07201105,\"6937\":null,\"6938\":18.44920639,\"6939\":15.24047258,\"6940\":17.879903580000001,\"6941\":18.61279175,\"6942\":null,\"6943\":15.767417249999999,\"6944\":18.38915708,\"6945\":null,\"6946\":null,\"6947\":15.577067660000001,\"6948\":14.84036543,\"6949\":17.809150729999999,\"6950\":17.115163899999999,\"6951\":14.693704759999999,\"6952\":null,\"6953\":17.66231852,\"6954\":18.209309520000001,\"6955\":17.330710320000001,\"6956\":null,\"6957\":null,\"6958\":null,\"6959\":18.22216568,\"6960\":null,\"6961\":18.235132109999999,\"6962\":13.57974293,\"6963\":14.78996757,\"6964\":null,\"6965\":21.272207049999999,\"6966\":18.396957499999999,\"6967\":19.06419597,\"6968\":17.050634909999999,\"6969\":18.385424520000001,\"6970\":16.467688630000001,\"6971\":null,\"6972\":20.87782219,\"6973\":17.86049483,\"6974\":19.73444967,\"6975\":22.944682950000001,\"6976\":24.19832469,\"6977\":19.00701437,\"6978\":19.566699,\"6979\":null,\"6980\":null,\"6981\":null,\"6982\":18.333390130000002,\"6983\":16.547010010000001,\"6984\":21.025896299999999,\"6985\":14.392294039999999,\"6986\":null,\"6987\":23.819957720000002,\"6988\":21.668119130000001,\"6989\":14.554836829999999,\"6990\":15.53258405,\"6991\":null,\"6992\":17.27054249,\"6993\":14.60216174,\"6994\":13.62846216,\"6995\":null,\"6996\":null,\"6997\":15.11257118,\"6998\":14.561192889999999,\"6999\":13.979481829999999,\"7000\":17.874857949999999,\"7001\":null,\"7002\":14.928600940000001,\"7003\":13.46051136,\"7004\":15.584922840000001,\"7005\":17.13065606,\"7006\":15.28227674,\"7007\":19.92608053,\"7008\":18.4043092,\"7009\":20.524973660000001,\"7010\":21.832977490000001,\"7011\":21.875016970000001,\"7012\":21.599483710000001,\"7013\":22.165815479999999,\"7014\":19.617394269999998,\"7015\":20.57950748,\"7016\":23.414277559999999,\"7017\":19.182055859999998,\"7018\":14.505632800000001,\"7019\":null,\"7020\":19.662866810000001,\"7021\":14.858213599999999,\"7022\":null,\"7023\":null,\"7024\":null,\"7025\":null,\"7026\":16.062573799999999,\"7027\":null,\"7028\":14.899727670000001,\"7029\":15.035322280000001,\"7030\":null,\"7031\":17.136580009999999,\"7032\":null,\"7033\":17.937672760000002,\"7034\":16.928104730000001,\"7035\":21.90769529,\"7036\":14.48562401,\"7037\":13.46051136,\"7038\":18.932409880000002,\"7039\":14.46946447,\"7040\":17.920572010000001,\"7041\":19.305185789999999,\"7042\":17.22022497,\"7043\":15.56125516,\"7044\":12.60619297,\"7045\":16.023103129999999,\"7046\":null,\"7047\":17.853588120000001,\"7048\":13.46051136,\"7049\":17.78707013,\"7050\":null,\"7051\":null,\"7052\":null,\"7053\":null,\"7054\":null,\"7055\":null,\"7056\":16.907662720000001,\"7057\":19.85744489,\"7058\":null,\"7059\":null,\"7060\":14.885340640000001,\"7061\":null,\"7062\":17.25599781,\"7063\":null,\"7064\":null,\"7065\":17.261778369999998,\"7066\":14.94312328,\"7067\":16.463301980000001,\"7068\":null,\"7069\":18.948252709999998,\"7070\":18.60183245,\"7071\":15.881773559999999,\"7072\":16.141938799999998,\"7073\":17.786085530000001,\"7074\":null,\"7075\":15.73995341,\"7076\":15.19838019,\"7077\":17.318820330000001,\"7078\":19.653417730000001,\"7079\":16.95776846,\"7080\":16.997785579999999,\"7081\":null,\"7082\":15.01537051,\"7083\":null,\"7084\":19.263045000000002,\"7085\":18.48202985,\"7086\":16.341719359999999,\"7087\":null,\"7088\":20.499220520000002,\"7089\":16.359151050000001,\"7090\":14.69011853,\"7091\":15.97303202,\"7092\":16.495199979999999,\"7093\":null,\"7094\":null,\"7095\":16.544636440000001,\"7096\":15.3858871,\"7097\":null,\"7098\":14.94707238,\"7099\":13.46051136,\"7100\":14.79465149,\"7101\":null,\"7102\":null,\"7103\":15.377025059999999,\"7104\":null,\"7105\":null,\"7106\":null,\"7107\":null,\"7108\":null,\"7109\":null,\"7110\":null,\"7111\":null,\"7112\":14.133845770000001,\"7113\":19.115683570000002,\"7114\":15.00140875,\"7115\":18.91788068,\"7116\":null,\"7117\":16.616680720000002,\"7118\":15.251397409999999,\"7119\":null,\"7120\":14.65029865,\"7121\":null,\"7122\":null,\"7123\":14.58964587,\"7124\":14.781832509999999,\"7125\":null,\"7126\":16.29988766,\"7127\":null,\"7128\":15.88726162,\"7129\":18.670111250000002,\"7130\":null,\"7131\":null,\"7132\":19.505651010000001,\"7133\":15.691343939999999,\"7134\":15.0536309,\"7135\":17.600396379999999,\"7136\":16.4225621,\"7137\":14.110024279999999,\"7138\":16.140441320000001,\"7139\":19.598136780000001,\"7140\":15.182185329999999,\"7141\":13.46229136},\"EGF_CTRL_FR2_Rep1\":{\"0\":14.90759428,\"1\":null,\"2\":null,\"3\":null,\"4\":17.73229246,\"5\":16.919438100000001,\"6\":18.033525359999999,\"7\":17.22313668,\"8\":19.524312989999999,\"9\":17.09983707,\"10\":15.575098560000001,\"11\":14.315012230000001,\"12\":null,\"13\":null,\"14\":null,\"15\":18.146224579999998,\"16\":null,\"17\":null,\"18\":null,\"19\":null,\"20\":null,\"21\":null,\"22\":15.596581499999999,\"23\":22.673550890000001,\"24\":22.571029580000001,\"25\":20.881043720000001,\"26\":18.699864300000002,\"27\":null,\"28\":15.50694378,\"29\":null,\"30\":null,\"31\":null,\"32\":13.971315990000001,\"33\":null,\"34\":null,\"35\":null,\"36\":null,\"37\":null,\"38\":null,\"39\":16.107094530000001,\"40\":15.94108329,\"41\":null,\"42\":19.860184220000001,\"43\":19.438731019999999,\"44\":17.842816590000002,\"45\":16.55026265,\"46\":16.891336679999998,\"47\":14.697559849999999,\"48\":null,\"49\":15.8739179,\"50\":17.13345558,\"51\":null,\"52\":13.8432102,\"53\":null,\"54\":17.446683199999999,\"55\":20.524950870000001,\"56\":null,\"57\":null,\"58\":null,\"59\":13.119014870000001,\"60\":16.922859039999999,\"61\":null,\"62\":null,\"63\":16.070458739999999,\"64\":16.85442857,\"65\":15.84316025,\"66\":13.46596022,\"67\":14.367197279999999,\"68\":15.01001093,\"69\":19.065569579999998,\"70\":null,\"71\":null,\"72\":15.46459233,\"73\":18.73081401,\"74\":20.88603458,\"75\":19.838527769999999,\"76\":14.47300472,\"77\":null,\"78\":19.5963712,\"79\":null,\"80\":18.252071789999999,\"81\":null,\"82\":17.507472,\"83\":null,\"84\":null,\"85\":14.446509600000001,\"86\":null,\"87\":13.119014870000001,\"88\":null,\"89\":null,\"90\":17.958194240000001,\"91\":16.542370649999999,\"92\":17.382112630000002,\"93\":null,\"94\":null,\"95\":23.470370240000001,\"96\":null,\"97\":14.495977829999999,\"98\":17.999002019999999,\"99\":11.40025101,\"100\":20.51717244,\"101\":18.864654460000001,\"102\":23.945943920000001,\"103\":19.829303939999999,\"104\":20.888085790000002,\"105\":18.143077760000001,\"106\":20.704091859999998,\"107\":20.252827880000002,\"108\":15.231978809999999,\"109\":16.360904049999998,\"110\":15.73832312,\"111\":17.789436760000001,\"112\":null,\"113\":null,\"114\":null,\"115\":null,\"116\":null,\"117\":13.119014870000001,\"118\":null,\"119\":null,\"120\":null,\"121\":null,\"122\":18.429865410000001,\"123\":12.61748126,\"124\":null,\"125\":16.082984790000001,\"126\":null,\"127\":null,\"128\":null,\"129\":18.84042591,\"130\":17.3894962,\"131\":18.434934370000001,\"132\":null,\"133\":12.875900659999999,\"134\":null,\"135\":16.469813819999999,\"136\":null,\"137\":null,\"138\":16.39797694,\"139\":17.519720929999998,\"140\":null,\"141\":null,\"142\":null,\"143\":17.282454810000001,\"144\":17.81336585,\"145\":18.734620339999999,\"146\":null,\"147\":17.40653313,\"148\":17.541880760000002,\"149\":18.498405930000001,\"150\":null,\"151\":17.575259620000001,\"152\":null,\"153\":null,\"154\":21.850139980000002,\"155\":null,\"156\":15.350293260000001,\"157\":19.79705354,\"158\":14.8651199,\"159\":14.728794260000001,\"160\":15.94188115,\"161\":17.764758189999998,\"162\":13.50247493,\"163\":17.76693384,\"164\":18.77126882,\"165\":15.78814423,\"166\":null,\"167\":null,\"168\":16.17529935,\"169\":null,\"170\":null,\"171\":15.121658050000001,\"172\":18.100465969999998,\"173\":19.336241990000001,\"174\":17.672505990000001,\"175\":13.120497329999999,\"176\":null,\"177\":14.94623782,\"178\":23.935238819999999,\"179\":20.667844970000001,\"180\":19.526616690000001,\"181\":13.374816470000001,\"182\":null,\"183\":12.709079300000001,\"184\":18.58528403,\"185\":20.360235759999998,\"186\":20.651671700000001,\"187\":17.985872010000001,\"188\":15.065231280000001,\"189\":17.164493239999999,\"190\":16.37930338,\"191\":null,\"192\":null,\"193\":14.271258550000001,\"194\":15.565417119999999,\"195\":14.93469779,\"196\":12.81001706,\"197\":19.202764680000001,\"198\":null,\"199\":19.57839246,\"200\":16.607823,\"201\":17.487695049999999,\"202\":18.146462199999998,\"203\":17.60770501,\"204\":15.914824449999999,\"205\":null,\"206\":13.8010777,\"207\":null,\"208\":13.27302347,\"209\":19.835938179999999,\"210\":null,\"211\":15.698388639999999,\"212\":null,\"213\":15.84560478,\"214\":16.85878056,\"215\":15.793769510000001,\"216\":null,\"217\":14.75013465,\"218\":17.228219790000001,\"219\":null,\"220\":null,\"221\":14.84942601,\"222\":null,\"223\":null,\"224\":null,\"225\":null,\"226\":17.217218150000001,\"227\":15.85993167,\"228\":21.291077479999998,\"229\":18.375634160000001,\"230\":null,\"231\":null,\"232\":null,\"233\":null,\"234\":null,\"235\":null,\"236\":null,\"237\":null,\"238\":null,\"239\":null,\"240\":null,\"241\":13.585216259999999,\"242\":18.14889806,\"243\":17.216836749999999,\"244\":18.955471330000002,\"245\":null,\"246\":15.24873811,\"247\":18.808645599999998,\"248\":19.44653623,\"249\":null,\"250\":15.75293433,\"251\":18.347487610000002,\"252\":null,\"253\":16.861683330000002,\"254\":null,\"255\":null,\"256\":16.117666920000001,\"257\":null,\"258\":19.003649790000001,\"259\":20.137338889999999,\"260\":null,\"261\":13.42278112,\"262\":13.68774406,\"263\":15.50536707,\"264\":15.94868353,\"265\":18.92931488,\"266\":14.750107160000001,\"267\":14.907692989999999,\"268\":18.09573696,\"269\":18.865040279999999,\"270\":17.045487909999999,\"271\":20.244226250000001,\"272\":15.102723749999999,\"273\":16.567439180000001,\"274\":19.241313139999999,\"275\":null,\"276\":20.711257360000001,\"277\":16.129367240000001,\"278\":17.18284178,\"279\":14.340112830000001,\"280\":null,\"281\":15.480849900000001,\"282\":19.45972046,\"283\":16.547810800000001,\"284\":15.967965019999999,\"285\":null,\"286\":null,\"287\":null,\"288\":17.261339240000002,\"289\":14.77476834,\"290\":null,\"291\":null,\"292\":null,\"293\":19.629738570000001,\"294\":20.034551329999999,\"295\":null,\"296\":13.190613900000001,\"297\":15.49523634,\"298\":21.717694959999999,\"299\":19.51475366,\"300\":16.403399719999999,\"301\":13.46356366,\"302\":17.824939369999999,\"303\":16.164003109999999,\"304\":20.66486901,\"305\":17.130228750000001,\"306\":15.91961307,\"307\":19.04508667,\"308\":22.91364973,\"309\":null,\"310\":null,\"311\":20.65000027,\"312\":17.485174969999999,\"313\":17.348336410000002,\"314\":19.575113680000001,\"315\":18.58067088,\"316\":16.02225704,\"317\":20.538996409999999,\"318\":17.455672549999999,\"319\":20.37945084,\"320\":20.02172169,\"321\":20.440143920000001,\"322\":21.218492430000001,\"323\":20.787412199999999,\"324\":19.718998160000002,\"325\":15.295012679999999,\"326\":18.680039319999999,\"327\":13.81806682,\"328\":14.48513391,\"329\":17.849939490000001,\"330\":16.006767100000001,\"331\":16.8495201,\"332\":15.22331498,\"333\":15.43756365,\"334\":15.407331109999999,\"335\":17.415106560000002,\"336\":16.9748114,\"337\":24.288135050000001,\"338\":null,\"339\":22.639155819999999,\"340\":null,\"341\":null,\"342\":15.73247419,\"343\":null,\"344\":16.255534170000001,\"345\":13.445518979999999,\"346\":null,\"347\":null,\"348\":null,\"349\":17.108313219999999,\"350\":14.877975859999999,\"351\":17.684756879999998,\"352\":18.361373579999999,\"353\":19.518679540000001,\"354\":16.504495460000001,\"355\":17.19271943,\"356\":14.22527174,\"357\":21.99391885,\"358\":15.302637320000001,\"359\":21.862705649999999,\"360\":18.33176048,\"361\":19.789496499999998,\"362\":18.284417080000001,\"363\":19.571018680000002,\"364\":15.46612459,\"365\":null,\"366\":18.20838445,\"367\":17.40627791,\"368\":17.714498299999999,\"369\":null,\"370\":24.494623820000001,\"371\":16.58218866,\"372\":16.29251738,\"373\":14.087436289999999,\"374\":null,\"375\":18.07836949,\"376\":20.66416984,\"377\":15.84624767,\"378\":15.95530353,\"379\":null,\"380\":13.7432651,\"381\":16.097465039999999,\"382\":18.170640219999999,\"383\":16.704581449999999,\"384\":17.08719735,\"385\":16.745058629999999,\"386\":18.581203389999999,\"387\":null,\"388\":15.37350241,\"389\":13.54859138,\"390\":19.05005306,\"391\":null,\"392\":18.329523989999998,\"393\":18.741482569999999,\"394\":15.465583110000001,\"395\":17.200544189999999,\"396\":19.676483789999999,\"397\":17.508486340000001,\"398\":15.58955836,\"399\":17.432619219999999,\"400\":14.23673762,\"401\":null,\"402\":16.148956699999999,\"403\":14.35775173,\"404\":18.347445270000002,\"405\":null,\"406\":18.56546251,\"407\":14.61830385,\"408\":null,\"409\":16.55371027,\"410\":21.141372839999999,\"411\":13.88450216,\"412\":18.501360129999998,\"413\":17.22228011,\"414\":null,\"415\":null,\"416\":15.74595688,\"417\":14.008011850000001,\"418\":null,\"419\":16.528409329999999,\"420\":14.95556906,\"421\":15.430929109999999,\"422\":17.57030855,\"423\":17.0469288,\"424\":null,\"425\":17.52222716,\"426\":19.230437330000001,\"427\":19.074219849999999,\"428\":17.486699909999999,\"429\":17.756061540000001,\"430\":17.753955820000002,\"431\":20.251876639999999,\"432\":null,\"433\":18.473037309999999,\"434\":null,\"435\":null,\"436\":null,\"437\":null,\"438\":null,\"439\":17.207823149999999,\"440\":16.686776810000001,\"441\":null,\"442\":18.384274949999998,\"443\":18.820347399999999,\"444\":18.7657679,\"445\":18.876082100000001,\"446\":17.20376787,\"447\":17.55472219,\"448\":13.119014870000001,\"449\":17.723623119999999,\"450\":null,\"451\":null,\"452\":18.490277410000001,\"453\":16.63376792,\"454\":null,\"455\":null,\"456\":null,\"457\":16.326259530000002,\"458\":null,\"459\":null,\"460\":17.995538100000001,\"461\":null,\"462\":15.3835999,\"463\":null,\"464\":null,\"465\":null,\"466\":null,\"467\":null,\"468\":19.51679506,\"469\":null,\"470\":15.379184329999999,\"471\":null,\"472\":null,\"473\":null,\"474\":16.082965439999999,\"475\":17.642031169999999,\"476\":15.2769099,\"477\":null,\"478\":17.425474009999998,\"479\":17.109482610000001,\"480\":null,\"481\":null,\"482\":null,\"483\":16.31711159,\"484\":16.33688167,\"485\":15.817116479999999,\"486\":17.453880940000001,\"487\":16.6987199,\"488\":16.94295812,\"489\":18.131480060000001,\"490\":17.213558880000001,\"491\":null,\"492\":null,\"493\":null,\"494\":null,\"495\":16.930141330000001,\"496\":null,\"497\":null,\"498\":17.721728859999999,\"499\":16.215714689999999,\"500\":18.095146639999999,\"501\":15.9730173,\"502\":null,\"503\":14.74093879,\"504\":null,\"505\":17.22886398,\"506\":16.759860010000001,\"507\":17.772084750000001,\"508\":null,\"509\":11.773452689999999,\"510\":null,\"511\":null,\"512\":null,\"513\":16.798517050000001,\"514\":null,\"515\":null,\"516\":null,\"517\":15.227754770000001,\"518\":15.925098029999999,\"519\":11.74187558,\"520\":16.308958929999999,\"521\":16.795833349999999,\"522\":17.683206169999998,\"523\":18.377570049999999,\"524\":19.05408886,\"525\":17.980762800000001,\"526\":null,\"527\":17.649568949999999,\"528\":16.189415740000001,\"529\":14.1126328,\"530\":16.93505188,\"531\":16.79407101,\"532\":null,\"533\":null,\"534\":15.32912585,\"535\":null,\"536\":19.38031466,\"537\":16.532226990000002,\"538\":null,\"539\":16.176685890000002,\"540\":19.11060015,\"541\":19.989435369999999,\"542\":20.6705611,\"543\":14.098401389999999,\"544\":null,\"545\":null,\"546\":null,\"547\":null,\"548\":12.711208259999999,\"549\":19.31788967,\"550\":17.601838990000001,\"551\":19.13027417,\"552\":14.916883759999999,\"553\":null,\"554\":null,\"555\":null,\"556\":null,\"557\":15.558724010000001,\"558\":null,\"559\":null,\"560\":null,\"561\":18.295228460000001,\"562\":null,\"563\":null,\"564\":null,\"565\":15.56264082,\"566\":16.852803170000001,\"567\":null,\"568\":18.28302236,\"569\":19.660020930000002,\"570\":18.300350000000002,\"571\":16.173922080000001,\"572\":17.118591510000002,\"573\":19.668042029999999,\"574\":null,\"575\":19.491236959999998,\"576\":19.432332290000002,\"577\":null,\"578\":18.274754560000002,\"579\":11.761270339999999,\"580\":16.19938217,\"581\":null,\"582\":14.88154132,\"583\":15.87004735,\"584\":22.57931361,\"585\":18.87917075,\"586\":16.425786290000001,\"587\":16.135629510000001,\"588\":null,\"589\":null,\"590\":null,\"591\":13.96109489,\"592\":null,\"593\":13.594085420000001,\"594\":17.39216652,\"595\":15.492961709999999,\"596\":18.482179599999998,\"597\":13.853644879999999,\"598\":13.52181882,\"599\":16.324003099999999,\"600\":16.318915830000002,\"601\":null,\"602\":null,\"603\":null,\"604\":null,\"605\":null,\"606\":null,\"607\":null,\"608\":15.78136845,\"609\":null,\"610\":15.31754321,\"611\":17.127324049999999,\"612\":16.530721979999999,\"613\":14.11933589,\"614\":16.10281513,\"615\":18.004201290000001,\"616\":null,\"617\":null,\"618\":13.119014870000001,\"619\":16.424655640000001,\"620\":13.119014870000001,\"621\":null,\"622\":null,\"623\":null,\"624\":null,\"625\":16.344771420000001,\"626\":15.865269079999999,\"627\":18.860440149999999,\"628\":null,\"629\":19.020078170000001,\"630\":17.414885049999999,\"631\":null,\"632\":16.643500530000001,\"633\":null,\"634\":15.24623132,\"635\":19.314710550000001,\"636\":null,\"637\":14.347818119999999,\"638\":16.97465712,\"639\":14.71828283,\"640\":null,\"641\":14.2222338,\"642\":15.30995832,\"643\":15.737233099999999,\"644\":null,\"645\":16.989875990000002,\"646\":null,\"647\":null,\"648\":16.310417560000001,\"649\":16.2644682,\"650\":16.97327276,\"651\":null,\"652\":null,\"653\":null,\"654\":16.450353620000001,\"655\":null,\"656\":null,\"657\":17.484024699999999,\"658\":15.8675926,\"659\":15.84820088,\"660\":null,\"661\":null,\"662\":null,\"663\":16.965861629999999,\"664\":17.56442749,\"665\":18.80993003,\"666\":null,\"667\":null,\"668\":14.95778415,\"669\":null,\"670\":16.385456359999999,\"671\":18.03165456,\"672\":16.890236900000002,\"673\":null,\"674\":16.606016619999998,\"675\":17.243859659999998,\"676\":14.100511300000001,\"677\":17.03848571,\"678\":null,\"679\":18.060760269999999,\"680\":null,\"681\":13.56244959,\"682\":null,\"683\":13.351444369999999,\"684\":null,\"685\":null,\"686\":15.38515057,\"687\":19.05760999,\"688\":15.50823838,\"689\":18.26141385,\"690\":null,\"691\":null,\"692\":20.956849420000001,\"693\":20.510413109999998,\"694\":15.39355041,\"695\":16.000052960000001,\"696\":null,\"697\":17.47221884,\"698\":17.093139180000001,\"699\":22.71395278,\"700\":null,\"701\":19.9377806,\"702\":17.160373459999999,\"703\":20.386149230000001,\"704\":21.755729379999998,\"705\":22.026869489999999,\"706\":16.831029180000002,\"707\":20.422707979999998,\"708\":16.502483009999999,\"709\":null,\"710\":17.372161949999999,\"711\":16.220451130000001,\"712\":17.144954949999999,\"713\":13.7841374,\"714\":null,\"715\":null,\"716\":13.95725732,\"717\":17.06879455,\"718\":null,\"719\":20.505027259999999,\"720\":14.71069776,\"721\":13.119014870000001,\"722\":17.975402450000001,\"723\":null,\"724\":13.33874969,\"725\":null,\"726\":null,\"727\":null,\"728\":null,\"729\":14.582801010000001,\"730\":15.734302550000001,\"731\":14.5930192,\"732\":14.949913759999999,\"733\":18.89863871,\"734\":16.688431730000001,\"735\":null,\"736\":16.680762269999999,\"737\":null,\"738\":18.40263947,\"739\":null,\"740\":null,\"741\":17.934641259999999,\"742\":null,\"743\":15.4585414,\"744\":16.016270540000001,\"745\":17.15237943,\"746\":null,\"747\":null,\"748\":13.49727938,\"749\":null,\"750\":null,\"751\":null,\"752\":14.943821290000001,\"753\":null,\"754\":16.013427579999998,\"755\":null,\"756\":null,\"757\":null,\"758\":null,\"759\":null,\"760\":19.391380170000002,\"761\":18.095877130000002,\"762\":null,\"763\":null,\"764\":null,\"765\":15.26739604,\"766\":18.591433380000002,\"767\":null,\"768\":null,\"769\":16.305628349999999,\"770\":18.963267810000001,\"771\":null,\"772\":null,\"773\":null,\"774\":16.036067750000001,\"775\":16.759719799999999,\"776\":22.358029779999999,\"777\":20.935161839999999,\"778\":null,\"779\":null,\"780\":null,\"781\":23.96712737,\"782\":22.41869685,\"783\":null,\"784\":13.87762401,\"785\":18.853765979999999,\"786\":17.912908739999999,\"787\":null,\"788\":19.98366553,\"789\":19.087731850000001,\"790\":null,\"791\":14.39574019,\"792\":13.30888262,\"793\":18.732072850000002,\"794\":17.28336448,\"795\":22.201329730000001,\"796\":13.31809812,\"797\":18.066613239999999,\"798\":18.840982029999999,\"799\":null,\"800\":15.43091585,\"801\":16.289463829999999,\"802\":13.119014870000001,\"803\":19.41679401,\"804\":16.649079610000001,\"805\":16.28407537,\"806\":22.956407429999999,\"807\":21.577484649999999,\"808\":19.043837069999999,\"809\":20.171100289999998,\"810\":14.21769963,\"811\":null,\"812\":null,\"813\":14.56769092,\"814\":null,\"815\":17.266287930000001,\"816\":17.716028659999999,\"817\":19.106330230000001,\"818\":19.985467880000002,\"819\":13.38067594,\"820\":16.54406565,\"821\":15.22022452,\"822\":16.939714909999999,\"823\":null,\"824\":null,\"825\":null,\"826\":null,\"827\":null,\"828\":15.3531155,\"829\":16.455451539999999,\"830\":null,\"831\":null,\"832\":18.88790753,\"833\":null,\"834\":null,\"835\":15.43315642,\"836\":null,\"837\":17.46957377,\"838\":15.0767183,\"839\":16.490702639999998,\"840\":null,\"841\":null,\"842\":15.07711894,\"843\":17.77045206,\"844\":null,\"845\":null,\"846\":16.928656289999999,\"847\":null,\"848\":null,\"849\":12.94347297,\"850\":20.53893875,\"851\":null,\"852\":19.153861920000001,\"853\":null,\"854\":20.577291939999998,\"855\":17.014721489999999,\"856\":17.921056879999998,\"857\":20.534236960000001,\"858\":13.58867833,\"859\":14.78928226,\"860\":null,\"861\":13.42679176,\"862\":null,\"863\":19.01901513,\"864\":16.86808336,\"865\":13.119014870000001,\"866\":12.790405679999999,\"867\":null,\"868\":null,\"869\":17.423443859999999,\"870\":16.199980849999999,\"871\":17.71176625,\"872\":21.264587550000002,\"873\":17.156348869999999,\"874\":16.180136699999998,\"875\":null,\"876\":14.6524903,\"877\":16.79092889,\"878\":14.86241234,\"879\":17.468002309999999,\"880\":14.625032989999999,\"881\":null,\"882\":15.405412289999999,\"883\":17.845697959999999,\"884\":null,\"885\":null,\"886\":15.49085421,\"887\":null,\"888\":17.22968668,\"889\":17.31660406,\"890\":17.303410540000002,\"891\":17.866905880000001,\"892\":15.911478669999999,\"893\":null,\"894\":20.262595959999999,\"895\":17.436665720000001,\"896\":15.839141079999999,\"897\":17.460343250000001,\"898\":19.055954889999999,\"899\":19.963805789999998,\"900\":15.651871420000001,\"901\":null,\"902\":14.437942509999999,\"903\":17.09001413,\"904\":17.09660508,\"905\":null,\"906\":13.83193636,\"907\":null,\"908\":15.529930070000001,\"909\":null,\"910\":null,\"911\":13.87968624,\"912\":null,\"913\":null,\"914\":22.91527151,\"915\":24.050204990000001,\"916\":24.00677546,\"917\":21.817779349999999,\"918\":22.730222560000001,\"919\":22.83840928,\"920\":21.106229500000001,\"921\":18.944400559999998,\"922\":null,\"923\":null,\"924\":null,\"925\":20.132189530000002,\"926\":17.763290699999999,\"927\":null,\"928\":null,\"929\":14.907020770000001,\"930\":18.829780159999998,\"931\":null,\"932\":16.269182149999999,\"933\":null,\"934\":15.68487564,\"935\":15.41955053,\"936\":null,\"937\":null,\"938\":17.04406243,\"939\":15.03418027,\"940\":null,\"941\":null,\"942\":20.500296070000001,\"943\":18.62453202,\"944\":18.408660269999999,\"945\":17.929335829999999,\"946\":14.41067033,\"947\":14.234812959999999,\"948\":19.678083040000001,\"949\":14.230429730000001,\"950\":18.344058140000001,\"951\":19.146935809999999,\"952\":18.427882100000002,\"953\":16.627362179999999,\"954\":19.820688140000002,\"955\":19.080952440000001,\"956\":null,\"957\":19.11186331,\"958\":null,\"959\":null,\"960\":17.189940199999999,\"961\":18.259236300000001,\"962\":17.92777061,\"963\":16.190484120000001,\"964\":19.9478796,\"965\":20.767060449999999,\"966\":17.61475566,\"967\":null,\"968\":null,\"969\":null,\"970\":18.036025160000001,\"971\":20.611563180000001,\"972\":null,\"973\":20.529310679999998,\"974\":null,\"975\":16.292535579999999,\"976\":13.755453019999999,\"977\":16.74974503,\"978\":12.459522529999999,\"979\":14.84947983,\"980\":15.69668323,\"981\":14.31141281,\"982\":19.7910793,\"983\":null,\"984\":17.271071750000001,\"985\":17.327090389999999,\"986\":null,\"987\":18.019800440000001,\"988\":15.812006309999999,\"989\":18.052396640000001,\"990\":19.37187093,\"991\":14.786905300000001,\"992\":18.0016286,\"993\":14.57861464,\"994\":16.56625558,\"995\":17.55334646,\"996\":18.427338599999999,\"997\":null,\"998\":null,\"999\":17.02546246,\"1000\":18.68567634,\"1001\":16.363625949999999,\"1002\":null,\"1003\":14.75262957,\"1004\":null,\"1005\":15.66118709,\"1006\":16.88952982,\"1007\":null,\"1008\":null,\"1009\":null,\"1010\":null,\"1011\":17.858265150000001,\"1012\":16.07645896,\"1013\":null,\"1014\":17.09440725,\"1015\":null,\"1016\":null,\"1017\":12.961522329999999,\"1018\":null,\"1019\":null,\"1020\":null,\"1021\":null,\"1022\":null,\"1023\":null,\"1024\":null,\"1025\":16.04024274,\"1026\":13.388409019999999,\"1027\":null,\"1028\":17.087944190000002,\"1029\":13.39965338,\"1030\":null,\"1031\":17.590066069999999,\"1032\":16.284500399999999,\"1033\":null,\"1034\":15.96625418,\"1035\":16.38503549,\"1036\":12.47370038,\"1037\":14.40622022,\"1038\":17.97536839,\"1039\":17.739695869999998,\"1040\":18.795019610000001,\"1041\":null,\"1042\":null,\"1043\":15.95166588,\"1044\":16.91859663,\"1045\":null,\"1046\":18.021423949999999,\"1047\":14.55109835,\"1048\":null,\"1049\":null,\"1050\":null,\"1051\":null,\"1052\":null,\"1053\":null,\"1054\":14.99884007,\"1055\":15.815067600000001,\"1056\":18.506994519999999,\"1057\":15.794939469999999,\"1058\":null,\"1059\":null,\"1060\":23.066394280000001,\"1061\":18.170436299999999,\"1062\":null,\"1063\":17.112608219999998,\"1064\":17.994455469999998,\"1065\":18.15483425,\"1066\":null,\"1067\":null,\"1068\":null,\"1069\":16.359647129999999,\"1070\":18.037673340000001,\"1071\":17.130303099999999,\"1072\":null,\"1073\":14.704229249999999,\"1074\":null,\"1075\":null,\"1076\":null,\"1077\":null,\"1078\":18.441816209999999,\"1079\":19.780857690000001,\"1080\":null,\"1081\":15.088871279999999,\"1082\":19.188698469999998,\"1083\":null,\"1084\":15.8263432,\"1085\":18.937819569999998,\"1086\":16.327643559999998,\"1087\":14.941182019999999,\"1088\":19.75718333,\"1089\":null,\"1090\":17.885882519999999,\"1091\":13.119014870000001,\"1092\":18.38461693,\"1093\":14.482420429999999,\"1094\":null,\"1095\":14.68900208,\"1096\":15.45237581,\"1097\":15.11807784,\"1098\":null,\"1099\":18.403343830000001,\"1100\":14.71369226,\"1101\":15.04608822,\"1102\":null,\"1103\":14.554034919999999,\"1104\":17.435706969999998,\"1105\":14.576068920000001,\"1106\":null,\"1107\":12.6757232,\"1108\":null,\"1109\":16.358565039999998,\"1110\":null,\"1111\":null,\"1112\":17.442597490000001,\"1113\":null,\"1114\":14.79815033,\"1115\":null,\"1116\":19.983815109999998,\"1117\":null,\"1118\":null,\"1119\":19.654208220000001,\"1120\":13.67723602,\"1121\":18.235555900000001,\"1122\":null,\"1123\":17.143201059999999,\"1124\":null,\"1125\":null,\"1126\":13.324640130000001,\"1127\":null,\"1128\":16.84712304,\"1129\":14.997474110000001,\"1130\":15.9456548,\"1131\":null,\"1132\":18.07772752,\"1133\":null,\"1134\":14.93308858,\"1135\":18.51384418,\"1136\":14.94284962,\"1137\":17.422178410000001,\"1138\":null,\"1139\":14.16518518,\"1140\":21.663345110000002,\"1141\":18.93400896,\"1142\":null,\"1143\":null,\"1144\":16.301805640000001,\"1145\":15.186779980000001,\"1146\":18.95719974,\"1147\":17.948274980000001,\"1148\":14.69301836,\"1149\":null,\"1150\":null,\"1151\":null,\"1152\":null,\"1153\":null,\"1154\":null,\"1155\":null,\"1156\":13.970485910000001,\"1157\":null,\"1158\":null,\"1159\":20.03613284,\"1160\":18.25988147,\"1161\":19.61369053,\"1162\":20.38729476,\"1163\":20.418430690000001,\"1164\":17.308638720000001,\"1165\":null,\"1166\":null,\"1167\":13.119014870000001,\"1168\":null,\"1169\":null,\"1170\":12.38654423,\"1171\":null,\"1172\":null,\"1173\":20.736904890000002,\"1174\":null,\"1175\":18.913028180000001,\"1176\":15.25356341,\"1177\":14.65343696,\"1178\":15.57095365,\"1179\":14.602274189999999,\"1180\":16.008910620000002,\"1181\":16.819846479999999,\"1182\":null,\"1183\":13.44439895,\"1184\":18.361042399999999,\"1185\":24.286550630000001,\"1186\":21.620269910000001,\"1187\":18.50589308,\"1188\":22.260042940000002,\"1189\":null,\"1190\":18.503306420000001,\"1191\":12.99339924,\"1192\":null,\"1193\":null,\"1194\":16.623917500000001,\"1195\":16.30206265,\"1196\":20.699826290000001,\"1197\":null,\"1198\":19.474654139999998,\"1199\":16.955685039999999,\"1200\":null,\"1201\":15.604008820000001,\"1202\":null,\"1203\":15.870622409999999,\"1204\":19.14847013,\"1205\":16.017896889999999,\"1206\":null,\"1207\":null,\"1208\":21.074310059999998,\"1209\":18.60034215,\"1210\":17.315848219999999,\"1211\":19.80575005,\"1212\":19.02553241,\"1213\":16.948396819999999,\"1214\":18.25250625,\"1215\":16.98078332,\"1216\":19.2352472,\"1217\":17.055673760000001,\"1218\":19.971895709999998,\"1219\":19.847144069999999,\"1220\":13.119014870000001,\"1221\":null,\"1222\":null,\"1223\":null,\"1224\":null,\"1225\":null,\"1226\":15.007421069999999,\"1227\":15.291070700000001,\"1228\":null,\"1229\":13.948917550000001,\"1230\":null,\"1231\":null,\"1232\":17.42115892,\"1233\":16.232429459999999,\"1234\":16.19463197,\"1235\":18.248339390000002,\"1236\":17.31538076,\"1237\":16.407749169999999,\"1238\":18.084092949999999,\"1239\":17.564874039999999,\"1240\":18.435943000000002,\"1241\":16.63036125,\"1242\":15.80304261,\"1243\":16.405900110000001,\"1244\":16.584609839999999,\"1245\":null,\"1246\":null,\"1247\":null,\"1248\":14.41068278,\"1249\":19.065175700000001,\"1250\":14.22865096,\"1251\":null,\"1252\":13.119014870000001,\"1253\":15.27379034,\"1254\":null,\"1255\":null,\"1256\":null,\"1257\":null,\"1258\":null,\"1259\":17.033703119999998,\"1260\":13.998824239999999,\"1261\":13.742555449999999,\"1262\":17.704534030000001,\"1263\":19.31442448,\"1264\":18.35103797,\"1265\":19.16521857,\"1266\":19.224243600000001,\"1267\":19.543596699999998,\"1268\":16.205222320000001,\"1269\":16.644277500000001,\"1270\":18.159045620000001,\"1271\":18.905295720000002,\"1272\":null,\"1273\":null,\"1274\":13.894015550000001,\"1275\":23.430646469999999,\"1276\":23.499248269999999,\"1277\":21.760066900000002,\"1278\":21.87153584,\"1279\":21.943851609999999,\"1280\":21.15314687,\"1281\":null,\"1282\":19.763578840000001,\"1283\":19.48071139,\"1284\":19.637893470000002,\"1285\":19.25946106,\"1286\":19.27351814,\"1287\":19.242351079999999,\"1288\":16.463710720000002,\"1289\":20.284226239999999,\"1290\":13.80192374,\"1291\":22.668494710000001,\"1292\":null,\"1293\":null,\"1294\":null,\"1295\":null,\"1296\":null,\"1297\":null,\"1298\":null,\"1299\":null,\"1300\":null,\"1301\":18.86863872,\"1302\":19.152489979999999,\"1303\":16.905587090000001,\"1304\":14.999748500000001,\"1305\":null,\"1306\":null,\"1307\":null,\"1308\":null,\"1309\":null,\"1310\":null,\"1311\":null,\"1312\":null,\"1313\":null,\"1314\":null,\"1315\":null,\"1316\":null,\"1317\":15.4738451,\"1318\":15.45376594,\"1319\":null,\"1320\":13.486782979999999,\"1321\":16.75326768,\"1322\":15.16287103,\"1323\":17.334958350000001,\"1324\":17.70219496,\"1325\":19.330789020000001,\"1326\":18.996161090000001,\"1327\":16.172182540000001,\"1328\":null,\"1329\":null,\"1330\":18.912062089999999,\"1331\":17.92152591,\"1332\":17.491851570000001,\"1333\":18.436869529999999,\"1334\":null,\"1335\":20.347276669999999,\"1336\":19.852419040000001,\"1337\":null,\"1338\":15.82103345,\"1339\":null,\"1340\":14.85723243,\"1341\":15.71942964,\"1342\":null,\"1343\":null,\"1344\":13.24699719,\"1345\":17.528359989999998,\"1346\":15.69214822,\"1347\":15.07179721,\"1348\":null,\"1349\":null,\"1350\":13.91431496,\"1351\":18.32540788,\"1352\":14.91425254,\"1353\":20.021522359999999,\"1354\":null,\"1355\":15.0321049,\"1356\":15.312346809999999,\"1357\":null,\"1358\":null,\"1359\":null,\"1360\":13.44847352,\"1361\":null,\"1362\":14.77703337,\"1363\":15.520384460000001,\"1364\":16.314602279999999,\"1365\":17.14895783,\"1366\":17.322805590000002,\"1367\":null,\"1368\":21.37310828,\"1369\":18.450041859999999,\"1370\":null,\"1371\":18.225577770000001,\"1372\":17.21636603,\"1373\":17.870710819999999,\"1374\":16.809880849999999,\"1375\":null,\"1376\":null,\"1377\":null,\"1378\":17.828572300000001,\"1379\":17.80492752,\"1380\":15.91867483,\"1381\":18.586534629999999,\"1382\":23.311559819999999,\"1383\":21.710598279999999,\"1384\":null,\"1385\":null,\"1386\":19.147911180000001,\"1387\":16.951057519999999,\"1388\":16.857759999999999,\"1389\":19.434923829999999,\"1390\":null,\"1391\":null,\"1392\":18.97533962,\"1393\":18.226132750000001,\"1394\":null,\"1395\":null,\"1396\":null,\"1397\":15.24113199,\"1398\":12.68971226,\"1399\":null,\"1400\":16.145040900000001,\"1401\":18.994452989999999,\"1402\":18.006063770000001,\"1403\":17.1025274,\"1404\":17.758470160000002,\"1405\":19.669940700000002,\"1406\":19.17891002,\"1407\":17.306912749999999,\"1408\":16.475415810000001,\"1409\":18.709809249999999,\"1410\":14.52989414,\"1411\":15.653403539999999,\"1412\":17.731494680000001,\"1413\":null,\"1414\":null,\"1415\":null,\"1416\":14.02487902,\"1417\":19.393353780000002,\"1418\":18.558614519999999,\"1419\":null,\"1420\":14.33781082,\"1421\":null,\"1422\":17.892179219999999,\"1423\":20.223646460000001,\"1424\":18.443568020000001,\"1425\":20.62951502,\"1426\":19.204761640000001,\"1427\":18.303756849999999,\"1428\":17.572792029999999,\"1429\":16.525870340000001,\"1430\":17.72044829,\"1431\":20.879261660000001,\"1432\":16.504631029999999,\"1433\":17.143518019999998,\"1434\":16.036236129999999,\"1435\":15.877827569999999,\"1436\":19.59895444,\"1437\":20.760235519999998,\"1438\":17.670849830000002,\"1439\":null,\"1440\":null,\"1441\":null,\"1442\":19.352069449999998,\"1443\":null,\"1444\":null,\"1445\":14.63260425,\"1446\":null,\"1447\":null,\"1448\":12.543951160000001,\"1449\":null,\"1450\":null,\"1451\":null,\"1452\":null,\"1453\":13.119014870000001,\"1454\":15.60859883,\"1455\":18.702740370000001,\"1456\":19.73570973,\"1457\":17.413179589999999,\"1458\":null,\"1459\":16.318005540000002,\"1460\":null,\"1461\":19.51446125,\"1462\":null,\"1463\":null,\"1464\":null,\"1465\":null,\"1466\":18.681452270000001,\"1467\":15.773216850000001,\"1468\":14.92932628,\"1469\":13.76928629,\"1470\":17.457853549999999,\"1471\":15.16835581,\"1472\":15.38315506,\"1473\":17.468788450000002,\"1474\":19.85445687,\"1475\":15.35978693,\"1476\":14.103861970000001,\"1477\":22.0434546,\"1478\":null,\"1479\":19.780914899999999,\"1480\":17.23672178,\"1481\":17.820792900000001,\"1482\":14.621260299999999,\"1483\":19.895173669999998,\"1484\":14.208125580000001,\"1485\":16.189625700000001,\"1486\":17.443197609999999,\"1487\":14.351545460000001,\"1488\":15.753513890000001,\"1489\":19.51866162,\"1490\":null,\"1491\":null,\"1492\":14.72872125,\"1493\":18.66410097,\"1494\":12.38711608,\"1495\":14.63313767,\"1496\":null,\"1497\":21.57655025,\"1498\":22.873136089999999,\"1499\":20.403490120000001,\"1500\":20.613522840000002,\"1501\":14.7281133,\"1502\":15.02642927,\"1503\":16.875722,\"1504\":17.61893465,\"1505\":15.865425500000001,\"1506\":20.580459350000002,\"1507\":14.10545699,\"1508\":null,\"1509\":17.471474050000001,\"1510\":15.13987021,\"1511\":20.517096160000001,\"1512\":19.425961130000001,\"1513\":14.775543989999999,\"1514\":null,\"1515\":18.0363337,\"1516\":11.786726890000001,\"1517\":14.59387387,\"1518\":13.119014870000001,\"1519\":16.099550199999999,\"1520\":21.982253709999998,\"1521\":13.86956807,\"1522\":12.98586944,\"1523\":16.4687853,\"1524\":21.191432630000001,\"1525\":16.668978500000002,\"1526\":17.246962109999998,\"1527\":17.814745330000001,\"1528\":20.335214740000001,\"1529\":19.400575150000002,\"1530\":18.27622242,\"1531\":18.23740008,\"1532\":17.888449130000002,\"1533\":null,\"1534\":16.23477235,\"1535\":22.899810609999999,\"1536\":22.054512630000001,\"1537\":24.37084012,\"1538\":16.803666069999998,\"1539\":20.76676045,\"1540\":19.54426174,\"1541\":20.090877209999999,\"1542\":18.311780259999999,\"1543\":21.873482209999999,\"1544\":14.23419056,\"1545\":16.23586311,\"1546\":17.034634109999999,\"1547\":19.677513099999999,\"1548\":17.94598014,\"1549\":17.61549531,\"1550\":17.115470089999999,\"1551\":21.439602730000001,\"1552\":17.43920014,\"1553\":15.65858525,\"1554\":14.445246689999999,\"1555\":null,\"1556\":20.68482611,\"1557\":null,\"1558\":16.56670583,\"1559\":17.720803799999999,\"1560\":18.68913809,\"1561\":15.781130429999999,\"1562\":17.350966549999999,\"1563\":null,\"1564\":18.281061950000002,\"1565\":14.473579539999999,\"1566\":null,\"1567\":16.698221230000002,\"1568\":null,\"1569\":null,\"1570\":null,\"1571\":null,\"1572\":14.37013002,\"1573\":15.95225125,\"1574\":null,\"1575\":null,\"1576\":null,\"1577\":15.333947670000001,\"1578\":null,\"1579\":null,\"1580\":null,\"1581\":null,\"1582\":null,\"1583\":null,\"1584\":14.02734819,\"1585\":21.433540709999999,\"1586\":19.52209173,\"1587\":19.561992239999999,\"1588\":17.965930889999999,\"1589\":17.905446659999999,\"1590\":18.680832800000001,\"1591\":17.019221609999999,\"1592\":18.972602250000001,\"1593\":17.602444649999999,\"1594\":19.513193510000001,\"1595\":17.549175890000001,\"1596\":18.396670319999998,\"1597\":16.959166,\"1598\":19.655774560000001,\"1599\":13.264029499999999,\"1600\":18.552146879999999,\"1601\":19.876833189999999,\"1602\":18.273247529999999,\"1603\":17.420574370000001,\"1604\":18.677988639999999,\"1605\":19.56227638,\"1606\":19.72448181,\"1607\":15.72293842,\"1608\":22.11677761,\"1609\":15.53986592,\"1610\":16.005787000000002,\"1611\":null,\"1612\":17.61925652,\"1613\":16.505647589999999,\"1614\":15.286625989999999,\"1615\":16.165293810000001,\"1616\":18.006359450000001,\"1617\":13.679438640000001,\"1618\":18.857729379999998,\"1619\":15.05825892,\"1620\":null,\"1621\":null,\"1622\":null,\"1623\":17.867269329999999,\"1624\":16.01946238,\"1625\":17.901907300000001,\"1626\":17.312635839999999,\"1627\":null,\"1628\":18.297134190000001,\"1629\":16.105324540000002,\"1630\":22.130673290000001,\"1631\":19.86698312,\"1632\":null,\"1633\":19.729376550000001,\"1634\":20.454691159999999,\"1635\":null,\"1636\":null,\"1637\":null,\"1638\":14.481336300000001,\"1639\":18.81001556,\"1640\":15.562655299999999,\"1641\":null,\"1642\":null,\"1643\":14.40943916,\"1644\":null,\"1645\":null,\"1646\":17.378847789999998,\"1647\":null,\"1648\":null,\"1649\":19.387040280000001,\"1650\":null,\"1651\":20.465330049999999,\"1652\":19.336882620000001,\"1653\":null,\"1654\":null,\"1655\":null,\"1656\":null,\"1657\":19.269113440000002,\"1658\":20.157643050000001,\"1659\":18.48708895,\"1660\":null,\"1661\":null,\"1662\":null,\"1663\":null,\"1664\":20.38002625,\"1665\":18.450816799999998,\"1666\":22.252915489999999,\"1667\":16.832598390000001,\"1668\":16.704029949999999,\"1669\":21.317869250000001,\"1670\":18.282537420000001,\"1671\":null,\"1672\":17.611551479999999,\"1673\":15.75869756,\"1674\":16.12019162,\"1675\":16.449842019999998,\"1676\":17.050465200000001,\"1677\":17.182627960000001,\"1678\":17.070453530000002,\"1679\":19.218560360000001,\"1680\":15.513261010000001,\"1681\":18.48783748,\"1682\":18.824533379999998,\"1683\":null,\"1684\":null,\"1685\":null,\"1686\":null,\"1687\":15.84909545,\"1688\":18.246571249999999,\"1689\":16.343500840000001,\"1690\":16.71711968,\"1691\":13.98488141,\"1692\":null,\"1693\":null,\"1694\":null,\"1695\":14.77774005,\"1696\":14.646759339999999,\"1697\":null,\"1698\":18.434612600000001,\"1699\":null,\"1700\":null,\"1701\":15.21638512,\"1702\":15.36167653,\"1703\":18.534653680000002,\"1704\":14.652148499999999,\"1705\":null,\"1706\":15.378599169999999,\"1707\":18.086700489999998,\"1708\":22.011708250000002,\"1709\":18.567236650000002,\"1710\":16.904046910000002,\"1711\":19.35132831,\"1712\":18.52454097,\"1713\":null,\"1714\":null,\"1715\":null,\"1716\":16.505147090000001,\"1717\":15.95271353,\"1718\":19.089755700000001,\"1719\":16.792186170000001,\"1720\":19.491864079999999,\"1721\":19.23137955,\"1722\":17.463269539999999,\"1723\":null,\"1724\":19.44343289,\"1725\":16.133956380000001,\"1726\":15.911570149999999,\"1727\":14.400293120000001,\"1728\":18.461903320000001,\"1729\":null,\"1730\":13.734293920000001,\"1731\":20.136521940000002,\"1732\":16.51008552,\"1733\":null,\"1734\":16.214769629999999,\"1735\":null,\"1736\":13.119014870000001,\"1737\":17.484243230000001,\"1738\":null,\"1739\":null,\"1740\":17.863215390000001,\"1741\":22.58720937,\"1742\":20.95355283,\"1743\":20.481368629999999,\"1744\":21.272461620000001,\"1745\":18.369138270000001,\"1746\":16.015730229999999,\"1747\":null,\"1748\":18.974256100000002,\"1749\":17.757270689999999,\"1750\":null,\"1751\":16.8988771,\"1752\":14.82344077,\"1753\":15.376598980000001,\"1754\":14.94005398,\"1755\":null,\"1756\":17.61798967,\"1757\":null,\"1758\":17.488217809999998,\"1759\":15.28907354,\"1760\":17.17838355,\"1761\":15.37591853,\"1762\":null,\"1763\":17.725335650000002,\"1764\":17.42290625,\"1765\":null,\"1766\":14.02703618,\"1767\":15.78261664,\"1768\":13.899062649999999,\"1769\":21.699457150000001,\"1770\":null,\"1771\":16.22850485,\"1772\":18.365221290000001,\"1773\":20.05588478,\"1774\":null,\"1775\":null,\"1776\":null,\"1777\":19.322128759999998,\"1778\":19.192208180000002,\"1779\":18.945988239999998,\"1780\":18.723578660000001,\"1781\":null,\"1782\":22.43055708,\"1783\":null,\"1784\":25.134853159999999,\"1785\":24.7866353,\"1786\":18.329232319999999,\"1787\":26.199531570000001,\"1788\":24.15507393,\"1789\":20.580176349999999,\"1790\":19.055110079999999,\"1791\":null,\"1792\":null,\"1793\":14.23080028,\"1794\":17.000295359999999,\"1795\":18.002462510000001,\"1796\":null,\"1797\":19.095254619999999,\"1798\":null,\"1799\":13.41984516,\"1800\":18.762663889999999,\"1801\":null,\"1802\":16.029991760000001,\"1803\":17.98247624,\"1804\":20.576499569999999,\"1805\":20.976353549999999,\"1806\":20.938137170000001,\"1807\":null,\"1808\":16.84612903,\"1809\":null,\"1810\":14.806800300000001,\"1811\":17.304614409999999,\"1812\":13.05762165,\"1813\":20.885266300000001,\"1814\":22.757151839999999,\"1815\":null,\"1816\":19.976744780000001,\"1817\":null,\"1818\":19.096124069999998,\"1819\":18.678106360000001,\"1820\":18.024797270000001,\"1821\":19.43224708,\"1822\":19.935130600000001,\"1823\":19.843011659999998,\"1824\":19.605044889999998,\"1825\":23.582173279999999,\"1826\":21.01999597,\"1827\":19.063602939999999,\"1828\":23.446643829999999,\"1829\":21.895213510000001,\"1830\":21.736752370000001,\"1831\":20.744253019999999,\"1832\":22.487372870000002,\"1833\":23.24343842,\"1834\":22.36086465,\"1835\":23.29856697,\"1836\":20.63357379,\"1837\":21.774835020000001,\"1838\":21.70020195,\"1839\":23.807531170000001,\"1840\":20.359189229999998,\"1841\":22.908059420000001,\"1842\":16.525058000000001,\"1843\":19.713579230000001,\"1844\":20.91606788,\"1845\":19.16603868,\"1846\":20.910436109999999,\"1847\":null,\"1848\":16.948761139999998,\"1849\":23.127810719999999,\"1850\":21.791999199999999,\"1851\":19.372524160000001,\"1852\":22.877405459999998,\"1853\":22.280626460000001,\"1854\":20.64902215,\"1855\":22.046523929999999,\"1856\":13.51596061,\"1857\":18.02957056,\"1858\":19.087029139999998,\"1859\":20.992026639999999,\"1860\":16.749431250000001,\"1861\":17.094231069999999,\"1862\":14.93611859,\"1863\":10.5845857,\"1864\":18.977566159999998,\"1865\":null,\"1866\":15.348242470000001,\"1867\":16.580849910000001,\"1868\":17.713128789999999,\"1869\":18.413736409999998,\"1870\":null,\"1871\":13.119014870000001,\"1872\":19.530137310000001,\"1873\":16.675851000000002,\"1874\":19.150076389999999,\"1875\":null,\"1876\":16.871204689999999,\"1877\":17.411809430000002,\"1878\":13.78320757,\"1879\":null,\"1880\":null,\"1881\":null,\"1882\":null,\"1883\":null,\"1884\":null,\"1885\":null,\"1886\":15.35865679,\"1887\":18.073659899999999,\"1888\":21.340414859999999,\"1889\":14.90956113,\"1890\":14.84983551,\"1891\":19.13132645,\"1892\":18.542084840000001,\"1893\":15.88869978,\"1894\":19.961281960000001,\"1895\":null,\"1896\":null,\"1897\":null,\"1898\":17.79392253,\"1899\":21.096925880000001,\"1900\":16.334877179999999,\"1901\":15.029272669999999,\"1902\":15.12147755,\"1903\":null,\"1904\":14.835678570000001,\"1905\":null,\"1906\":14.416323370000001,\"1907\":null,\"1908\":14.011883920000001,\"1909\":13.856454960000001,\"1910\":null,\"1911\":16.97905196,\"1912\":14.97857187,\"1913\":12.159506199999999,\"1914\":17.00552987,\"1915\":15.649903569999999,\"1916\":19.202148189999999,\"1917\":null,\"1918\":13.119014870000001,\"1919\":null,\"1920\":null,\"1921\":14.0193891,\"1922\":null,\"1923\":null,\"1924\":null,\"1925\":12.623295499999999,\"1926\":null,\"1927\":15.720760309999999,\"1928\":16.415264180000001,\"1929\":14.448056599999999,\"1930\":18.763654169999999,\"1931\":20.444203980000001,\"1932\":18.76011875,\"1933\":18.171983409999999,\"1934\":16.578315069999999,\"1935\":17.013923139999999,\"1936\":null,\"1937\":14.638740070000001,\"1938\":16.548444239999998,\"1939\":19.82770785,\"1940\":17.256434259999999,\"1941\":19.134553230000002,\"1942\":16.7788644,\"1943\":16.874634740000001,\"1944\":19.11238517,\"1945\":13.17658325,\"1946\":14.095291489999999,\"1947\":null,\"1948\":null,\"1949\":18.579848299999998,\"1950\":12.87501211,\"1951\":15.92478487,\"1952\":14.99107083,\"1953\":19.10580959,\"1954\":15.446013750000001,\"1955\":14.782082819999999,\"1956\":null,\"1957\":null,\"1958\":15.35623389,\"1959\":16.329794799999998,\"1960\":17.86022693,\"1961\":16.926861110000001,\"1962\":15.64797334,\"1963\":15.264867860000001,\"1964\":17.69097399,\"1965\":17.905291120000001,\"1966\":12.83202388,\"1967\":17.5293438,\"1968\":16.659135509999999,\"1969\":16.86928962,\"1970\":16.924387509999999,\"1971\":23.517588459999999,\"1972\":15.7714301,\"1973\":16.231550469999998,\"1974\":null,\"1975\":null,\"1976\":null,\"1977\":16.43687379,\"1978\":16.281083590000002,\"1979\":14.72407613,\"1980\":null,\"1981\":17.83821493,\"1982\":21.33101482,\"1983\":null,\"1984\":15.288478380000001,\"1985\":19.234460599999998,\"1986\":20.13168666,\"1987\":20.053987979999999,\"1988\":20.469337289999999,\"1989\":20.657106410000001,\"1990\":19.559520849999998,\"1991\":19.513897180000001,\"1992\":19.77443169,\"1993\":18.797318220000001,\"1994\":null,\"1995\":18.23346261,\"1996\":17.838953629999999,\"1997\":19.798276869999999,\"1998\":16.946908140000002,\"1999\":20.41864421,\"2000\":18.030102970000002,\"2001\":18.725216249999999,\"2002\":20.100920739999999,\"2003\":14.343030389999999,\"2004\":19.023789600000001,\"2005\":null,\"2006\":null,\"2007\":14.41631813,\"2008\":null,\"2009\":18.299444900000001,\"2010\":15.964114009999999,\"2011\":16.15785413,\"2012\":22.31865792,\"2013\":null,\"2014\":13.36819798,\"2015\":null,\"2016\":null,\"2017\":null,\"2018\":null,\"2019\":13.119014870000001,\"2020\":null,\"2021\":20.01500201,\"2022\":16.403002709999999,\"2023\":15.88955131,\"2024\":null,\"2025\":null,\"2026\":null,\"2027\":null,\"2028\":17.25004487,\"2029\":13.472952830000001,\"2030\":16.551390900000001,\"2031\":18.021757829999999,\"2032\":17.61351805,\"2033\":15.1147735,\"2034\":null,\"2035\":20.87407571,\"2036\":19.171882610000001,\"2037\":17.115019700000001,\"2038\":null,\"2039\":16.435015490000001,\"2040\":14.745764640000001,\"2041\":20.88365619,\"2042\":null,\"2043\":null,\"2044\":15.898207790000001,\"2045\":null,\"2046\":13.119014870000001,\"2047\":null,\"2048\":null,\"2049\":15.107586550000001,\"2050\":null,\"2051\":17.595428330000001,\"2052\":17.626472809999999,\"2053\":14.02734465,\"2054\":18.204144629999998,\"2055\":17.73262819,\"2056\":19.086904830000002,\"2057\":null,\"2058\":null,\"2059\":null,\"2060\":null,\"2061\":null,\"2062\":null,\"2063\":null,\"2064\":null,\"2065\":16.606301819999999,\"2066\":13.55850238,\"2067\":17.256349310000001,\"2068\":20.648431939999998,\"2069\":null,\"2070\":16.139997829999999,\"2071\":19.047236389999998,\"2072\":16.23303155,\"2073\":15.97294836,\"2074\":null,\"2075\":18.872707080000001,\"2076\":20.91400599,\"2077\":21.410061519999999,\"2078\":14.42397695,\"2079\":17.663691400000001,\"2080\":18.104238800000001,\"2081\":16.49195838,\"2082\":null,\"2083\":20.392954410000002,\"2084\":15.408607910000001,\"2085\":13.98075253,\"2086\":null,\"2087\":16.915185269999998,\"2088\":null,\"2089\":14.558868840000001,\"2090\":22.25947919,\"2091\":21.489341929999998,\"2092\":null,\"2093\":20.852625920000001,\"2094\":null,\"2095\":15.7097081,\"2096\":13.119014870000001,\"2097\":null,\"2098\":null,\"2099\":null,\"2100\":17.903878859999999,\"2101\":18.609436030000001,\"2102\":null,\"2103\":null,\"2104\":null,\"2105\":null,\"2106\":13.589427840000001,\"2107\":18.031444390000001,\"2108\":19.422374680000001,\"2109\":null,\"2110\":16.454487879999998,\"2111\":null,\"2112\":15.1616464,\"2113\":16.288634259999998,\"2114\":15.12220331,\"2115\":16.707398300000001,\"2116\":15.559147899999999,\"2117\":16.05322911,\"2118\":null,\"2119\":16.91872579,\"2120\":16.899574170000001,\"2121\":null,\"2122\":null,\"2123\":13.119014870000001,\"2124\":null,\"2125\":15.009695450000001,\"2126\":17.543874469999999,\"2127\":null,\"2128\":15.72746384,\"2129\":16.147561889999999,\"2130\":18.137102380000002,\"2131\":null,\"2132\":null,\"2133\":13.762601910000001,\"2134\":null,\"2135\":23.238744220000001,\"2136\":18.033299620000001,\"2137\":17.013881219999998,\"2138\":19.526344680000001,\"2139\":14.26424196,\"2140\":16.947426320000002,\"2141\":17.75686409,\"2142\":null,\"2143\":null,\"2144\":17.612985689999999,\"2145\":15.827177669999999,\"2146\":null,\"2147\":15.939649340000001,\"2148\":17.937298089999999,\"2149\":18.748870159999999,\"2150\":14.35786336,\"2151\":17.472950950000001,\"2152\":16.70817534,\"2153\":18.291648760000001,\"2154\":null,\"2155\":13.24243018,\"2156\":null,\"2157\":null,\"2158\":20.325667500000002,\"2159\":14.273638679999999,\"2160\":15.288660009999999,\"2161\":21.345438900000001,\"2162\":20.77372974,\"2163\":18.401144299999999,\"2164\":null,\"2165\":14.09654095,\"2166\":null,\"2167\":null,\"2168\":null,\"2169\":null,\"2170\":null,\"2171\":null,\"2172\":20.08268627,\"2173\":23.958059330000001,\"2174\":20.719188679999998,\"2175\":23.44570667,\"2176\":17.726768549999999,\"2177\":null,\"2178\":null,\"2179\":20.27867389,\"2180\":12.94627133,\"2181\":null,\"2182\":15.35086984,\"2183\":null,\"2184\":18.035926230000001,\"2185\":null,\"2186\":17.928130339999999,\"2187\":null,\"2188\":null,\"2189\":15.71354648,\"2190\":17.227568210000001,\"2191\":16.231863279999999,\"2192\":null,\"2193\":null,\"2194\":14.43381726,\"2195\":19.68373785,\"2196\":null,\"2197\":15.101600210000001,\"2198\":15.098922079999999,\"2199\":17.98502169,\"2200\":18.847187529999999,\"2201\":18.134084430000001,\"2202\":null,\"2203\":16.5981801,\"2204\":17.702266560000002,\"2205\":17.23319064,\"2206\":null,\"2207\":null,\"2208\":17.579566969999998,\"2209\":16.121691800000001,\"2210\":20.625376710000001,\"2211\":17.890365259999999,\"2212\":18.917647120000002,\"2213\":18.68146711,\"2214\":null,\"2215\":null,\"2216\":16.646066309999998,\"2217\":13.60904801,\"2218\":16.16800821,\"2219\":17.00611232,\"2220\":16.470364029999999,\"2221\":20.999636670000001,\"2222\":19.022169940000001,\"2223\":18.459641959999999,\"2224\":null,\"2225\":null,\"2226\":null,\"2227\":18.97245611,\"2228\":null,\"2229\":null,\"2230\":22.0360318,\"2231\":null,\"2232\":null,\"2233\":null,\"2234\":19.571219500000002,\"2235\":19.516967170000001,\"2236\":16.906157780000001,\"2237\":12.312873189999999,\"2238\":16.01875798,\"2239\":23.587992960000001,\"2240\":20.254887020000002,\"2241\":18.67535857,\"2242\":15.27345719,\"2243\":14.43805034,\"2244\":null,\"2245\":14.254800790000001,\"2246\":19.586162989999998,\"2247\":15.87090427,\"2248\":null,\"2249\":19.96991435,\"2250\":null,\"2251\":15.28791287,\"2252\":15.641281640000001,\"2253\":null,\"2254\":null,\"2255\":null,\"2256\":14.79211928,\"2257\":18.286154580000002,\"2258\":null,\"2259\":null,\"2260\":15.00892348,\"2261\":null,\"2262\":null,\"2263\":16.961331489999999,\"2264\":14.135195789999999,\"2265\":24.77588428,\"2266\":17.843133229999999,\"2267\":null,\"2268\":18.77907961,\"2269\":17.628815719999999,\"2270\":null,\"2271\":16.899566400000001,\"2272\":17.204078989999999,\"2273\":19.45955876,\"2274\":18.50742091,\"2275\":null,\"2276\":17.938402920000002,\"2277\":15.90162565,\"2278\":16.911615959999999,\"2279\":17.703113649999999,\"2280\":null,\"2281\":null,\"2282\":null,\"2283\":null,\"2284\":15.826574620000001,\"2285\":18.416862949999999,\"2286\":null,\"2287\":16.280066269999999,\"2288\":null,\"2289\":14.867597330000001,\"2290\":16.768848899999998,\"2291\":22.874272650000002,\"2292\":null,\"2293\":null,\"2294\":12.96813673,\"2295\":null,\"2296\":17.497821330000001,\"2297\":null,\"2298\":null,\"2299\":14.54451701,\"2300\":18.49519969,\"2301\":null,\"2302\":null,\"2303\":null,\"2304\":18.30763644,\"2305\":20.288572670000001,\"2306\":21.719484269999999,\"2307\":17.379088830000001,\"2308\":17.690893330000002,\"2309\":18.940909789999999,\"2310\":18.12598131,\"2311\":null,\"2312\":15.16673971,\"2313\":null,\"2314\":16.34256486,\"2315\":16.917578939999998,\"2316\":17.221054259999999,\"2317\":null,\"2318\":null,\"2319\":17.631344630000001,\"2320\":null,\"2321\":null,\"2322\":16.089978630000001,\"2323\":null,\"2324\":null,\"2325\":12.78549331,\"2326\":null,\"2327\":17.776113680000002,\"2328\":19.375816239999999,\"2329\":17.288428629999998,\"2330\":17.35831331,\"2331\":16.237226969999998,\"2332\":12.134624519999999,\"2333\":18.38378398,\"2334\":13.66128659,\"2335\":18.932946300000001,\"2336\":18.125382429999998,\"2337\":null,\"2338\":null,\"2339\":null,\"2340\":15.006159090000001,\"2341\":15.65477085,\"2342\":17.14205037,\"2343\":null,\"2344\":16.95719836,\"2345\":17.520297060000001,\"2346\":null,\"2347\":null,\"2348\":17.9886181,\"2349\":null,\"2350\":16.949917729999999,\"2351\":null,\"2352\":null,\"2353\":null,\"2354\":18.593993699999999,\"2355\":null,\"2356\":15.41047612,\"2357\":null,\"2358\":null,\"2359\":null,\"2360\":15.59142316,\"2361\":15.13617399,\"2362\":null,\"2363\":null,\"2364\":15.98914306,\"2365\":15.908254769999999,\"2366\":16.006035059999999,\"2367\":14.526121529999999,\"2368\":19.091328319999999,\"2369\":18.660136900000001,\"2370\":16.443030149999998,\"2371\":16.16995923,\"2372\":14.52687403,\"2373\":21.082666289999999,\"2374\":null,\"2375\":13.983793479999999,\"2376\":14.025746890000001,\"2377\":16.971189039999999,\"2378\":null,\"2379\":null,\"2380\":null,\"2381\":16.94404376,\"2382\":14.865410949999999,\"2383\":15.518230129999999,\"2384\":null,\"2385\":null,\"2386\":17.239236429999998,\"2387\":14.926702130000001,\"2388\":null,\"2389\":17.899819560000001,\"2390\":17.982289260000002,\"2391\":17.650717929999999,\"2392\":17.88397853,\"2393\":null,\"2394\":17.312582389999999,\"2395\":15.351223859999999,\"2396\":20.685498930000001,\"2397\":null,\"2398\":15.948871929999999,\"2399\":16.163593240000001,\"2400\":18.103705900000001,\"2401\":18.334290509999999,\"2402\":19.51917684,\"2403\":13.972477319999999,\"2404\":null,\"2405\":null,\"2406\":16.878408069999999,\"2407\":15.961674820000001,\"2408\":15.79803048,\"2409\":19.110165330000001,\"2410\":17.711198209999999,\"2411\":16.7159662,\"2412\":null,\"2413\":14.58227795,\"2414\":17.244944780000001,\"2415\":12.86376052,\"2416\":null,\"2417\":15.36507917,\"2418\":15.48164878,\"2419\":14.35982299,\"2420\":16.184744940000002,\"2421\":17.406931490000002,\"2422\":null,\"2423\":17.174822979999998,\"2424\":null,\"2425\":null,\"2426\":null,\"2427\":null,\"2428\":13.66959744,\"2429\":15.187829000000001,\"2430\":12.96880367,\"2431\":16.80791644,\"2432\":14.996493149999999,\"2433\":13.119014870000001,\"2434\":15.187784669999999,\"2435\":null,\"2436\":13.031103440000001,\"2437\":15.4830974,\"2438\":16.94177123,\"2439\":18.484240830000001,\"2440\":20.567695960000002,\"2441\":16.737143110000002,\"2442\":null,\"2443\":null,\"2444\":14.760761199999999,\"2445\":13.972464520000001,\"2446\":16.48766183,\"2447\":16.449280600000002,\"2448\":null,\"2449\":null,\"2450\":null,\"2451\":19.39274095,\"2452\":16.924526459999999,\"2453\":null,\"2454\":13.67129164,\"2455\":null,\"2456\":18.343333560000001,\"2457\":null,\"2458\":null,\"2459\":null,\"2460\":17.447971039999999,\"2461\":18.889096769999998,\"2462\":13.69717378,\"2463\":14.252516930000001,\"2464\":16.551874699999999,\"2465\":18.977236619999999,\"2466\":15.15043812,\"2467\":null,\"2468\":null,\"2469\":null,\"2470\":15.62259993,\"2471\":null,\"2472\":20.31282685,\"2473\":null,\"2474\":18.010645719999999,\"2475\":15.2557419,\"2476\":17.979590000000002,\"2477\":null,\"2478\":null,\"2479\":17.61877496,\"2480\":13.837424670000001,\"2481\":17.647739179999998,\"2482\":16.237972769999999,\"2483\":null,\"2484\":17.17187543,\"2485\":17.257578280000001,\"2486\":null,\"2487\":16.84563215,\"2488\":18.885729860000001,\"2489\":null,\"2490\":15.37987751,\"2491\":null,\"2492\":16.97398462,\"2493\":19.196620159999998,\"2494\":18.964795899999999,\"2495\":17.76478561,\"2496\":20.09136548,\"2497\":19.59261317,\"2498\":17.961762950000001,\"2499\":null,\"2500\":null,\"2501\":14.87996235,\"2502\":17.997375739999999,\"2503\":null,\"2504\":20.241710940000001,\"2505\":12.8920333,\"2506\":17.439719799999999,\"2507\":14.94874866,\"2508\":17.96954861,\"2509\":19.60014894,\"2510\":16.490901740000002,\"2511\":12.88824659,\"2512\":18.79128627,\"2513\":14.81737148,\"2514\":null,\"2515\":18.970435460000001,\"2516\":null,\"2517\":null,\"2518\":13.025141509999999,\"2519\":null,\"2520\":null,\"2521\":19.465099510000002,\"2522\":null,\"2523\":null,\"2524\":18.937286069999999,\"2525\":18.436994070000001,\"2526\":null,\"2527\":15.75815169,\"2528\":null,\"2529\":16.165702100000001,\"2530\":null,\"2531\":null,\"2532\":16.153158619999999,\"2533\":null,\"2534\":null,\"2535\":null,\"2536\":17.109859310000001,\"2537\":14.62697038,\"2538\":null,\"2539\":null,\"2540\":20.741191019999999,\"2541\":15.00932113,\"2542\":null,\"2543\":19.567694939999999,\"2544\":17.09505115,\"2545\":16.802285139999999,\"2546\":18.369797859999998,\"2547\":18.641622389999998,\"2548\":19.476582879999999,\"2549\":17.59877865,\"2550\":17.269415339999998,\"2551\":18.283975680000001,\"2552\":null,\"2553\":18.705748629999999,\"2554\":null,\"2555\":18.415714470000001,\"2556\":14.23224961,\"2557\":16.494946070000001,\"2558\":17.665906369999998,\"2559\":16.237014259999999,\"2560\":15.25512778,\"2561\":14.42464874,\"2562\":null,\"2563\":21.686992719999999,\"2564\":20.196131170000001,\"2565\":null,\"2566\":null,\"2567\":20.098457109999998,\"2568\":22.846212059999999,\"2569\":20.731372230000002,\"2570\":19.254088469999999,\"2571\":15.35343531,\"2572\":18.8945382,\"2573\":15.698814990000001,\"2574\":14.748723,\"2575\":null,\"2576\":13.74217924,\"2577\":17.75481817,\"2578\":17.67925254,\"2579\":13.546622449999999,\"2580\":19.677198499999999,\"2581\":17.308523529999999,\"2582\":16.11993648,\"2583\":null,\"2584\":23.971547529999999,\"2585\":17.348991659999999,\"2586\":15.812722880000001,\"2587\":18.807023439999998,\"2588\":null,\"2589\":15.74106699,\"2590\":15.301082989999999,\"2591\":19.708261459999999,\"2592\":null,\"2593\":null,\"2594\":18.048241059999999,\"2595\":19.619340380000001,\"2596\":null,\"2597\":14.36283375,\"2598\":13.740628859999999,\"2599\":14.9751622,\"2600\":null,\"2601\":null,\"2602\":null,\"2603\":15.67101012,\"2604\":null,\"2605\":14.51038892,\"2606\":17.074412850000002,\"2607\":19.754317619999998,\"2608\":null,\"2609\":20.575554019999998,\"2610\":18.683033739999999,\"2611\":18.809440930000001,\"2612\":null,\"2613\":null,\"2614\":null,\"2615\":22.362782979999999,\"2616\":null,\"2617\":12.12326805,\"2618\":20.34045673,\"2619\":14.099239519999999,\"2620\":15.62129215,\"2621\":13.523852870000001,\"2622\":null,\"2623\":21.24228896,\"2624\":19.58646684,\"2625\":18.03389323,\"2626\":13.89192751,\"2627\":13.119014870000001,\"2628\":null,\"2629\":null,\"2630\":null,\"2631\":20.658803370000001,\"2632\":18.631667929999999,\"2633\":17.471959500000001,\"2634\":null,\"2635\":16.518769540000001,\"2636\":15.380735639999999,\"2637\":17.144397730000001,\"2638\":21.018071920000001,\"2639\":20.696819869999999,\"2640\":22.728744209999998,\"2641\":22.800205160000001,\"2642\":null,\"2643\":null,\"2644\":18.974362970000001,\"2645\":14.138162380000001,\"2646\":13.951954860000001,\"2647\":21.731255839999999,\"2648\":null,\"2649\":18.618889809999999,\"2650\":14.731314790000001,\"2651\":13.179740580000001,\"2652\":null,\"2653\":21.623886129999999,\"2654\":null,\"2655\":23.429413879999998,\"2656\":18.949072390000001,\"2657\":22.05540397,\"2658\":21.93102386,\"2659\":null,\"2660\":25.253019940000002,\"2661\":21.236221199999999,\"2662\":21.431484959999999,\"2663\":19.385737850000002,\"2664\":16.927099689999999,\"2665\":17.665232190000001,\"2666\":26.846245369999998,\"2667\":17.288479379999998,\"2668\":18.843331419999998,\"2669\":22.677989920000002,\"2670\":19.448174160000001,\"2671\":21.70162551,\"2672\":20.86889798,\"2673\":null,\"2674\":16.672261219999999,\"2675\":16.118321120000001,\"2676\":14.674565339999999,\"2677\":14.593670940000001,\"2678\":15.122118950000001,\"2679\":18.38127738,\"2680\":15.90438031,\"2681\":13.14202079,\"2682\":15.02126939,\"2683\":null,\"2684\":14.364287320000001,\"2685\":13.96124122,\"2686\":19.226103120000001,\"2687\":17.067816910000001,\"2688\":17.69088562,\"2689\":14.786351890000001,\"2690\":17.80311927,\"2691\":null,\"2692\":null,\"2693\":null,\"2694\":16.74856441,\"2695\":null,\"2696\":16.732460530000001,\"2697\":null,\"2698\":17.23316131,\"2699\":null,\"2700\":14.5834296,\"2701\":18.455958590000002,\"2702\":null,\"2703\":null,\"2704\":14.79367017,\"2705\":16.111425390000001,\"2706\":17.66443653,\"2707\":21.884099290000002,\"2708\":19.043717239999999,\"2709\":20.470572010000002,\"2710\":23.887027159999999,\"2711\":null,\"2712\":18.903577460000001,\"2713\":null,\"2714\":21.9174386,\"2715\":23.467763869999999,\"2716\":16.451150080000001,\"2717\":19.6945239,\"2718\":21.48329146,\"2719\":19.367379929999998,\"2720\":20.129635960000002,\"2721\":19.055449500000002,\"2722\":24.515677570000001,\"2723\":20.10781605,\"2724\":19.720948920000001,\"2725\":14.46920489,\"2726\":18.835917200000001,\"2727\":21.154849380000002,\"2728\":13.57502448,\"2729\":null,\"2730\":20.608538450000001,\"2731\":18.553295240000001,\"2732\":17.450316699999998,\"2733\":null,\"2734\":12.659299109999999,\"2735\":15.95714976,\"2736\":18.091078589999999,\"2737\":18.328763110000001,\"2738\":13.119014870000001,\"2739\":null,\"2740\":null,\"2741\":15.47895855,\"2742\":18.327507539999999,\"2743\":null,\"2744\":20.62640073,\"2745\":16.536168530000001,\"2746\":null,\"2747\":17.99970179,\"2748\":null,\"2749\":null,\"2750\":16.748355149999998,\"2751\":null,\"2752\":null,\"2753\":19.984176900000001,\"2754\":18.269383189999999,\"2755\":13.404600390000001,\"2756\":15.512840199999999,\"2757\":15.94135328,\"2758\":null,\"2759\":17.009126699999999,\"2760\":null,\"2761\":null,\"2762\":18.915544950000001,\"2763\":null,\"2764\":18.19487698,\"2765\":16.304800879999998,\"2766\":15.177652630000001,\"2767\":12.386608300000001,\"2768\":18.361785170000001,\"2769\":15.052687110000001,\"2770\":18.957152180000001,\"2771\":null,\"2772\":16.662647369999998,\"2773\":null,\"2774\":18.808396070000001,\"2775\":19.740217049999998,\"2776\":16.827139949999999,\"2777\":14.07879412,\"2778\":14.850074490000001,\"2779\":null,\"2780\":15.751946009999999,\"2781\":15.03690943,\"2782\":16.237328860000002,\"2783\":16.497770469999999,\"2784\":17.98583494,\"2785\":null,\"2786\":20.9735491,\"2787\":15.6199177,\"2788\":19.971142660000002,\"2789\":18.15124922,\"2790\":null,\"2791\":null,\"2792\":17.800538190000001,\"2793\":null,\"2794\":18.543471889999999,\"2795\":null,\"2796\":15.139087440000001,\"2797\":16.446218720000001,\"2798\":null,\"2799\":15.6730859,\"2800\":13.004215869999999,\"2801\":20.70393941,\"2802\":20.70585054,\"2803\":20.385455279999999,\"2804\":19.52609288,\"2805\":13.80336387,\"2806\":null,\"2807\":13.90046837,\"2808\":16.68933895,\"2809\":16.259884790000001,\"2810\":15.688115249999999,\"2811\":14.578550870000001,\"2812\":null,\"2813\":15.96451858,\"2814\":19.47732512,\"2815\":20.66241617,\"2816\":15.465051669999999,\"2817\":null,\"2818\":17.96849211,\"2819\":null,\"2820\":null,\"2821\":13.83591082,\"2822\":15.86950805,\"2823\":16.557266049999999,\"2824\":null,\"2825\":17.41861566,\"2826\":null,\"2827\":13.366549239999999,\"2828\":null,\"2829\":19.615392109999998,\"2830\":null,\"2831\":18.323395210000001,\"2832\":21.124710990000001,\"2833\":18.18184806,\"2834\":16.03305555,\"2835\":18.566875119999999,\"2836\":17.64448016,\"2837\":14.48593655,\"2838\":18.27258492,\"2839\":16.782657740000001,\"2840\":19.76476529,\"2841\":14.74420836,\"2842\":16.40094534,\"2843\":13.60983763,\"2844\":17.350435090000001,\"2845\":14.259960209999999,\"2846\":null,\"2847\":15.18184567,\"2848\":15.56173575,\"2849\":19.618094809999999,\"2850\":18.77453255,\"2851\":19.478469449999999,\"2852\":19.123398179999999,\"2853\":17.342837379999999,\"2854\":20.906644700000001,\"2855\":15.97013057,\"2856\":17.329128999999998,\"2857\":14.903855200000001,\"2858\":17.595775440000001,\"2859\":null,\"2860\":18.73201508,\"2861\":19.193019450000001,\"2862\":18.153326029999999,\"2863\":16.56659543,\"2864\":11.641854990000001,\"2865\":null,\"2866\":14.005003049999999,\"2867\":null,\"2868\":null,\"2869\":null,\"2870\":13.509002840000001,\"2871\":18.22333089,\"2872\":14.93347763,\"2873\":16.241982350000001,\"2874\":null,\"2875\":19.152183300000001,\"2876\":16.95811191,\"2877\":18.724780089999999,\"2878\":null,\"2879\":null,\"2880\":15.09076267,\"2881\":16.410755739999999,\"2882\":17.42904536,\"2883\":null,\"2884\":16.169925339999999,\"2885\":17.36897806,\"2886\":null,\"2887\":null,\"2888\":null,\"2889\":null,\"2890\":null,\"2891\":null,\"2892\":null,\"2893\":14.86970054,\"2894\":16.661670449999999,\"2895\":null,\"2896\":15.367754870000001,\"2897\":null,\"2898\":18.294111740000002,\"2899\":19.217009090000001,\"2900\":null,\"2901\":16.04209457,\"2902\":19.215272049999999,\"2903\":12.73575441,\"2904\":null,\"2905\":15.86916649,\"2906\":null,\"2907\":15.71691803,\"2908\":12.53525522,\"2909\":19.719977180000001,\"2910\":null,\"2911\":null,\"2912\":null,\"2913\":null,\"2914\":14.30414047,\"2915\":15.764059639999999,\"2916\":null,\"2917\":null,\"2918\":13.119014870000001,\"2919\":16.233299500000001,\"2920\":14.38127476,\"2921\":16.003556360000001,\"2922\":null,\"2923\":17.112504529999999,\"2924\":19.784898590000001,\"2925\":null,\"2926\":12.4366436,\"2927\":13.64524454,\"2928\":21.769095530000001,\"2929\":15.198384320000001,\"2930\":null,\"2931\":17.300630779999999,\"2932\":16.741518429999999,\"2933\":15.5009827,\"2934\":null,\"2935\":15.2338679,\"2936\":16.130039679999999,\"2937\":null,\"2938\":17.949753220000002,\"2939\":19.818130180000001,\"2940\":null,\"2941\":null,\"2942\":null,\"2943\":null,\"2944\":16.008533849999999,\"2945\":14.729481529999999,\"2946\":16.901578449999999,\"2947\":14.91087426,\"2948\":null,\"2949\":18.662585029999999,\"2950\":16.27626201,\"2951\":16.595764150000001,\"2952\":14.66401713,\"2953\":17.230331159999999,\"2954\":null,\"2955\":null,\"2956\":18.356669870000001,\"2957\":17.303024239999999,\"2958\":16.93333131,\"2959\":null,\"2960\":17.102533569999999,\"2961\":18.174597519999999,\"2962\":13.5586117,\"2963\":14.36821057,\"2964\":null,\"2965\":17.082606909999999,\"2966\":16.691106430000001,\"2967\":null,\"2968\":null,\"2969\":null,\"2970\":18.06526526,\"2971\":20.727335149999998,\"2972\":15.840855449999999,\"2973\":16.34671269,\"2974\":22.059315309999999,\"2975\":null,\"2976\":15.4943428,\"2977\":null,\"2978\":13.119014870000001,\"2979\":16.59709917,\"2980\":13.885891000000001,\"2981\":16.799999379999999,\"2982\":17.722134929999999,\"2983\":18.476368449999999,\"2984\":null,\"2985\":14.6097956,\"2986\":null,\"2987\":14.842820720000001,\"2988\":18.371770009999999,\"2989\":null,\"2990\":null,\"2991\":18.619658059999999,\"2992\":16.29100116,\"2993\":null,\"2994\":null,\"2995\":null,\"2996\":16.578913849999999,\"2997\":15.529410479999999,\"2998\":17.983966540000001,\"2999\":17.674517340000001,\"3000\":15.36880375,\"3001\":16.681153429999998,\"3002\":18.335394239999999,\"3003\":18.657894970000001,\"3004\":null,\"3005\":19.568319079999998,\"3006\":20.121962700000001,\"3007\":17.57706537,\"3008\":13.96249752,\"3009\":20.592567939999999,\"3010\":20.4599288,\"3011\":16.375981079999999,\"3012\":19.118435380000001,\"3013\":17.008940819999999,\"3014\":18.781831489999998,\"3015\":null,\"3016\":17.06266565,\"3017\":17.08464566,\"3018\":15.158035699999999,\"3019\":16.17733677,\"3020\":18.185380219999999,\"3021\":null,\"3022\":16.415253539999998,\"3023\":null,\"3024\":15.45321012,\"3025\":14.007640609999999,\"3026\":12.9990671,\"3027\":14.50427593,\"3028\":14.32488315,\"3029\":null,\"3030\":null,\"3031\":16.817211740000001,\"3032\":null,\"3033\":15.050523780000001,\"3034\":14.55866758,\"3035\":17.347527329999998,\"3036\":15.894673539999999,\"3037\":14.355386879999999,\"3038\":21.132282310000001,\"3039\":16.83244418,\"3040\":15.897105529999999,\"3041\":19.914283829999999,\"3042\":20.197331510000002,\"3043\":16.066973409999999,\"3044\":null,\"3045\":null,\"3046\":13.474686930000001,\"3047\":15.90105909,\"3048\":17.219019070000002,\"3049\":16.611694870000001,\"3050\":16.839555659999998,\"3051\":null,\"3052\":19.152670759999999,\"3053\":22.769992949999999,\"3054\":null,\"3055\":17.298291129999999,\"3056\":18.564706579999999,\"3057\":19.610797120000001,\"3058\":null,\"3059\":null,\"3060\":20.5334571,\"3061\":17.364114820000001,\"3062\":14.741726379999999,\"3063\":16.829004529999999,\"3064\":null,\"3065\":17.9836879,\"3066\":17.46190464,\"3067\":15.383892100000001,\"3068\":15.30018342,\"3069\":null,\"3070\":null,\"3071\":16.939504450000001,\"3072\":16.561206110000001,\"3073\":17.749947819999999,\"3074\":14.90607874,\"3075\":null,\"3076\":16.598578839999998,\"3077\":null,\"3078\":null,\"3079\":null,\"3080\":15.366438179999999,\"3081\":null,\"3082\":null,\"3083\":12.694812260000001,\"3084\":14.99613821,\"3085\":13.92505791,\"3086\":null,\"3087\":14.26809014,\"3088\":null,\"3089\":15.311245769999999,\"3090\":15.823782660000001,\"3091\":16.758654929999999,\"3092\":null,\"3093\":null,\"3094\":15.687233340000001,\"3095\":null,\"3096\":17.964701259999998,\"3097\":17.360399959999999,\"3098\":17.353519630000001,\"3099\":21.743706209999999,\"3100\":15.96865882,\"3101\":20.65781187,\"3102\":20.117570560000001,\"3103\":17.989647869999999,\"3104\":20.928158069999998,\"3105\":null,\"3106\":18.02201771,\"3107\":19.95523202,\"3108\":17.013835289999999,\"3109\":13.95426089,\"3110\":null,\"3111\":null,\"3112\":15.96064563,\"3113\":14.988507950000001,\"3114\":16.98378799,\"3115\":22.857094289999999,\"3116\":14.928566419999999,\"3117\":19.956820409999999,\"3118\":17.07985141,\"3119\":null,\"3120\":16.803313289999998,\"3121\":null,\"3122\":12.973858030000001,\"3123\":14.02026364,\"3124\":15.95229587,\"3125\":18.444506130000001,\"3126\":16.80596663,\"3127\":null,\"3128\":null,\"3129\":19.002119350000001,\"3130\":18.060404779999999,\"3131\":14.95284238,\"3132\":null,\"3133\":null,\"3134\":16.803571829999999,\"3135\":null,\"3136\":null,\"3137\":null,\"3138\":19.272672279999998,\"3139\":18.429167379999999,\"3140\":20.435779709999998,\"3141\":18.47147635,\"3142\":16.679779660000001,\"3143\":18.360353079999999,\"3144\":20.984756449999999,\"3145\":15.055458679999999,\"3146\":15.489485999999999,\"3147\":16.609594770000001,\"3148\":14.95284238,\"3149\":18.32098328,\"3150\":null,\"3151\":14.83044205,\"3152\":17.938954599999999,\"3153\":11.08831052,\"3154\":19.881948019999999,\"3155\":18.945276960000001,\"3156\":14.13430065,\"3157\":null,\"3158\":null,\"3159\":null,\"3160\":null,\"3161\":21.747654390000001,\"3162\":16.377162859999999,\"3163\":null,\"3164\":18.105694270000001,\"3165\":null,\"3166\":15.67741397,\"3167\":null,\"3168\":16.487280729999998,\"3169\":16.990228819999999,\"3170\":null,\"3171\":null,\"3172\":null,\"3173\":12.66341321,\"3174\":null,\"3175\":null,\"3176\":null,\"3177\":null,\"3178\":13.13423908,\"3179\":16.06414092,\"3180\":17.26094286,\"3181\":17.218775969999999,\"3182\":19.58108687,\"3183\":null,\"3184\":null,\"3185\":null,\"3186\":null,\"3187\":14.948391579999999,\"3188\":null,\"3189\":null,\"3190\":null,\"3191\":14.36297641,\"3192\":17.736782659999999,\"3193\":16.914970360000002,\"3194\":12.152900369999999,\"3195\":16.386782279999998,\"3196\":18.69054963,\"3197\":18.910466339999999,\"3198\":21.796429369999998,\"3199\":18.568593709999998,\"3200\":15.90614633,\"3201\":null,\"3202\":null,\"3203\":null,\"3204\":null,\"3205\":18.38438893,\"3206\":19.156487469999998,\"3207\":null,\"3208\":16.400891340000001,\"3209\":19.565676889999999,\"3210\":17.989935899999999,\"3211\":18.243846219999998,\"3212\":15.50036736,\"3213\":17.099986999999999,\"3214\":21.56309495,\"3215\":19.12138568,\"3216\":16.61521054,\"3217\":19.897205840000002,\"3218\":20.25409393,\"3219\":15.754397539999999,\"3220\":17.56686831,\"3221\":19.41181929,\"3222\":16.10175173,\"3223\":19.971056860000001,\"3224\":13.497317280000001,\"3225\":16.62545759,\"3226\":15.376652829999999,\"3227\":null,\"3228\":null,\"3229\":19.374658849999999,\"3230\":null,\"3231\":19.1101183,\"3232\":18.376687619999998,\"3233\":20.692684159999999,\"3234\":18.26079382,\"3235\":null,\"3236\":19.838697320000001,\"3237\":null,\"3238\":17.296461319999999,\"3239\":16.703967080000002,\"3240\":null,\"3241\":null,\"3242\":null,\"3243\":null,\"3244\":null,\"3245\":null,\"3246\":null,\"3247\":16.338788879999999,\"3248\":13.58748055,\"3249\":17.41676597,\"3250\":18.15519244,\"3251\":null,\"3252\":15.57957669,\"3253\":18.296330040000001,\"3254\":17.871439129999999,\"3255\":15.497574500000001,\"3256\":16.753993699999999,\"3257\":14.440986949999999,\"3258\":15.210022220000001,\"3259\":null,\"3260\":17.508452930000001,\"3261\":11.811997679999999,\"3262\":null,\"3263\":19.612720249999999,\"3264\":18.69709259,\"3265\":14.917688719999999,\"3266\":18.886835900000001,\"3267\":null,\"3268\":null,\"3269\":15.514910779999999,\"3270\":null,\"3271\":16.41552678,\"3272\":13.25675788,\"3273\":null,\"3274\":null,\"3275\":14.411280939999999,\"3276\":15.81468916,\"3277\":null,\"3278\":null,\"3279\":12.23954975,\"3280\":null,\"3281\":13.954628039999999,\"3282\":14.9012022,\"3283\":17.374609840000002,\"3284\":16.80331468,\"3285\":15.59645819,\"3286\":15.65106119,\"3287\":12.45364904,\"3288\":17.6402559,\"3289\":null,\"3290\":15.136154039999999,\"3291\":17.85224565,\"3292\":null,\"3293\":16.86896917,\"3294\":16.682941970000002,\"3295\":23.147840200000001,\"3296\":15.84846565,\"3297\":16.310852050000001,\"3298\":17.586713509999999,\"3299\":17.003787760000002,\"3300\":16.589745319999999,\"3301\":19.20886037,\"3302\":18.84216421,\"3303\":17.03798188,\"3304\":18.45579287,\"3305\":null,\"3306\":17.994330080000001,\"3307\":null,\"3308\":15.30151397,\"3309\":18.59534124,\"3310\":16.330212320000001,\"3311\":15.256909780000001,\"3312\":20.867263990000001,\"3313\":17.689516319999999,\"3314\":14.387597250000001,\"3315\":18.358451680000002,\"3316\":12.388184130000001,\"3317\":null,\"3318\":null,\"3319\":null,\"3320\":18.972871300000001,\"3321\":18.175284990000002,\"3322\":15.211243169999999,\"3323\":15.305857079999999,\"3324\":17.762832620000001,\"3325\":16.392382130000001,\"3326\":19.45134234,\"3327\":null,\"3328\":13.532003359999999,\"3329\":null,\"3330\":15.62647784,\"3331\":20.468903539999999,\"3332\":20.219332380000001,\"3333\":12.81688632,\"3334\":18.090850870000001,\"3335\":16.406120300000001,\"3336\":null,\"3337\":15.658258289999999,\"3338\":14.362066820000001,\"3339\":15.7177217,\"3340\":null,\"3341\":16.656166599999999,\"3342\":18.112797780000001,\"3343\":16.710889030000001,\"3344\":null,\"3345\":17.779693680000001,\"3346\":16.421614510000001,\"3347\":13.64493717,\"3348\":null,\"3349\":null,\"3350\":null,\"3351\":18.294366570000001,\"3352\":null,\"3353\":null,\"3354\":14.676950250000001,\"3355\":null,\"3356\":15.704119029999999,\"3357\":14.21354773,\"3358\":null,\"3359\":15.516925179999999,\"3360\":20.76397871,\"3361\":22.08330441,\"3362\":14.284804490000001,\"3363\":21.40231172,\"3364\":20.132530060000001,\"3365\":20.801799129999999,\"3366\":21.992813720000001,\"3367\":null,\"3368\":17.23431227,\"3369\":null,\"3370\":11.695063879999999,\"3371\":null,\"3372\":17.269078619999998,\"3373\":15.08235556,\"3374\":null,\"3375\":null,\"3376\":21.504355100000002,\"3377\":null,\"3378\":19.045188280000001,\"3379\":19.572680519999999,\"3380\":18.00354681,\"3381\":18.191924759999999,\"3382\":13.57279348,\"3383\":null,\"3384\":18.325344470000001,\"3385\":16.895041970000001,\"3386\":17.255972010000001,\"3387\":null,\"3388\":null,\"3389\":17.39993638,\"3390\":null,\"3391\":16.72962725,\"3392\":13.61974097,\"3393\":11.23955366,\"3394\":16.108017409999999,\"3395\":16.052813260000001,\"3396\":17.231656229999999,\"3397\":null,\"3398\":13.97356529,\"3399\":null,\"3400\":null,\"3401\":null,\"3402\":16.718996149999999,\"3403\":17.673611990000001,\"3404\":13.71613273,\"3405\":null,\"3406\":16.301494000000002,\"3407\":null,\"3408\":null,\"3409\":null,\"3410\":16.233946490000001,\"3411\":14.55074144,\"3412\":15.14081215,\"3413\":17.669704620000001,\"3414\":null,\"3415\":null,\"3416\":17.636281409999999,\"3417\":15.83772394,\"3418\":15.726448319999999,\"3419\":18.883831690000001,\"3420\":17.77545297,\"3421\":17.68495025,\"3422\":null,\"3423\":null,\"3424\":14.43938069,\"3425\":18.15067487,\"3426\":null,\"3427\":20.320963540000001,\"3428\":15.85331481,\"3429\":19.98726405,\"3430\":17.651607309999999,\"3431\":null,\"3432\":19.420320520000001,\"3433\":null,\"3434\":15.549801220000001,\"3435\":null,\"3436\":null,\"3437\":17.051459789999999,\"3438\":18.816208,\"3439\":17.017475569999998,\"3440\":14.66445931,\"3441\":null,\"3442\":14.60336287,\"3443\":16.03671387,\"3444\":17.82282696,\"3445\":12.71656851,\"3446\":15.630768160000001,\"3447\":13.93453862,\"3448\":null,\"3449\":null,\"3450\":null,\"3451\":null,\"3452\":null,\"3453\":null,\"3454\":null,\"3455\":null,\"3456\":null,\"3457\":null,\"3458\":null,\"3459\":18.741809629999999,\"3460\":null,\"3461\":13.92391875,\"3462\":15.19901949,\"3463\":null,\"3464\":null,\"3465\":null,\"3466\":null,\"3467\":14.19093902,\"3468\":null,\"3469\":null,\"3470\":19.973999679999999,\"3471\":14.822514099999999,\"3472\":null,\"3473\":null,\"3474\":null,\"3475\":17.250863899999999,\"3476\":16.864038489999999,\"3477\":16.50195707,\"3478\":null,\"3479\":null,\"3480\":18.137169530000001,\"3481\":16.58866973,\"3482\":null,\"3483\":null,\"3484\":16.790280859999999,\"3485\":17.116252769999999,\"3486\":null,\"3487\":null,\"3488\":null,\"3489\":null,\"3490\":16.418929349999999,\"3491\":null,\"3492\":14.66056564,\"3493\":18.245968269999999,\"3494\":null,\"3495\":17.52288111,\"3496\":null,\"3497\":17.2259946,\"3498\":16.694414689999998,\"3499\":15.5502491,\"3500\":16.06562349,\"3501\":null,\"3502\":14.62106388,\"3503\":13.56308639,\"3504\":17.205016619999999,\"3505\":14.91524278,\"3506\":16.661577980000001,\"3507\":19.88793205,\"3508\":19.853545100000002,\"3509\":17.567862479999999,\"3510\":14.19070692,\"3511\":null,\"3512\":16.870193570000001,\"3513\":18.11269751,\"3514\":null,\"3515\":null,\"3516\":null,\"3517\":null,\"3518\":null,\"3519\":null,\"3520\":null,\"3521\":18.48581201,\"3522\":18.216518130000001,\"3523\":14.21398104,\"3524\":null,\"3525\":14.88430846,\"3526\":18.10702727,\"3527\":13.796677580000001,\"3528\":18.20053339,\"3529\":null,\"3530\":19.23505385,\"3531\":13.835574469999999,\"3532\":16.01162149,\"3533\":13.119014870000001,\"3534\":15.942797329999999,\"3535\":17.934525520000001,\"3536\":15.063049299999999,\"3537\":18.650779190000002,\"3538\":17.71262196,\"3539\":18.355390180000001,\"3540\":17.872134110000001,\"3541\":null,\"3542\":null,\"3543\":19.555488610000001,\"3544\":null,\"3545\":null,\"3546\":null,\"3547\":null,\"3548\":17.330454230000001,\"3549\":20.566789069999999,\"3550\":11.87715564,\"3551\":14.36010402,\"3552\":null,\"3553\":null,\"3554\":null,\"3555\":13.08340662,\"3556\":null,\"3557\":18.454499800000001,\"3558\":17.571332210000001,\"3559\":12.04937009,\"3560\":17.44615155,\"3561\":15.077684939999999,\"3562\":null,\"3563\":null,\"3564\":null,\"3565\":13.76305413,\"3566\":18.789174450000001,\"3567\":16.689261160000001,\"3568\":19.07413974,\"3569\":14.74652474,\"3570\":null,\"3571\":null,\"3572\":14.80094203,\"3573\":13.119014870000001,\"3574\":15.10509491,\"3575\":null,\"3576\":null,\"3577\":null,\"3578\":13.3074481,\"3579\":null,\"3580\":null,\"3581\":null,\"3582\":14.504681870000001,\"3583\":13.119014870000001,\"3584\":null,\"3585\":null,\"3586\":15.28024269,\"3587\":null,\"3588\":16.25434637,\"3589\":null,\"3590\":null,\"3591\":null,\"3592\":null,\"3593\":null,\"3594\":null,\"3595\":null,\"3596\":13.28020135,\"3597\":15.93098919,\"3598\":14.148278940000001,\"3599\":13.792380209999999,\"3600\":null,\"3601\":null,\"3602\":null,\"3603\":null,\"3604\":null,\"3605\":null,\"3606\":null,\"3607\":14.039227589999999,\"3608\":null,\"3609\":null,\"3610\":null,\"3611\":null,\"3612\":null,\"3613\":15.34931675,\"3614\":null,\"3615\":null,\"3616\":null,\"3617\":null,\"3618\":null,\"3619\":null,\"3620\":null,\"3621\":null,\"3622\":null,\"3623\":null,\"3624\":null,\"3625\":null,\"3626\":null,\"3627\":null,\"3628\":17.544185219999999,\"3629\":null,\"3630\":null,\"3631\":14.735779730000001,\"3632\":null,\"3633\":14.200137870000001,\"3634\":17.147658939999999,\"3635\":13.71974307,\"3636\":14.866390450000001,\"3637\":14.343251499999999,\"3638\":null,\"3639\":null,\"3640\":null,\"3641\":null,\"3642\":null,\"3643\":null,\"3644\":null,\"3645\":null,\"3646\":14.560339709999999,\"3647\":13.22667659,\"3648\":null,\"3649\":14.37118021,\"3650\":14.92144476,\"3651\":19.660387830000001,\"3652\":22.76774524,\"3653\":18.754114189999999,\"3654\":21.951160819999998,\"3655\":20.39352877,\"3656\":null,\"3657\":null,\"3658\":21.666276459999999,\"3659\":null,\"3660\":null,\"3661\":null,\"3662\":null,\"3663\":null,\"3664\":null,\"3665\":null,\"3666\":null,\"3667\":null,\"3668\":null,\"3669\":null,\"3670\":null,\"3671\":17.649508149999999,\"3672\":19.981015639999999,\"3673\":17.297100270000001,\"3674\":16.580937219999999,\"3675\":null,\"3676\":null,\"3677\":13.257677129999999,\"3678\":18.854162169999999,\"3679\":16.991207110000001,\"3680\":null,\"3681\":17.975432789999999,\"3682\":null,\"3683\":null,\"3684\":null,\"3685\":null,\"3686\":null,\"3687\":null,\"3688\":null,\"3689\":14.974367409999999,\"3690\":null,\"3691\":23.289572140000001,\"3692\":16.92227183,\"3693\":14.56806164,\"3694\":null,\"3695\":14.829940649999999,\"3696\":null,\"3697\":null,\"3698\":18.839310350000002,\"3699\":15.869650740000001,\"3700\":17.833545650000001,\"3701\":16.773958950000001,\"3702\":15.619345770000001,\"3703\":19.02843996,\"3704\":null,\"3705\":null,\"3706\":18.714337650000001,\"3707\":17.739196450000002,\"3708\":null,\"3709\":19.030937089999998,\"3710\":null,\"3711\":14.114893,\"3712\":15.44368242,\"3713\":19.268724089999999,\"3714\":null,\"3715\":17.048265019999999,\"3716\":16.795813859999999,\"3717\":13.56169656,\"3718\":null,\"3719\":null,\"3720\":null,\"3721\":null,\"3722\":null,\"3723\":null,\"3724\":16.512531249999999,\"3725\":19.195661640000001,\"3726\":17.591289570000001,\"3727\":15.729270809999999,\"3728\":19.72857239,\"3729\":null,\"3730\":16.850296830000001,\"3731\":18.17813387,\"3732\":14.862803120000001,\"3733\":15.96918058,\"3734\":18.335910800000001,\"3735\":19.032739759999998,\"3736\":null,\"3737\":14.642830030000001,\"3738\":18.774786280000001,\"3739\":21.963819900000001,\"3740\":20.8588795,\"3741\":19.24737141,\"3742\":null,\"3743\":16.325570720000002,\"3744\":15.89348964,\"3745\":17.316880350000002,\"3746\":20.363275770000001,\"3747\":null,\"3748\":18.09164299,\"3749\":16.649127790000001,\"3750\":18.936884060000001,\"3751\":15.57093236,\"3752\":15.19133016,\"3753\":18.03761008,\"3754\":15.29962199,\"3755\":null,\"3756\":17.673960210000001,\"3757\":16.96697816,\"3758\":15.11790366,\"3759\":null,\"3760\":null,\"3761\":null,\"3762\":null,\"3763\":20.456980309999999,\"3764\":13.119014870000001,\"3765\":19.964256379999998,\"3766\":18.323921309999999,\"3767\":19.793282049999998,\"3768\":21.240153880000001,\"3769\":19.304498089999999,\"3770\":20.06376229,\"3771\":16.619972019999999,\"3772\":14.967763959999999,\"3773\":19.22161796,\"3774\":null,\"3775\":18.471869689999998,\"3776\":17.501117140000002,\"3777\":null,\"3778\":23.63657783,\"3779\":21.556414180000001,\"3780\":19.969979240000001,\"3781\":17.62254493,\"3782\":null,\"3783\":17.383036780000001,\"3784\":17.00638597,\"3785\":null,\"3786\":15.87885475,\"3787\":null,\"3788\":null,\"3789\":16.906705769999998,\"3790\":null,\"3791\":15.76608029,\"3792\":20.19220778,\"3793\":19.521903810000001,\"3794\":null,\"3795\":20.658530429999999,\"3796\":17.65928383,\"3797\":16.459871450000001,\"3798\":20.209129050000001,\"3799\":null,\"3800\":19.73216962,\"3801\":null,\"3802\":17.884265719999998,\"3803\":19.230589500000001,\"3804\":15.943672530000001,\"3805\":null,\"3806\":15.720056700000001,\"3807\":null,\"3808\":15.745227570000001,\"3809\":null,\"3810\":18.776882789999998,\"3811\":null,\"3812\":20.112856189999999,\"3813\":19.280913129999998,\"3814\":20.406277190000001,\"3815\":18.51339321,\"3816\":20.111600469999999,\"3817\":18.41767419,\"3818\":21.195491359999998,\"3819\":17.844164459999998,\"3820\":17.591461240000001,\"3821\":18.500735720000002,\"3822\":null,\"3823\":18.594740699999999,\"3824\":19.785363220000001,\"3825\":15.45862825,\"3826\":17.207093499999999,\"3827\":23.468709860000001,\"3828\":13.119014870000001,\"3829\":12.810366459999999,\"3830\":16.282137899999999,\"3831\":null,\"3832\":17.22157434,\"3833\":15.099061900000001,\"3834\":17.32465341,\"3835\":18.541493800000001,\"3836\":null,\"3837\":13.913849280000001,\"3838\":null,\"3839\":null,\"3840\":18.301234569999998,\"3841\":16.275944020000001,\"3842\":null,\"3843\":null,\"3844\":null,\"3845\":null,\"3846\":null,\"3847\":15.23248338,\"3848\":null,\"3849\":null,\"3850\":null,\"3851\":null,\"3852\":null,\"3853\":null,\"3854\":null,\"3855\":null,\"3856\":null,\"3857\":null,\"3858\":13.94505013,\"3859\":null,\"3860\":null,\"3861\":null,\"3862\":null,\"3863\":null,\"3864\":null,\"3865\":null,\"3866\":null,\"3867\":16.41634196,\"3868\":null,\"3869\":null,\"3870\":20.12509395,\"3871\":null,\"3872\":null,\"3873\":null,\"3874\":null,\"3875\":null,\"3876\":null,\"3877\":null,\"3878\":null,\"3879\":null,\"3880\":null,\"3881\":null,\"3882\":14.50364809,\"3883\":null,\"3884\":11.602279879999999,\"3885\":null,\"3886\":null,\"3887\":null,\"3888\":null,\"3889\":null,\"3890\":null,\"3891\":null,\"3892\":null,\"3893\":18.837601020000001,\"3894\":18.790733530000001,\"3895\":null,\"3896\":null,\"3897\":19.524207229999998,\"3898\":null,\"3899\":16.496165779999998,\"3900\":null,\"3901\":15.242974200000001,\"3902\":16.940265780000001,\"3903\":15.14822521,\"3904\":17.731200579999999,\"3905\":12.845863420000001,\"3906\":19.367278509999998,\"3907\":20.195873859999999,\"3908\":20.773578919999998,\"3909\":20.25953427,\"3910\":19.208097840000001,\"3911\":null,\"3912\":null,\"3913\":null,\"3914\":17.999856000000001,\"3915\":14.66474569,\"3916\":null,\"3917\":null,\"3918\":16.968161200000001,\"3919\":18.912581190000001,\"3920\":null,\"3921\":16.949638190000002,\"3922\":null,\"3923\":16.723677680000002,\"3924\":17.744750759999999,\"3925\":17.776184870000002,\"3926\":15.22505671,\"3927\":17.628694119999999,\"3928\":15.70099566,\"3929\":19.37707279,\"3930\":null,\"3931\":null,\"3932\":null,\"3933\":16.817525289999999,\"3934\":15.31036115,\"3935\":null,\"3936\":13.49221429,\"3937\":18.235014670000002,\"3938\":18.829016549999999,\"3939\":13.512479369999999,\"3940\":17.028854039999999,\"3941\":12.85913847,\"3942\":17.52311125,\"3943\":16.016799850000002,\"3944\":null,\"3945\":null,\"3946\":16.83741156,\"3947\":17.031700969999999,\"3948\":14.99254191,\"3949\":17.83390507,\"3950\":18.09695614,\"3951\":16.97356838,\"3952\":null,\"3953\":16.34059152,\"3954\":null,\"3955\":null,\"3956\":14.47917206,\"3957\":15.1307528,\"3958\":16.118303770000001,\"3959\":17.42716253,\"3960\":null,\"3961\":18.451008470000001,\"3962\":16.45954806,\"3963\":null,\"3964\":19.267822840000001,\"3965\":14.45978633,\"3966\":null,\"3967\":19.585874530000002,\"3968\":19.628510930000001,\"3969\":17.149988149999999,\"3970\":17.221509470000001,\"3971\":15.07926791,\"3972\":17.90461574,\"3973\":15.986917630000001,\"3974\":null,\"3975\":null,\"3976\":22.143965819999998,\"3977\":15.589906900000001,\"3978\":null,\"3979\":null,\"3980\":19.88546539,\"3981\":16.908304650000002,\"3982\":20.99874445,\"3983\":18.203443719999999,\"3984\":null,\"3985\":13.90708489,\"3986\":18.639364830000002,\"3987\":null,\"3988\":null,\"3989\":null,\"3990\":15.953691579999999,\"3991\":16.556719220000002,\"3992\":null,\"3993\":16.16158532,\"3994\":21.00632805,\"3995\":14.42895959,\"3996\":null,\"3997\":null,\"3998\":21.48989177,\"3999\":14.85539124,\"4000\":16.616276840000001,\"4001\":17.628665290000001,\"4002\":18.31600838,\"4003\":16.084750769999999,\"4004\":16.206281359999998,\"4005\":19.947458009999998,\"4006\":18.080425640000001,\"4007\":19.93989526,\"4008\":15.18553859,\"4009\":17.218351349999999,\"4010\":13.010060190000001,\"4011\":null,\"4012\":19.851246979999999,\"4013\":16.009874589999999,\"4014\":null,\"4015\":20.184920940000001,\"4016\":23.549797049999999,\"4017\":18.003951319999999,\"4018\":null,\"4019\":15.21844359,\"4020\":16.203947599999999,\"4021\":null,\"4022\":null,\"4023\":17.380049929999998,\"4024\":null,\"4025\":16.950099949999998,\"4026\":19.235969600000001,\"4027\":null,\"4028\":14.50031714,\"4029\":null,\"4030\":17.342429240000001,\"4031\":17.264096989999999,\"4032\":17.94970614,\"4033\":16.261219610000001,\"4034\":16.972566239999999,\"4035\":18.677931869999998,\"4036\":17.418781989999999,\"4037\":19.090706860000001,\"4038\":null,\"4039\":null,\"4040\":null,\"4041\":null,\"4042\":null,\"4043\":14.33008208,\"4044\":16.584661530000002,\"4045\":14.93707376,\"4046\":18.15311195,\"4047\":19.578510779999998,\"4048\":20.68915269,\"4049\":16.271316460000001,\"4050\":14.9717702,\"4051\":14.21292837,\"4052\":15.68742222,\"4053\":16.244644359999999,\"4054\":22.257484099999999,\"4055\":null,\"4056\":20.077111779999999,\"4057\":16.59239092,\"4058\":17.88547213,\"4059\":null,\"4060\":16.774215049999999,\"4061\":16.70825692,\"4062\":null,\"4063\":15.168705040000001,\"4064\":15.57776456,\"4065\":null,\"4066\":null,\"4067\":16.926515089999999,\"4068\":17.145713839999999,\"4069\":20.972797920000001,\"4070\":18.632220270000001,\"4071\":null,\"4072\":15.599338660000001,\"4073\":null,\"4074\":17.671548000000001,\"4075\":null,\"4076\":null,\"4077\":18.68353475,\"4078\":18.674316919999999,\"4079\":14.507517160000001,\"4080\":16.331767580000001,\"4081\":null,\"4082\":null,\"4083\":null,\"4084\":15.22594647,\"4085\":19.704742899999999,\"4086\":null,\"4087\":14.75579988,\"4088\":21.989884579999998,\"4089\":null,\"4090\":null,\"4091\":16.19197788,\"4092\":null,\"4093\":null,\"4094\":18.718374189999999,\"4095\":13.679053100000001,\"4096\":20.29672527,\"4097\":17.01794499,\"4098\":16.013534610000001,\"4099\":17.731139110000001,\"4100\":17.42329368,\"4101\":15.49069385,\"4102\":14.60335377,\"4103\":20.20598893,\"4104\":16.135334830000001,\"4105\":19.81097187,\"4106\":16.422113970000002,\"4107\":null,\"4108\":18.890199800000001,\"4109\":15.83335827,\"4110\":16.386797829999999,\"4111\":15.92456162,\"4112\":15.67282292,\"4113\":17.361276029999999,\"4114\":null,\"4115\":16.87118809,\"4116\":16.742335860000001,\"4117\":18.85027904,\"4118\":19.900427820000001,\"4119\":18.414737070000001,\"4120\":15.212477120000001,\"4121\":null,\"4122\":17.912178520000001,\"4123\":14.94596469,\"4124\":15.394485660000001,\"4125\":17.338832450000002,\"4126\":15.851115589999999,\"4127\":null,\"4128\":null,\"4129\":16.800583880000001,\"4130\":17.894155380000001,\"4131\":18.63256303,\"4132\":18.360478659999998,\"4133\":15.024941800000001,\"4134\":null,\"4135\":null,\"4136\":null,\"4137\":19.01402062,\"4138\":17.967249249999998,\"4139\":13.119014870000001,\"4140\":16.117211879999999,\"4141\":18.071616689999999,\"4142\":14.46337853,\"4143\":18.556858869999999,\"4144\":17.66076645,\"4145\":14.89286424,\"4146\":19.564343869999998,\"4147\":13.98484142,\"4148\":18.667374930000001,\"4149\":14.05435471,\"4150\":null,\"4151\":null,\"4152\":null,\"4153\":null,\"4154\":null,\"4155\":10.662767519999999,\"4156\":16.498029670000001,\"4157\":15.93386784,\"4158\":20.33702753,\"4159\":20.084670370000001,\"4160\":19.930458080000001,\"4161\":18.746742879999999,\"4162\":null,\"4163\":null,\"4164\":null,\"4165\":18.160737300000001,\"4166\":18.02947679,\"4167\":16.393302989999999,\"4168\":null,\"4169\":null,\"4170\":16.3727175,\"4171\":null,\"4172\":null,\"4173\":null,\"4174\":18.56037001,\"4175\":13.943513790000001,\"4176\":16.410596760000001,\"4177\":null,\"4178\":null,\"4179\":null,\"4180\":14.63445224,\"4181\":null,\"4182\":15.895292769999999,\"4183\":18.229163660000001,\"4184\":16.80025702,\"4185\":17.188107080000002,\"4186\":15.99961645,\"4187\":null,\"4188\":null,\"4189\":null,\"4190\":17.487138569999999,\"4191\":null,\"4192\":null,\"4193\":null,\"4194\":null,\"4195\":20.598235219999999,\"4196\":14.002288950000001,\"4197\":null,\"4198\":null,\"4199\":13.119014870000001,\"4200\":14.8919944,\"4201\":14.44940278,\"4202\":null,\"4203\":18.426151579999999,\"4204\":null,\"4205\":25.529876699999999,\"4206\":17.724286020000001,\"4207\":21.513485970000001,\"4208\":22.628987290000001,\"4209\":19.234653959999999,\"4210\":18.257437320000001,\"4211\":19.837373070000002,\"4212\":20.654232189999998,\"4213\":18.148940660000001,\"4214\":20.407404469999999,\"4215\":16.390359830000001,\"4216\":16.16125847,\"4217\":15.867003629999999,\"4218\":null,\"4219\":19.774565299999999,\"4220\":19.46983372,\"4221\":16.839245510000001,\"4222\":18.54290327,\"4223\":16.26129895,\"4224\":20.189924820000002,\"4225\":null,\"4226\":20.96261256,\"4227\":null,\"4228\":15.32831713,\"4229\":17.40830875,\"4230\":null,\"4231\":null,\"4232\":17.832854489999999,\"4233\":null,\"4234\":null,\"4235\":15.69174018,\"4236\":null,\"4237\":22.65330436,\"4238\":17.963308739999999,\"4239\":null,\"4240\":13.92616366,\"4241\":null,\"4242\":17.357908439999999,\"4243\":19.378760549999999,\"4244\":16.952926990000002,\"4245\":null,\"4246\":18.186508880000002,\"4247\":24.208788120000001,\"4248\":15.219450760000001,\"4249\":17.986948999999999,\"4250\":null,\"4251\":18.001556319999999,\"4252\":14.87907684,\"4253\":19.00400058,\"4254\":null,\"4255\":20.48854884,\"4256\":20.90663094,\"4257\":13.97094647,\"4258\":19.219430209999999,\"4259\":null,\"4260\":20.014525679999998,\"4261\":20.219167840000001,\"4262\":14.785155319999999,\"4263\":16.957164030000001,\"4264\":15.634992199999999,\"4265\":18.239626569999999,\"4266\":16.746027519999998,\"4267\":14.483064779999999,\"4268\":15.62472601,\"4269\":13.286868910000001,\"4270\":null,\"4271\":21.720217340000001,\"4272\":23.866642389999999,\"4273\":11.783492689999999,\"4274\":null,\"4275\":null,\"4276\":null,\"4277\":16.994497840000001,\"4278\":14.5800897,\"4279\":null,\"4280\":17.755357140000001,\"4281\":17.942245979999999,\"4282\":null,\"4283\":17.265649060000001,\"4284\":18.149809999999999,\"4285\":17.076927000000001,\"4286\":22.115552999999998,\"4287\":19.736853799999999,\"4288\":16.57242961,\"4289\":null,\"4290\":15.050287900000001,\"4291\":null,\"4292\":13.9895841,\"4293\":null,\"4294\":16.388729519999998,\"4295\":null,\"4296\":23.049807359999999,\"4297\":20.561623269999998,\"4298\":14.894425979999999,\"4299\":15.97925487,\"4300\":16.89744116,\"4301\":20.041985239999999,\"4302\":19.91746659,\"4303\":18.91791366,\"4304\":18.6446358,\"4305\":null,\"4306\":16.163340760000001,\"4307\":17.132406060000001,\"4308\":17.055666890000001,\"4309\":14.08846445,\"4310\":17.44616624,\"4311\":null,\"4312\":14.25633646,\"4313\":17.626007439999999,\"4314\":16.01652906,\"4315\":null,\"4316\":null,\"4317\":20.16483547,\"4318\":16.764135840000002,\"4319\":16.422052579999999,\"4320\":null,\"4321\":18.83933648,\"4322\":17.45265251,\"4323\":null,\"4324\":18.77700699,\"4325\":null,\"4326\":null,\"4327\":null,\"4328\":21.88096951,\"4329\":null,\"4330\":16.699924809999999,\"4331\":19.944438510000001,\"4332\":20.877964540000001,\"4333\":null,\"4334\":null,\"4335\":15.479938369999999,\"4336\":null,\"4337\":17.667071270000001,\"4338\":20.339744679999999,\"4339\":18.082509210000001,\"4340\":null,\"4341\":null,\"4342\":16.86352694,\"4343\":14.561873820000001,\"4344\":null,\"4345\":null,\"4346\":null,\"4347\":null,\"4348\":15.5570477,\"4349\":16.95413873,\"4350\":null,\"4351\":15.81793165,\"4352\":19.960764390000001,\"4353\":21.20471448,\"4354\":17.82749256,\"4355\":15.413162359999999,\"4356\":16.943177469999998,\"4357\":null,\"4358\":null,\"4359\":null,\"4360\":null,\"4361\":null,\"4362\":null,\"4363\":null,\"4364\":16.825243530000002,\"4365\":null,\"4366\":null,\"4367\":null,\"4368\":null,\"4369\":17.58239262,\"4370\":15.34077196,\"4371\":19.430605799999999,\"4372\":19.068858370000001,\"4373\":15.504756670000001,\"4374\":17.305744560000001,\"4375\":15.8030887,\"4376\":17.142261829999999,\"4377\":19.924157780000002,\"4378\":19.77064197,\"4379\":21.213267030000001,\"4380\":15.867326439999999,\"4381\":17.006887970000001,\"4382\":null,\"4383\":19.100547850000002,\"4384\":null,\"4385\":19.929530790000001,\"4386\":null,\"4387\":13.587197850000001,\"4388\":16.537267660000001,\"4389\":16.418297450000001,\"4390\":null,\"4391\":15.093819890000001,\"4392\":15.31764886,\"4393\":null,\"4394\":17.00828052,\"4395\":16.920316549999999,\"4396\":null,\"4397\":16.26375415,\"4398\":19.742320729999999,\"4399\":14.188947779999999,\"4400\":14.506439589999999,\"4401\":14.92567972,\"4402\":16.28170703,\"4403\":null,\"4404\":13.230310100000001,\"4405\":null,\"4406\":14.841361750000001,\"4407\":null,\"4408\":null,\"4409\":null,\"4410\":13.03352787,\"4411\":18.34332478,\"4412\":16.840597689999999,\"4413\":16.130855530000002,\"4414\":12.13306188,\"4415\":18.466555759999999,\"4416\":21.20955107,\"4417\":16.553246470000001,\"4418\":17.574857089999998,\"4419\":15.71970475,\"4420\":15.32462784,\"4421\":17.494741770000001,\"4422\":14.594986049999999,\"4423\":17.954335400000002,\"4424\":19.317213219999999,\"4425\":null,\"4426\":15.0410156,\"4427\":null,\"4428\":null,\"4429\":null,\"4430\":null,\"4431\":16.849674159999999,\"4432\":15.94580444,\"4433\":16.54810256,\"4434\":16.90060853,\"4435\":18.740979809999999,\"4436\":14.36026715,\"4437\":18.78818863,\"4438\":19.803420719999998,\"4439\":19.094595330000001,\"4440\":null,\"4441\":null,\"4442\":null,\"4443\":null,\"4444\":13.119014870000001,\"4445\":null,\"4446\":null,\"4447\":null,\"4448\":14.72872125,\"4449\":null,\"4450\":null,\"4451\":null,\"4452\":19.86304247,\"4453\":18.708677269999999,\"4454\":17.20050736,\"4455\":19.746366940000002,\"4456\":12.98630397,\"4457\":17.514342320000001,\"4458\":18.952658329999998,\"4459\"
```
