## Supplementary Dataset S1 archive file for "RAPDOR: Using Jensen-Shannon Distance for the computational analysis of complex proteomics datasets": HeLaEGFTreatment_egf_20min.json (part 3 of 34)

```
:16.82710771,\"4460\":17.439334949999999,\"4461\":18.899163529999999,\"4462\":13.0982132,\"4463\":16.078076800000002,\"4464\":16.051788049999999,\"4465\":18.059811849999999,\"4466\":null,\"4467\":null,\"4468\":14.29358805,\"4469\":13.890203939999999,\"4470\":16.16738599,\"4471\":null,\"4472\":21.688231080000001,\"4473\":14.18951861,\"4474\":14.00319824,\"4475\":12.824828350000001,\"4476\":null,\"4477\":15.25080142,\"4478\":13.721398239999999,\"4479\":null,\"4480\":18.98997593,\"4481\":20.57685785,\"4482\":null,\"4483\":15.31615813,\"4484\":21.78472623,\"4485\":18.159286600000002,\"4486\":14.569909040000001,\"4487\":null,\"4488\":20.085523080000002,\"4489\":13.119014870000001,\"4490\":null,\"4491\":null,\"4492\":18.673240109999998,\"4493\":20.2881891,\"4494\":null,\"4495\":null,\"4496\":13.59283269,\"4497\":14.49528638,\"4498\":20.19013885,\"4499\":18.77595286,\"4500\":15.563274099999999,\"4501\":18.202006699999998,\"4502\":null,\"4503\":17.928817299999999,\"4504\":22.20758008,\"4505\":16.446569879999998,\"4506\":16.907650279999999,\"4507\":17.41963544,\"4508\":15.58611308,\"4509\":13.9367646,\"4510\":null,\"4511\":null,\"4512\":null,\"4513\":null,\"4514\":18.740057100000001,\"4515\":18.26588533,\"4516\":16.67005176,\"4517\":12.098760220000001,\"4518\":15.405123039999999,\"4519\":18.20207924,\"4520\":15.92892803,\"4521\":null,\"4522\":null,\"4523\":null,\"4524\":17.299433369999999,\"4525\":17.548381719999998,\"4526\":19.81587227,\"4527\":null,\"4528\":null,\"4529\":19.638776289999999,\"4530\":null,\"4531\":14.71188454,\"4532\":null,\"4533\":null,\"4534\":13.697951740000001,\"4535\":null,\"4536\":15.067917939999999,\"4537\":15.50694378,\"4538\":19.15206341,\"4539\":18.242611830000001,\"4540\":15.670189649999999,\"4541\":null,\"4542\":16.31566784,\"4543\":null,\"4544\":19.869450090000001,\"4545\":16.70366272,\"4546\":17.671956569999999,\"4547\":17.415553339999999,\"4548\":null,\"4549\":null,\"4550\":18.516910119999999,\"4551\":null,\"4552\":null,\"4553\":19.832553529999998,\"4554\":14.236955930000001,\"4555\":null,\"4556\":null,\"4557\":null,\"4558\":null,\"4559\":17.70248513,\"4560\":14.61846149,\"4561\":15.00320338,\"4562\":19.82547709,\"4563\":17.77165303,\"4564\":19.64850465,\"4565\":21.374991779999998,\"4566\":19.302957289999998,\"4567\":19.381545079999999,\"4568\":14.764543529999999,\"4569\":18.446899470000002,\"4570\":18.6302314,\"4571\":16.435272659999999,\"4572\":15.80677887,\"4573\":17.85455559,\"4574\":12.80186142,\"4575\":null,\"4576\":19.911528140000002,\"4577\":16.77167626,\"4578\":17.06234177,\"4579\":17.70189431,\"4580\":17.06187001,\"4581\":16.45332251,\"4582\":17.312254419999999,\"4583\":18.243703669999999,\"4584\":17.480607710000001,\"4585\":14.23424707,\"4586\":18.899172100000001,\"4587\":16.598942310000002,\"4588\":19.424010110000001,\"4589\":15.27973604,\"4590\":16.170980740000001,\"4591\":14.40010204,\"4592\":null,\"4593\":17.6215397,\"4594\":17.722204909999998,\"4595\":18.64845828,\"4596\":16.242090340000001,\"4597\":13.98313291,\"4598\":18.11521634,\"4599\":17.960378559999999,\"4600\":16.142980949999998,\"4601\":21.533761160000001,\"4602\":null,\"4603\":null,\"4604\":null,\"4605\":null,\"4606\":null,\"4607\":null,\"4608\":null,\"4609\":19.13314175,\"4610\":17.930401,\"4611\":15.85383386,\"4612\":18.86505077,\"4613\":17.902427960000001,\"4614\":16.824876499999998,\"4615\":null,\"4616\":17.049419390000001,\"4617\":17.620472240000002,\"4618\":13.4711932,\"4619\":18.02496266,\"4620\":16.78028724,\"4621\":null,\"4622\":18.551801699999999,\"4623\":17.991866259999998,\"4624\":null,\"4625\":19.27297677,\"4626\":18.620788000000001,\"4627\":13.119014870000001,\"4628\":19.79837028,\"4629\":17.86243485,\"4630\":11.688897969999999,\"4631\":null,\"4632\":19.455689320000001,\"4633\":18.618714350000001,\"4634\":17.66997885,\"4635\":17.77365348,\"4636\":18.408502219999999,\"4637\":19.503412390000001,\"4638\":15.93349954,\"4639\":16.019258570000002,\"4640\":null,\"4641\":null,\"4642\":19.535757019999998,\"4643\":null,\"4644\":null,\"4645\":17.730969640000001,\"4646\":null,\"4647\":20.468999499999999,\"4648\":19.713895740000002,\"4649\":20.072154900000001,\"4650\":15.13705126,\"4651\":null,\"4652\":19.49087239,\"4653\":12.97957429,\"4654\":16.201017669999999,\"4655\":19.113367610000001,\"4656\":null,\"4657\":null,\"4658\":19.00751576,\"4659\":16.562350779999999,\"4660\":17.54243555,\"4661\":18.067471980000001,\"4662\":null,\"4663\":14.34282631,\"4664\":19.799832680000002,\"4665\":16.758227049999999,\"4666\":19.37650558,\"4667\":18.250155060000001,\"4668\":18.489421740000001,\"4669\":16.23048648,\"4670\":17.652240750000001,\"4671\":19.218246310000001,\"4672\":14.17315535,\"4673\":15.64699847,\"4674\":19.679354870000001,\"4675\":15.77321364,\"4676\":17.859613750000001,\"4677\":18.343841659999999,\"4678\":18.79575504,\"4679\":18.089008379999999,\"4680\":15.343766520000001,\"4681\":13.905197510000001,\"4682\":null,\"4683\":18.291967209999999,\"4684\":14.92168745,\"4685\":null,\"4686\":null,\"4687\":19.454896699999999,\"4688\":18.708113910000002,\"4689\":null,\"4690\":null,\"4691\":18.748752240000002,\"4692\":17.849221660000001,\"4693\":18.535082859999999,\"4694\":15.370306190000001,\"4695\":13.88769078,\"4696\":null,\"4697\":23.13717424,\"4698\":18.059734550000002,\"4699\":18.288717309999999,\"4700\":21.828374449999998,\"4701\":17.898038490000001,\"4702\":18.86461968,\"4703\":null,\"4704\":null,\"4705\":null,\"4706\":13.11728239,\"4707\":16.169512399999999,\"4708\":18.518768919999999,\"4709\":19.487190269999999,\"4710\":18.573300270000001,\"4711\":null,\"4712\":14.74776696,\"4713\":17.012826799999999,\"4714\":17.449319450000001,\"4715\":17.801088050000001,\"4716\":17.985767370000001,\"4717\":14.27209846,\"4718\":18.962986910000002,\"4719\":null,\"4720\":16.043806750000002,\"4721\":17.79302311,\"4722\":null,\"4723\":17.39222299,\"4724\":null,\"4725\":14.09557444,\"4726\":23.458001710000001,\"4727\":18.173022679999999,\"4728\":13.5947013,\"4729\":21.19630913,\"4730\":17.056960190000002,\"4731\":18.542901319999999,\"4732\":16.9830899,\"4733\":null,\"4734\":15.11729659,\"4735\":17.549051590000001,\"4736\":null,\"4737\":15.92647566,\"4738\":15.37600496,\"4739\":14.75421195,\"4740\":20.28254488,\"4741\":18.04096848,\"4742\":19.51702663,\"4743\":17.543325230000001,\"4744\":17.112945790000001,\"4745\":16.456479219999998,\"4746\":19.794346730000001,\"4747\":18.025909479999999,\"4748\":13.48718105,\"4749\":18.75255838,\"4750\":19.220273089999999,\"4751\":20.178285639999999,\"4752\":17.87749522,\"4753\":19.819476089999998,\"4754\":18.45916252,\"4755\":18.375472299999998,\"4756\":null,\"4757\":null,\"4758\":16.87607758,\"4759\":19.7898052,\"4760\":19.506931789999999,\"4761\":22.709318660000001,\"4762\":20.814677830000001,\"4763\":null,\"4764\":null,\"4765\":null,\"4766\":null,\"4767\":13.119014870000001,\"4768\":null,\"4769\":null,\"4770\":17.531099099999999,\"4771\":17.511600680000001,\"4772\":null,\"4773\":null,\"4774\":null,\"4775\":20.118234730000001,\"4776\":19.760875609999999,\"4777\":20.55009329,\"4778\":19.781199730000001,\"4779\":17.63596167,\"4780\":20.457690960000001,\"4781\":21.408497440000001,\"4782\":20.184657829999999,\"4783\":20.95584337,\"4784\":19.796520879999999,\"4785\":19.48160914,\"4786\":19.292182520000001,\"4787\":20.305562089999999,\"4788\":19.734036669999998,\"4789\":19.22339513,\"4790\":14.57099026,\"4791\":null,\"4792\":20.915706,\"4793\":20.867870539999998,\"4794\":20.354404349999999,\"4795\":18.29322505,\"4796\":20.064362800000001,\"4797\":19.22941776,\"4798\":18.729090849999999,\"4799\":19.6208308,\"4800\":16.430006129999999,\"4801\":19.650274620000001,\"4802\":19.026084279999999,\"4803\":19.638671559999999,\"4804\":19.996919139999999,\"4805\":19.69716948,\"4806\":20.11577389,\"4807\":20.099255889999998,\"4808\":19.06429129,\"4809\":19.113093889999998,\"4810\":19.452472530000001,\"4811\":19.44101728,\"4812\":15.55248147,\"4813\":19.39851376,\"4814\":20.578800869999998,\"4815\":20.898945940000001,\"4816\":18.3644143,\"4817\":null,\"4818\":20.31939289,\"4819\":18.54468511,\"4820\":18.978692509999998,\"4821\":17.038453879999999,\"4822\":20.990968339999998,\"4823\":20.168856949999999,\"4824\":17.24185056,\"4825\":13.461177019999999,\"4826\":23.36168653,\"4827\":20.842351699999998,\"4828\":19.65389343,\"4829\":null,\"4830\":15.73438855,\"4831\":null,\"4832\":null,\"4833\":null,\"4834\":16.751829820000001,\"4835\":16.152036370000001,\"4836\":16.305013339999999,\"4837\":null,\"4838\":null,\"4839\":18.60474773,\"4840\":null,\"4841\":15.40047394,\"4842\":13.57768546,\"4843\":13.00216181,\"4844\":14.694259580000001,\"4845\":18.107918489999999,\"4846\":null,\"4847\":14.12311429,\"4848\":17.7726322,\"4849\":18.24825353,\"4850\":null,\"4851\":18.539861080000001,\"4852\":19.610599780000001,\"4853\":16.956913790000002,\"4854\":null,\"4855\":16.321129630000002,\"4856\":null,\"4857\":null,\"4858\":null,\"4859\":14.64973561,\"4860\":15.2103047,\"4861\":13.205472009999999,\"4862\":null,\"4863\":16.418128119999999,\"4864\":null,\"4865\":21.015826830000002,\"4866\":19.48247709,\"4867\":17.64896937,\"4868\":18.256783129999999,\"4869\":20.396208170000001,\"4870\":18.865652879999999,\"4871\":19.163879940000001,\"4872\":17.403171839999999,\"4873\":19.962613149999999,\"4874\":19.401622589999999,\"4875\":null,\"4876\":14.07104051,\"4877\":18.176234669999999,\"4878\":null,\"4879\":13.119014870000001,\"4880\":15.802834000000001,\"4881\":17.652736180000002,\"4882\":13.234305900000001,\"4883\":null,\"4884\":14.97826894,\"4885\":null,\"4886\":null,\"4887\":17.01732711,\"4888\":17.190659879999998,\"4889\":17.187038040000001,\"4890\":16.551681259999999,\"4891\":16.639473209999998,\"4892\":15.776170949999999,\"4893\":null,\"4894\":20.69424149,\"4895\":15.88391976,\"4896\":18.672427519999999,\"4897\":null,\"4898\":null,\"4899\":16.264052589999999,\"4900\":null,\"4901\":19.04459215,\"4902\":16.313652359999999,\"4903\":16.823571730000001,\"4904\":null,\"4905\":17.62996523,\"4906\":15.05142139,\"4907\":18.83085303,\"4908\":18.19169351,\"4909\":14.48931426,\"4910\":19.995944829999999,\"4911\":null,\"4912\":null,\"4913\":17.07029855,\"4914\":16.844770329999999,\"4915\":21.726105409999999,\"4916\":17.498151279999998,\"4917\":16.81243825,\"4918\":17.56679587,\"4919\":null,\"4920\":16.330021160000001,\"4921\":null,\"4922\":null,\"4923\":null,\"4924\":null,\"4925\":null,\"4926\":18.09665056,\"4927\":null,\"4928\":17.87060704,\"4929\":null,\"4930\":null,\"4931\":15.718572160000001,\"4932\":15.40864112,\"4933\":null,\"4934\":16.678388210000001,\"4935\":14.670376409999999,\"4936\":null,\"4937\":11.334462289999999,\"4938\":18.511950639999998,\"4939\":18.622796829999999,\"4940\":null,\"4941\":19.023093530000001,\"4942\":null,\"4943\":16.11085293,\"4944\":14.17706604,\"4945\":15.89584546,\"4946\":null,\"4947\":18.11314518,\"4948\":null,\"4949\":null,\"4950\":20.50894353,\"4951\":17.912823119999999,\"4952\":null,\"4953\":16.410752670000001,\"4954\":null,\"4955\":15.993372320000001,\"4956\":16.198320509999998,\"4957\":null,\"4958\":15.50694378,\"4959\":null,\"4960\":17.290961679999999,\"4961\":null,\"4962\":null,\"4963\":null,\"4964\":13.87210928,\"4965\":17.630128939999999,\"4966\":16.472764819999998,\"4967\":17.412915030000001,\"4968\":25.30103441,\"4969\":17.734691139999999,\"4970\":18.397065099999999,\"4971\":17.549653200000002,\"4972\":18.409731699999998,\"4973\":17.273673800000001,\"4974\":19.426929749999999,\"4975\":16.938973990000001,\"4976\":16.0334431,\"4977\":18.41004298,\"4978\":16.31581916,\"4979\":16.81263474,\"4980\":14.02481835,\"4981\":19.168216940000001,\"4982\":17.453815240000001,\"4983\":17.83421487,\"4984\":19.992363560000001,\"4985\":13.05239626,\"4986\":null,\"4987\":18.57524707,\"4988\":12.659299109999999,\"4989\":13.379818609999999,\"4990\":null,\"4991\":21.816287110000001,\"4992\":16.560248640000001,\"4993\":18.694388490000002,\"4994\":18.590314360000001,\"4995\":13.90786359,\"4996\":23.267128880000001,\"4997\":16.612214980000001,\"4998\":16.219859419999999,\"4999\":17.82489756,\"5000\":18.817473920000001,\"5001\":17.742820210000001,\"5002\":17.47601178,\"5003\":19.402525579999999,\"5004\":16.858904580000001,\"5005\":null,\"5006\":16.765251639999999,\"5007\":null,\"5008\":14.81917443,\"5009\":14.44389204,\"5010\":16.525011979999999,\"5011\":17.981733219999999,\"5012\":21.045031789999999,\"5013\":15.962122539999999,\"5014\":13.64490105,\"5015\":16.004084450000001,\"5016\":17.98939334,\"5017\":null,\"5018\":14.68598208,\"5019\":17.704567650000001,\"5020\":19.875280889999999,\"5021\":18.82845176,\"5022\":13.74098027,\"5023\":16.538128570000001,\"5024\":17.500124100000001,\"5025\":17.920492490000001,\"5026\":15.28554497,\"5027\":18.337777500000001,\"5028\":17.81972635,\"5029\":17.073976850000001,\"5030\":19.95056211,\"5031\":15.138625190000001,\"5032\":19.30191031,\"5033\":17.06139559,\"5034\":15.260008190000001,\"5035\":17.33230691,\"5036\":16.59563459,\"5037\":16.059536170000001,\"5038\":18.874660209999998,\"5039\":19.359285140000001,\"5040\":17.06000513,\"5041\":20.7775514,\"5042\":17.39326479,\"5043\":18.385236750000001,\"5044\":17.117246139999999,\"5045\":18.798885800000001,\"5046\":16.147476380000001,\"5047\":22.19474967,\"5048\":18.711601259999998,\"5049\":14.189373549999999,\"5050\":19.263082239999999,\"5051\":21.608578439999999,\"5052\":18.140838550000002,\"5053\":15.01254117,\"5054\":16.26393259,\"5055\":16.060106399999999,\"5056\":17.297103409999998,\"5057\":null,\"5058\":20.40413646,\"5059\":16.52849986,\"5060\":null,\"5061\":null,\"5062\":16.070072010000001,\"5063\":null,\"5064\":18.001214959999999,\"5065\":17.749283569999999,\"5066\":16.936174940000001,\"5067\":16.664536219999999,\"5068\":19.965038880000002,\"5069\":null,\"5070\":22.46615281,\"5071\":null,\"5072\":null,\"5073\":16.399689649999999,\"5074\":16.193297489999999,\"5075\":null,\"5076\":15.13893736,\"5077\":18.846235740000001,\"5078\":16.048578549999998,\"5079\":16.682590059999999,\"5080\":null,\"5081\":14.670003380000001,\"5082\":null,\"5083\":null,\"5084\":21.291662509999998,\"5085\":21.623461249999998,\"5086\":null,\"5087\":15.16758555,\"5088\":null,\"5089\":15.234633049999999,\"5090\":18.149896380000001,\"5091\":null,\"5092\":null,\"5093\":15.78097445,\"5094\":14.552895550000001,\"5095\":16.024806139999999,\"5096\":null,\"5097\":16.157200230000001,\"5098\":15.52213914,\"5099\":16.002321469999998,\"5100\":15.23848896,\"5101\":null,\"5102\":15.18365229,\"5103\":14.998931519999999,\"5104\":15.785003809999999,\"5105\":null,\"5106\":null,\"5107\":null,\"5108\":16.07793131,\"5109\":18.096218610000001,\"5110\":20.61225395,\"5111\":20.41896934,\"5112\":19.70609176,\"5113\":21.448436529999999,\"5114\":14.49222136,\"5115\":18.9617693,\"5116\":17.397275830000002,\"5117\":18.127339620000001,\"5118\":15.53856302,\"5119\":18.81652527,\"5120\":15.784522709999999,\"5121\":13.119014870000001,\"5122\":null,\"5123\":null,\"5124\":null,\"5125\":null,\"5126\":15.732319820000001,\"5127\":null,\"5128\":null,\"5129\":13.119014870000001,\"5130\":null,\"5131\":16.25020567,\"5132\":null,\"5133\":null,\"5134\":null,\"5135\":null,\"5136\":null,\"5137\":null,\"5138\":16.05248606,\"5139\":null,\"5140\":15.12171073,\"5141\":null,\"5142\":15.34729825,\"5143\":null,\"5144\":18.530250580000001,\"5145\":14.50190355,\"5146\":17.71036672,\"5147\":null,\"5148\":18.041798880000002,\"5149\":15.91338311,\"5150\":17.059668439999999,\"5151\":16.665991940000001,\"5152\":18.45098175,\"5153\":18.026712440000001,\"5154\":14.57231823,\"5155\":13.34382781,\"5156\":19.184004739999999,\"5157\":15.065762530000001,\"5158\":null,\"5159\":16.122962520000002,\"5160\":14.66059299,\"5161\":null,\"5162\":14.30333708,\"5163\":19.23151257,\"5164\":15.32594673,\"5165\":null,\"5166\":null,\"5167\":14.859746510000001,\"5168\":null,\"5169\":null,\"5170\":16.721816990000001,\"5171\":19.020773859999998,\"5172\":17.753936079999999,\"5173\":18.36869592,\"5174\":null,\"5175\":null,\"5176\":13.03620428,\"5177\":null,\"5178\":15.81396445,\"5179\":null,\"5180\":null,\"5181\":null,\"5182\":null,\"5183\":null,\"5184\":14.86516278,\"5185\":null,\"5186\":null,\"5187\":18.39224759,\"5188\":19.49602324,\"5189\":20.294468770000002,\"5190\":16.997792749999999,\"5191\":13.90878418,\"5192\":17.1126991,\"5193\":17.006586890000001,\"5194\":20.0688356,\"5195\":null,\"5196\":null,\"5197\":19.923617350000001,\"5198\":18.211231990000002,\"5199\":19.510346389999999,\"5200\":12.11104239,\"5201\":15.498082370000001,\"5202\":16.687265490000002,\"5203\":16.10926736,\"5204\":null,\"5205\":19.967926609999999,\"5206\":21.424625389999999,\"5207\":16.292279010000001,\"5208\":null,\"5209\":14.008618609999999,\"5210\":13.02620172,\"5211\":22.070239170000001,\"5212\":19.881705950000001,\"5213\":20.177380920000001,\"5214\":14.591383390000001,\"5215\":15.923529500000001,\"5216\":19.856839520000001,\"5217\":null,\"5218\":13.88526789,\"5219\":16.78312699,\"5220\":17.018742280000001,\"5221\":16.611683899999999,\"5222\":23.148180549999999,\"5223\":24.185012610000001,\"5224\":25.522427239999999,\"5225\":24.855199590000002,\"5226\":16.392885540000002,\"5227\":25.862010789999999,\"5228\":21.880004750000001,\"5229\":20.191516440000001,\"5230\":25.025786069999999,\"5231\":22.97560503,\"5232\":18.371786119999999,\"5233\":22.08119134,\"5234\":14.60361696,\"5235\":14.485228190000001,\"5236\":19.192189970000001,\"5237\":24.767158259999999,\"5238\":22.84436449,\"5239\":20.99031651,\"5240\":19.23877006,\"5241\":20.643188540000001,\"5242\":23.707333640000002,\"5243\":20.974282720000002,\"5244\":19.39957536,\"5245\":24.071864120000001,\"5246\":22.706199359999999,\"5247\":23.28244256,\"5248\":23.437595439999999,\"5249\":19.904372609999999,\"5250\":21.61067182,\"5251\":16.12136731,\"5252\":22.957988199999999,\"5253\":23.927940490000001,\"5254\":22.82500327,\"5255\":16.482269410000001,\"5256\":23.307614439999998,\"5257\":21.613440430000001,\"5258\":23.578466769999999,\"5259\":23.01977724,\"5260\":26.021852320000001,\"5261\":17.00895204,\"5262\":21.149838710000001,\"5263\":21.328646710000001,\"5264\":24.057231640000001,\"5265\":22.87141604,\"5266\":25.356019239999998,\"5267\":16.19841843,\"5268\":15.05710668,\"5269\":18.328005690000001,\"5270\":14.376302859999999,\"5271\":17.26166409,\"5272\":17.203237399999999,\"5273\":20.900908999999999,\"5274\":18.913677929999999,\"5275\":18.056832490000001,\"5276\":20.391983459999999,\"5277\":20.550729830000002,\"5278\":18.155180779999998,\"5279\":21.976351959999999,\"5280\":23.293707359999999,\"5281\":23.064885830000001,\"5282\":23.42309084,\"5283\":22.299772829999998,\"5284\":22.371405930000002,\"5285\":23.615175270000002,\"5286\":21.01886,\"5287\":23.07873128,\"5288\":21.91105189,\"5289\":null,\"5290\":22.801665979999999,\"5291\":21.696599389999999,\"5292\":18.957443739999999,\"5293\":22.615756990000001,\"5294\":22.630935399999998,\"5295\":23.841405290000001,\"5296\":17.915527999999998,\"5297\":21.587485229999999,\"5298\":19.311343879999999,\"5299\":21.903959619999998,\"5300\":16.391087769999999,\"5301\":23.228700450000002,\"5302\":21.088488430000002,\"5303\":22.798780659999998,\"5304\":20.387233380000001,\"5305\":20.886273880000001,\"5306\":24.290504299999998,\"5307\":18.305665579999999,\"5308\":15.757423790000001,\"5309\":18.49510566,\"5310\":20.99421465,\"5311\":14.77012148,\"5312\":null,\"5313\":24.113215740000001,\"5314\":24.994878719999999,\"5315\":24.278124300000002,\"5316\":23.899791820000001,\"5317\":18.799529549999999,\"5318\":16.604990619999999,\"5319\":null,\"5320\":null,\"5321\":15.12389662,\"5322\":null,\"5323\":null,\"5324\":11.96684445,\"5325\":19.749916460000002,\"5326\":15.620002380000001,\"5327\":20.665591419999998,\"5328\":17.486402850000001,\"5329\":null,\"5330\":null,\"5331\":16.084910579999999,\"5332\":17.430170669999999,\"5333\":17.76004464,\"5334\":17.905174429999999,\"5335\":15.06133865,\"5336\":14.95363343,\"5337\":11.54600772,\"5338\":18.650059880000001,\"5339\":16.473676269999999,\"5340\":null,\"5341\":15.7626835,\"5342\":17.377567639999999,\"5343\":15.67211623,\"5344\":17.740300189999999,\"5345\":null,\"5346\":null,\"5347\":13.618634930000001,\"5348\":16.84428093,\"5349\":null,\"5350\":19.96142085,\"5351\":18.33466172,\"5352\":22.440449579999999,\"5353\":16.72118159,\"5354\":20.625931260000002,\"5355\":20.106248059999999,\"5356\":17.47193605,\"5357\":16.80413708,\"5358\":null,\"5359\":13.487046960000001,\"5360\":19.544755800000001,\"5361\":null,\"5362\":19.861748630000001,\"5363\":16.05243042,\"5364\":18.317355920000001,\"5365\":16.47472441,\"5366\":null,\"5367\":16.333983419999999,\"5368\":17.507383300000001,\"5369\":22.482660750000001,\"5370\":22.510256859999998,\"5371\":18.214414340000001,\"5372\":14.353755809999999,\"5373\":17.24014171,\"5374\":18.648654359999998,\"5375\":null,\"5376\":16.811662330000001,\"5377\":22.05616216,\"5378\":15.47146249,\"5379\":17.545904289999999,\"5380\":null,\"5381\":15.29333501,\"5382\":null,\"5383\":16.12264914,\"5384\":15.138126720000001,\"5385\":null,\"5386\":null,\"5387\":null,\"5388\":18.944053870000001,\"5389\":18.72535221,\"5390\":null,\"5391\":22.487362109999999,\"5392\":17.475192679999999,\"5393\":17.810379690000001,\"5394\":17.804359890000001,\"5395\":13.59670476,\"5396\":15.87858733,\"5397\":15.062255049999999,\"5398\":17.6524967,\"5399\":20.204954579999999,\"5400\":17.23208636,\"5401\":null,\"5402\":null,\"5403\":null,\"5404\":16.085100749999999,\"5405\":17.946741289999998,\"5406\":16.486479620000001,\"5407\":17.944421269999999,\"5408\":18.643375559999999,\"5409\":null,\"5410\":18.28433304,\"5411\":null,\"5412\":15.950501539999999,\"5413\":19.34405228,\"5414\":18.601113789999999,\"5415\":null,\"5416\":14.99426169,\"5417\":22.97070321,\"5418\":17.25250153,\"5419\":18.672094250000001,\"5420\":15.769975990000001,\"5421\":14.1994141,\"5422\":17.439268670000001,\"5423\":15.72768284,\"5424\":18.46989426,\"5425\":13.059281800000001,\"5426\":15.30852086,\"5427\":null,\"5428\":19.704724509999998,\"5429\":null,\"5430\":null,\"5431\":14.2302363,\"5432\":null,\"5433\":null,\"5434\":16.266075950000001,\"5435\":null,\"5436\":16.230842200000001,\"5437\":16.97310126,\"5438\":17.245224889999999,\"5439\":null,\"5440\":17.981803930000002,\"5441\":null,\"5442\":null,\"5443\":14.916306369999999,\"5444\":16.596715360000001,\"5445\":null,\"5446\":null,\"5447\":14.06645101,\"5448\":15.3070681,\"5449\":18.393545970000002,\"5450\":12.37759155,\"5451\":null,\"5452\":null,\"5453\":20.12685973,\"5454\":20.637304969999999,\"5455\":15.29735303,\"5456\":16.439754749999999,\"5457\":null,\"5458\":null,\"5459\":14.637143030000001,\"5460\":16.47172707,\"5461\":null,\"5462\":null,\"5463\":16.263272239999999,\"5464\":15.56523928,\"5465\":null,\"5466\":null,\"5467\":null,\"5468\":13.119014870000001,\"5469\":null,\"5470\":null,\"5471\":null,\"5472\":null,\"5473\":14.14860743,\"5474\":null,\"5475\":21.117523070000001,\"5476\":16.01848807,\"5477\":18.36018207,\"5478\":17.138850390000002,\"5479\":21.86287669,\"5480\":18.88149752,\"5481\":18.723783610000002,\"5482\":20.305874719999998,\"5483\":20.231375450000002,\"5484\":21.913378779999999,\"5485\":21.779471950000001,\"5486\":20.987005310000001,\"5487\":14.455384909999999,\"5488\":13.119014870000001,\"5489\":13.119014870000001,\"5490\":null,\"5491\":null,\"5492\":14.44738164,\"5493\":18.183643450000002,\"5494\":null,\"5495\":14.70274405,\"5496\":null,\"5497\":15.85793215,\"5498\":13.82647789,\"5499\":null,\"5500\":null,\"5501\":null,\"5502\":null,\"5503\":null,\"5504\":null,\"5505\":null,\"5506\":null,\"5507\":null,\"5508\":null,\"5509\":15.642059250000001,\"5510\":null,\"5511\":null,\"5512\":null,\"5513\":19.7356847,\"5514\":18.26409456,\"5515\":null,\"5516\":20.30394729,\"5517\":21.626559,\"5518\":23.682776579999999,\"5519\":14.284532349999999,\"5520\":20.249727199999999,\"5521\":21.888234220000001,\"5522\":19.17196641,\"5523\":23.741734820000001,\"5524\":21.125142400000001,\"5525\":14.38636608,\"5526\":15.583445599999999,\"5527\":null,\"5528\":null,\"5529\":16.689229390000001,\"5530\":null,\"5531\":null,\"5532\":null,\"5533\":17.119230080000001,\"5534\":null,\"5535\":14.92111057,\"5536\":17.801382499999999,\"5537\":14.80200379,\"5538\":null,\"5539\":null,\"5540\":20.670599540000001,\"5541\":14.66373901,\"5542\":15.38988672,\"5543\":15.82570072,\"5544\":16.45269914,\"5545\":null,\"5546\":21.72351978,\"5547\":19.878109930000001,\"5548\":17.112217059999999,\"5549\":19.927355080000002,\"5550\":17.925287699999998,\"5551\":20.8545281,\"5552\":20.64235351,\"5553\":18.627562950000002,\"5554\":14.430874770000001,\"5555\":17.376767359999999,\"5556\":17.352529059999998,\"5557\":19.400075130000001,\"5558\":14.386032350000001,\"5559\":15.649828749999999,\"5560\":13.119014870000001,\"5561\":13.119014870000001,\"5562\":null,\"5563\":null,\"5564\":null,\"5565\":null,\"5566\":16.64635814,\"5567\":null,\"5568\":12.539045460000001,\"5569\":null,\"5570\":null,\"5571\":null,\"5572\":18.221119300000002,\"5573\":14.2212476,\"5574\":18.71751343,\"5575\":18.479532559999999,\"5576\":null,\"5577\":14.64221487,\"5578\":16.2987012,\"5579\":17.102087310000002,\"5580\":null,\"5581\":17.785557610000002,\"5582\":16.71178124,\"5583\":15.641287950000001,\"5584\":17.479822550000002,\"5585\":17.917535860000001,\"5586\":18.463650309999998,\"5587\":18.067063770000001,\"5588\":14.780659719999999,\"5589\":null,\"5590\":17.64245485,\"5591\":16.846856769999999,\"5592\":19.789450510000002,\"5593\":18.91776088,\"5594\":17.304376619999999,\"5595\":19.14264536,\"5596\":null,\"5597\":12.06700463,\"5598\":null,\"5599\":17.444428179999999,\"5600\":null,\"5601\":null,\"5602\":null,\"5603\":14.77466128,\"5604\":null,\"5605\":null,\"5606\":16.089271920000002,\"5607\":13.09728898,\"5608\":null,\"5609\":15.91679695,\"5610\":14.982229370000001,\"5611\":null,\"5612\":18.925203939999999,\"5613\":16.12837399,\"5614\":null,\"5615\":null,\"5616\":18.549776659999999,\"5617\":15.44163041,\"5618\":17.035681019999998,\"5619\":18.074761890000001,\"5620\":19.830751039999999,\"5621\":19.88417441,\"5622\":19.589986719999999,\"5623\":19.859436079999998,\"5624\":null,\"5625\":13.759439309999999,\"5626\":15.63477754,\"5627\":null,\"5628\":14.72953573,\"5629\":null,\"5630\":null,\"5631\":14.299705100000001,\"5632\":17.179283559999998,\"5633\":13.70734687,\"5634\":null,\"5635\":null,\"5636\":null,\"5637\":null,\"5638\":15.081907210000001,\"5639\":null,\"5640\":19.166755980000001,\"5641\":null,\"5642\":null,\"5643\":null,\"5644\":null,\"5645\":null,\"5646\":null,\"5647\":null,\"5648\":null,\"5649\":null,\"5650\":null,\"5651\":null,\"5652\":null,\"5653\":null,\"5654\":null,\"5655\":null,\"5656\":null,\"5657\":null,\"5658\":18.15483425,\"5659\":null,\"5660\":null,\"5661\":null,\"5662\":15.249170169999999,\"5663\":null,\"5664\":null,\"5665\":null,\"5666\":null,\"5667\":null,\"5668\":null,\"5669\":null,\"5670\":null,\"5671\":null,\"5672\":null,\"5673\":null,\"5674\":14.91221562,\"5675\":null,\"5676\":14.519369129999999,\"5677\":15.74086318,\"5678\":null,\"5679\":18.3545984,\"5680\":null,\"5681\":15.563274099999999,\"5682\":null,\"5683\":15.01367544,\"5684\":null,\"5685\":null,\"5686\":null,\"5687\":15.016608359999999,\"5688\":14.210760560000001,\"5689\":null,\"5690\":null,\"5691\":null,\"5692\":null,\"5693\":null,\"5694\":null,\"5695\":null,\"5696\":null,\"5697\":15.44019525,\"5698\":null,\"5699\":null,\"5700\":null,\"5701\":null,\"5702\":null,\"5703\":14.535450409999999,\"5704\":null,\"5705\":null,\"5706\":14.570488750000001,\"5707\":null,\"5708\":null,\"5709\":null,\"5710\":14.06673951,\"5711\":null,\"5712\":null,\"5713\":null,\"5714\":null,\"5715\":19.684035229999999,\"5716\":null,\"5717\":null,\"5718\":null,\"5719\":null,\"5720\":null,\"5721\":null,\"5722\":19.64354646,\"5723\":null,\"5724\":12.790004400000001,\"5725\":null,\"5726\":null,\"5727\":null,\"5728\":null,\"5729\":null,\"5730\":null,\"5731\":16.676769629999999,\"5732\":12.61454631,\"5733\":16.420150379999999,\"5734\":17.32498459,\"5735\":null,\"5736\":14.19038421,\"5737\":null,\"5738\":20.896001949999999,\"5739\":15.95922757,\"5740\":null,\"5741\":null,\"5742\":null,\"5743\":null,\"5744\":19.418688190000001,\"5745\":null,\"5746\":null,\"5747\":16.41429574,\"5748\":null,\"5749\":null,\"5750\":17.672495120000001,\"5751\":15.773181429999999,\"5752\":16.66985657,\"5753\":17.304091889999999,\"5754\":null,\"5755\":16.641482459999999,\"5756\":18.105374829999999,\"5757\":16.562969679999998,\"5758\":16.769600140000001,\"5759\":19.437220799999999,\"5760\":17.369241819999999,\"5761\":18.179587380000001,\"5762\":17.612397990000002,\"5763\":18.744828139999999,\"5764\":19.234031810000001,\"5765\":20.468829209999999,\"5766\":19.382581869999999,\"5767\":19.116422159999999,\"5768\":16.135596759999999,\"5769\":17.644564689999999,\"5770\":15.98412241,\"5771\":16.247932259999999,\"5772\":18.63245156,\"5773\":19.5820525,\"5774\":22.322204110000001,\"5775\":20.356046299999999,\"5776\":21.376677390000001,\"5777\":17.399459570000001,\"5778\":17.447205230000002,\"5779\":19.011375869999998,\"5780\":18.957426770000001,\"5781\":18.222235210000001,\"5782\":15.523879429999999,\"5783\":18.299953980000002,\"5784\":18.72331629,\"5785\":19.085893559999999,\"5786\":null,\"5787\":null,\"5788\":null,\"5789\":null,\"5790\":null,\"5791\":19.052302749999999,\"5792\":16.045831199999999,\"5793\":null,\"5794\":null,\"5795\":null,\"5796\":null,\"5797\":15.249185929999999,\"5798\":18.091635790000002,\"5799\":19.552114,\"5800\":null,\"5801\":14.85762216,\"5802\":14.45480613,\"5803\":14.29391118,\"5804\":14.007284650000001,\"5805\":null,\"5806\":17.284161619999999,\"5807\":20.379926260000001,\"5808\":12.793754119999999,\"5809\":14.26338196,\"5810\":17.621213359999999,\"5811\":14.1205189,\"5812\":16.051084700000001,\"5813\":17.032540449999999,\"5814\":24.385636600000002,\"5815\":18.325303590000001,\"5816\":16.256844359999999,\"5817\":20.669301709999999,\"5818\":13.31636692,\"5819\":18.523167900000001,\"5820\":null,\"5821\":17.95542361,\"5822\":18.622852089999998,\"5823\":20.8877025,\"5824\":null,\"5825\":14.046400759999999,\"5826\":15.31692108,\"5827\":19.045593090000001,\"5828\":21.328887779999999,\"5829\":21.407072240000002,\"5830\":19.911394359999999,\"5831\":18.750664319999998,\"5832\":null,\"5833\":15.427532380000001,\"5834\":18.777860270000002,\"5835\":19.211191840000001,\"5836\":19.781733500000001,\"5837\":18.5392823,\"5838\":18.133105180000001,\"5839\":null,\"5840\":null,\"5841\":19.497130370000001,\"5842\":19.30500108,\"5843\":null,\"5844\":20.252146799999998,\"5845\":12.889668820000001,\"5846\":15.088171539999999,\"5847\":null,\"5848\":18.799046090000001,\"5849\":18.504845710000001,\"5850\":16.950112019999999,\"5851\":17.668098520000001,\"5852\":18.734877659999999,\"5853\":19.8368164,\"5854\":16.497778310000001,\"5855\":16.616188869999998,\"5856\":20.30499782,\"5857\":15.27452345,\"5858\":16.08296417,\"5859\":14.43089326,\"5860\":16.32430729,\"5861\":18.217998439999999,\"5862\":17.234982949999999,\"5863\":15.381377260000001,\"5864\":15.67869585,\"5865\":16.239586360000001,\"5866\":15.926824229999999,\"5867\":16.453526360000001,\"5868\":14.29796097,\"5869\":null,\"5870\":null,\"5871\":13.925862309999999,\"5872\":12.66735602,\"5873\":19.05388091,\"5874\":15.37122273,\"5875\":18.111478689999998,\"5876\":17.338462920000001,\"5877\":18.28685849,\"5878\":13.25858245,\"5879\":14.40877712,\"5880\":18.669368349999999,\"5881\":19.343351330000001,\"5882\":19.22109863,\"5883\":16.381271479999999,\"5884\":16.591157590000002,\"5885\":17.85668308,\"5886\":null,\"5887\":null,\"5888\":13.13904323,\"5889\":22.20573585,\"5890\":16.828499000000001,\"5891\":21.154028879999998,\"5892\":16.022424950000001,\"5893\":18.793414290000001,\"5894\":16.870334329999999,\"5895\":null,\"5896\":14.7958412,\"5897\":16.451089870000001,\"5898\":14.966684000000001,\"5899\":16.43335124,\"5900\":null,\"5901\":16.234575209999999,\"5902\":null,\"5903\":null,\"5904\":null,\"5905\":null,\"5906\":17.279109349999999,\"5907\":15.18322558,\"5908\":null,\"5909\":15.170313309999999,\"5910\":19.014332660000001,\"5911\":null,\"5912\":null,\"5913\":23.210746260000001,\"5914\":22.562846199999999,\"5915\":19.121191209999999,\"5916\":14.537840340000001,\"5917\":null,\"5918\":null,\"5919\":17.8909181,\"5920\":null,\"5921\":null,\"5922\":19.144968240000001,\"5923\":16.048193550000001,\"5924\":16.216425449999999,\"5925\":14.50562032,\"5926\":14.495487880000001,\"5927\":null,\"5928\":null,\"5929\":15.517432360000001,\"5930\":17.956928099999999,\"5931\":15.732148520000001,\"5932\":16.172932670000002,\"5933\":null,\"5934\":null,\"5935\":18.27563108,\"5936\":21.346109949999999,\"5937\":14.26865516,\"5938\":20.907093920000001,\"5939\":22.497700139999999,\"5940\":22.241904600000002,\"5941\":20.95703417,\"5942\":19.394200219999998,\"5943\":18.851411550000002,\"5944\":14.98225109,\"5945\":null,\"5946\":16.689625830000001,\"5947\":17.62095351,\"5948\":20.055479630000001,\"5949\":20.360626069999999,\"5950\":14.56853173,\"5951\":20.01912231,\"5952\":20.676433339999999,\"5953\":20.126393579999998,\"5954\":null,\"5955\":18.646689380000002,\"5956\":16.277804150000001,\"5957\":18.88874895,\"5958\":12.69804648,\"5959\":19.231741790000001,\"5960\":null,\"5961\":21.813410640000001,\"5962\":15.58785922,\"5963\":15.264901849999999,\"5964\":14.380181,\"5965\":12.967658889999999,\"5966\":null,\"5967\":15.877204150000001,\"5968\":null,\"5969\":14.93075335,\"5970\":15.98614871,\"5971\":23.886764469999999,\"5972\":14.96292601,\"5973\":19.440852769999999,\"5974\":18.751440670000001,\"5975\":null,\"5976\":null,\"5977\":null,\"5978\":null,\"5979\":17.4712763,\"5980\":14.55079112,\"5981\":19.0765891,\"5982\":18.247200289999999,\"5983\":19.114196620000001,\"5984\":18.893205869999999,\"5985\":17.17682825,\"5986\":13.856990870000001,\"5987\":null,\"5988\":null,\"5989\":null,\"5990\":18.468624160000001,\"5991\":19.570585229999999,\"5992\":14.13387079,\"5993\":18.224959370000001,\"5994\":14.78174409,\"5995\":16.29680055,\"5996\":18.15850009,\"5997\":19.16116388,\"5998\":null,\"5999\":null,\"6000\":14.68654053,\"6001\":null,\"6002\":null,\"6003\":20.986542879999998,\"6004\":19.222989630000001,\"6005\":null,\"6006\":null,\"6007\":null,\"6008\":17.158172990000001,\"6009\":18.15180496,\"6010\":17.986701589999999,\"6011\":20.04304733,\"6012\":16.623354729999999,\"6013\":17.007898709999999,\"6014\":16.070671170000001,\"6015\":15.00750899,\"6016\":18.532003379999999,\"6017\":14.402813800000001,\"6018\":null,\"6019\":13.23934036,\"6020\":null,\"6021\":22.69089078,\"6022\":15.66810422,\"6023\":16.998887379999999,\"6024\":18.27375846,\"6025\":19.227226309999999,\"6026\":18.094779880000001,\"6027\":null,\"6028\":null,\"6029\":null,\"6030\":19.095149769999999,\"6031\":16.863571060000002,\"6032\":13.79434809,\"6033\":16.221721710000001,\"6034\":null,\"6035\":null,\"6036\":null,\"6037\":null,\"6038\":16.969178530000001,\"6039\":16.65648745,\"6040\":15.86726228,\"6041\":15.144784339999999,\"6042\":19.55242342,\"6043\":15.114847340000001,\"6044\":17.62137207,\"6045\":null,\"6046\":17.209296030000001,\"6047\":14.979598060000001,\"6048\":23.557127040000001,\"6049\":null,\"6050\":null,\"6051\":15.15170884,\"6052\":16.127279949999998,\"6053\":14.8378713,\"6054\":18.38832068,\"6055\":15.755956510000001,\"6056\":19.30410431,\"6057\":null,\"6058\":null,\"6059\":null,\"6060\":17.178739449999998,\"6061\":16.567205659999999,\"6062\":null,\"6063\":null,\"6064\":null,\"6065\":15.39792978,\"6066\":24.075911990000002,\"6067\":null,\"6068\":null,\"6069\":17.536951129999998,\"6070\":19.19679944,\"6071\":18.92070781,\"6072\":15.14271108,\"6073\":15.69217883,\"6074\":15.093819890000001,\"6075\":16.580538440000002,\"6076\":null,\"6077\":null,\"6078\":null,\"6079\":null,\"6080\":17.126637469999999,\"6081\":null,\"6082\":15.9745007,\"6083\":null,\"6084\":17.59319386,\"6085\":18.350654250000002,\"6086\":null,\"6087\":15.730305230000001,\"6088\":null,\"6089\":17.909111809999999,\"6090\":null,\"6091\":23.0092377,\"6092\":16.87177617,\"6093\":16.341233500000001,\"6094\":16.766026199999999,\"6095\":15.485485049999999,\"6096\":16.028756220000002,\"6097\":10.021463130000001,\"6098\":16.78666934,\"6099\":17.908860659999998,\"6100\":19.232687680000002,\"6101\":null,\"6102\":null,\"6103\":14.67072493,\"6104\":17.016017269999999,\"6105\":19.011234869999999,\"6106\":14.44813343,\"6107\":16.887401669999999,\"6108\":17.888691699999999,\"6109\":17.367480820000001,\"6110\":null,\"6111\":15.68080951,\"6112\":14.407027080000001,\"6113\":null,\"6114\":15.05412626,\"6115\":null,\"6116\":15.36831398,\"6117\":null,\"6118\":19.827997010000001,\"6119\":null,\"6120\":14.16633335,\"6121\":null,\"6122\":16.360072850000002,\"6123\":null,\"6124\":14.82232057,\"6125\":null,\"6126\":15.617217760000001,\"6127\":16.52266813,\"6128\":16.3329135,\"6129\":12.095114369999999,\"6130\":null,\"6131\":13.89022068,\"6132\":17.22608335,\"6133\":13.927494360000001,\"6134\":19.45999772,\"6135\":18.980675949999998,\"6136\":null,\"6137\":18.15585124,\"6138\":17.921529020000001,\"6139\":17.084890300000001,\"6140\":17.191440490000002,\"6141\":16.81514146,\"6142\":19.347915400000002,\"6143\":13.119014870000001,\"6144\":null,\"6145\":null,\"6146\":null,\"6147\":17.705862400000001,\"6148\":17.138101020000001,\"6149\":21.960468540000001,\"6150\":20.12972246,\"6151\":15.23725007,\"6152\":16.097285490000001,\"6153\":14.80931522,\"6154\":18.471661189999999,\"6155\":null,\"6156\":17.37166642,\"6157\":null,\"6158\":14.9339183,\"6159\":null,\"6160\":16.588058109999999,\"6161\":null,\"6162\":null,\"6163\":17.056459390000001,\"6164\":18.231937779999999,\"6165\":16.916507379999999,\"6166\":14.301649380000001,\"6167\":17.493013779999998,\"6168\":18.519690870000002,\"6169\":15.47044616,\"6170\":17.027514669999999,\"6171\":15.892487389999999,\"6172\":14.654516620000001,\"6173\":16.171377240000002,\"6174\":17.073714590000002,\"6175\":15.033612120000001,\"6176\":17.29816512,\"6177\":18.891605370000001,\"6178\":19.866194610000001,\"6179\":14.83838933,\"6180\":18.388440920000001,\"6181\":null,\"6182\":14.78663347,\"6183\":15.40073267,\"6184\":null,\"6185\":19.827538629999999,\"6186\":19.41159983,\"6187\":null,\"6188\":17.943548719999999,\"6189\":null,\"6190\":22.32434765,\"6191\":17.531637629999999,\"6192\":15.0966048,\"6193\":17.025000389999999,\"6194\":13.531780550000001,\"6195\":null,\"6196\":19.666964780000001,\"6197\":22.045911270000001,\"6198\":14.1408407,\"6199\":null,\"6200\":17.252246419999999,\"6201\":19.186076530000001,\"6202\":14.53902712,\"6203\":17.807101379999999,\"6204\":16.27957421,\"6205\":null,\"6206\":null,\"6207\":17.047487669999999,\"6208\":16.176767829999999,\"6209\":null,\"6210\":19.416263369999999,\"6211\":null,\"6212\":16.28715463,\"6213\":14.23042019,\"6214\":null,\"6215\":16.49056607,\"6216\":16.445467059999999,\"6217\":15.97992541,\"6218\":16.794586750000001,\"6219\":12.61270421,\"6220\":15.63693949,\"6221\":null,\"6222\":null,\"6223\":16.800376709999998,\"6224\":13.057523,\"6225\":null,\"6226\":null,\"6227\":12.902189890000001,\"6228\":14.27962773,\"6229\":14.90769143,\"6230\":18.87188553,\"6231\":15.074637040000001,\"6232\":null,\"6233\":16.339158860000001,\"6234\":16.556519600000001,\"6235\":null,\"6236\":13.85042837,\"6237\":20.73883352,\"6238\":13.119014870000001,\"6239\":null,\"6240\":14.85597653,\"6241\":null,\"6242\":null,\"6243\":18.694632609999999,\"6244\":14.8368017,\"6245\":16.686948869999998,\"6246\":null,\"6247\":15.376813650000001,\"6248\":15.79402179,\"6249\":19.190586580000002,\"6250\":null,\"6251\":null,\"6252\":null,\"6253\":null,\"6254\":13.679968049999999,\"6255\":18.139495140000001,\"6256\":18.012738349999999,\"6257\":15.281233690000001,\"6258\":16.012884060000001,\"6259\":16.653740769999999,\"6260\":null,\"6261\":16.26242229,\"6262\":16.716621660000001,\"6263\":14.38563927,\"6264\":18.244186030000002,\"6265\":15.19388094,\"6266\":17.880332280000001,\"6267\":18.68932234,\"6268\":20.818871680000001,\"6269\":14.76264329,\"6270\":null,\"6271\":19.240092199999999,\"6272\":null,\"6273\":null,\"6274\":null,\"6275\":null,\"6276\":null,\"6277\":null,\"6278\":null,\"6279\":null,\"6280\":null,\"6281\":16.01391851,\"6282\":null,\"6283\":null,\"6284\":null,\"6285\":null,\"6286\":null,\"6287\":null,\"6288\":null,\"6289\":14.03000552,\"6290\":14.47491656,\"6291\":17.4542155,\"6292\":16.442902,\"6293\":18.6855945,\"6294\":16.934729319999999,\"6295\":15.64493328,\"6296\":null,\"6297\":null,\"6298\":19.757893039999999,\"6299\":null,\"6300\":14.86824113,\"6301\":18.770843119999998,\"6302\":18.039816810000001,\"6303\":18.15386822,\"6304\":null,\"6305\":20.289179260000001,\"6306\":18.850283229999999,\"6307\":20.59679259,\"6308\":null,\"6309\":18.013371660000001,\"6310\":14.948239429999999,\"6311\":null,\"6312\":16.802121450000001,\"6313\":null,\"6314\":null,\"6315\":null,\"6316\":14.675039160000001,\"6317\":18.425686129999999,\"6318\":15.005951250000001,\"6319\":14.07237389,\"6320\":17.547666020000001,\"6321\":16.250375439999999,\"6322\":14.96575095,\"6323\":14.16896129,\"6324\":19.456028809999999,\"6325\":null,\"6326\":null,\"6327\":null,\"6328\":null,\"6329\":null,\"6330\":null,\"6331\":null,\"6332\":null,\"6333\":null,\"6334\":null,\"6335\":null,\"6336\":null,\"6337\":null,\"6338\":null,\"6339\":null,\"6340\":null,\"6341\":null,\"6342\":15.52494005,\"6343\":16.10039257,\"6344\":null,\"6345\":null,\"6346\":null,\"6347\":null,\"6348\":null,\"6349\":null,\"6350\":null,\"6351\":null,\"6352\":null,\"6353\":null,\"6354\":null,\"6355\":null,\"6356\":null,\"6357\":null,\"6358\":null,\"6359\":null,\"6360\":null,\"6361\":null,\"6362\":null,\"6363\":null,\"6364\":null,\"6365\":null,\"6366\":null,\"6367\":16.83354632,\"6368\":null,\"6369\":16.922836449999998,\"6370\":null,\"6371\":14.039227589999999,\"6372\":12.509956239999999,\"6373\":13.34555085,\"6374\":13.357743579999999,\"6375\":null,\"6376\":null,\"6377\":null,\"6378\":19.672538450000001,\"6379\":null,\"6380\":null,\"6381\":null,\"6382\":null,\"6383\":null,\"6384\":null,\"6385\":null,\"6386\":null,\"6387\":17.35222057,\"6388\":null,\"6389\":null,\"6390\":18.2721239,\"6391\":22.828017209999999,\"6392\":17.245186289999999,\"6393\":15.925517859999999,\"6394\":null,\"6395\":null,\"6396\":null,\"6397\":15.90129479,\"6398\":null,\"6399\":null,\"6400\":null,\"6401\":20.251638230000001,\"6402\":13.11737636,\"6403\":16.4734379,\"6404\":null,\"6405\":null,\"6406\":null,\"6407\":16.354407120000001,\"6408\":17.423481689999999,\"6409\":20.356237220000001,\"6410\":18.79753912,\"6411\":null,\"6412\":17.8915197,\"6413\":null,\"6414\":16.385908109999999,\"6415\":16.897105620000001,\"6416\":14.01897522,\"6417\":18.663659800000001,\"6418\":21.049355810000002,\"6419\":17.86579149,\"6420\":16.103846770000001,\"6421\":19.28849645,\"6422\":null,\"6423\":null,\"6424\":19.11115594,\"6425\":null,\"6426\":null,\"6427\":null,\"6428\":null,\"6429\":15.66654979,\"6430\":17.77438351,\"6431\":15.05550978,\"6432\":18.764467320000001,\"6433\":18.685236379999999,\"6434\":16.61943304,\"6435\":17.59704189,\"6436\":21.301542869999999,\"6437\":14.24524718,\"6438\":13.926933200000001,\"6439\":null,\"6440\":null,\"6441\":null,\"6442\":16.489727980000001,\"6443\":null,\"6444\":null,\"6445\":15.992153979999999,\"6446\":17.703777160000001,\"6447\":19.155438629999999,\"6448\":13.807564879999999,\"6449\":16.073085930000001,\"6450\":15.934367849999999,\"6451\":null,\"6452\":15.76546763,\"6453\":17.66242523,\"6454\":19.95997663,\"6455\":16.19102062,\"6456\":19.697697170000001,\"6457\":19.879400090000001,\"6458\":null,\"6459\":21.173289919999998,\"6460\":21.967782320000001,\"6461\":null,\"6462\":null,\"6463\":17.770587689999999,\"6464\":18.596374539999999,\"6465\":null,\"6466\":18.37175422,\"6467\":16.063491110000001,\"6468\":null,\"6469\":20.55451429,\"6470\":18.81479856,\"6471\":17.196102320000001,\"6472\":14.31766198,\"6473\":null,\"6474\":15.895591639999999,\"6475\":null,\"6476\":18.22609542,\"6477\":14.56231268,\"6478\":14.453597009999999,\"6479\":15.905221579999999,\"6480\":null,\"6481\":14.931522599999999,\"6482\":null,\"6483\":17.753629449999998,\"6484\":17.61888768,\"6485\":17.036595930000001,\"6486\":18.320359979999999,\"6487\":16.028569449999999,\"6488\":17.099464149999999,\"6489\":17.262186119999999,\"6490\":18.284958419999999,\"6491\":18.861187510000001,\"6492\":16.47634734,\"6493\":16.803428749999998,\"6494\":16.242490360000001,\"6495\":15.42552789,\"6496\":null,\"6497\":null,\"6498\":null,\"6499\":19.88219346,\"6500\":17.212488220000001,\"6501\":null,\"6502\":17.200593250000001,\"6503\":22.486588510000001,\"6504\":19.13867948,\"6505\":16.787436530000001,\"6506\":22.330007699999999,\"6507\":17.810441319999999,\"6508\":17.12788849,\"6509\":18.331789530000002,\"6510\":17.96746306,\"6511\":null,\"6512\":11.1927945,\"6513\":15.53418312,\"6514\":null,\"6515\":null,\"6516\":null,\"6517\":18.425574879999999,\"6518\":18.568894490000002,\"6519\":18.774020019999998,\"6520\":18.225283229999999,\"6521\":19.17425231,\"6522\":19.141511820000002,\"6523\":17.54497383,\"6524\":17.473505079999999,\"6525\":19.443061239999999,\"6526\":null,\"6527\":19.322120829999999,\"6528\":16.522760770000001,\"6529\":15.694665280000001,\"6530\":15.436117060000001,\"6531\":20.562222569999999,\"6532\":17.352355840000001,\"6533\":17.661768420000001,\"6534\":null,\"6535\":null,\"6536\":15.69663766,\"6537\":17.035381180000002,\"6538\":17.587814779999999,\"6539\":null,\"6540\":null,\"6541\":15.829793779999999,\"6542\":15.900930389999999,\"6543\":18.60871714,\"6544\":15.331106999999999,\"6545\":15.296651880000001,\"6546\":17.104568570000001,\"6547\":16.804311370000001,\"6548\":18.429332290000001,\"6549\":null,\"6550\":15.54629828,\"6551\":17.535713550000001,\"6552\":null,\"6553\":null,\"6554\":15.107383159999999,\"6555\":16.086676069999999,\"6556\":19.88693112,\"6557\":17.097992170000001,\"6558\":14.19553513,\"6559\":19.725612000000002,\"6560\":13.54005697,\"6561\":19.8588253,\"6562\":14.501556300000001,\"6563\":null,\"6564\":13.119014870000001,\"6565\":null,\"6566\":16.177798070000001,\"6567\":20.52838637,\"6568\":16.698911750000001,\"6569\":18.247298529999998,\"6570\":10.86732099,\"6571\":null,\"6572\":17.176513620000001,\"6573\":null,\"6574\":17.701149059999999,\"6575\":null,\"6576\":null,\"6577\":null,\"6578\":18.473311590000002,\"6579\":16.7185366,\"6580\":null,\"6581\":17.241952699999999,\"6582\":20.875883940000001,\"6583\":null,\"6584\":12.92480143,\"6585\":15.949768430000001,\"6586\":17.956505669999998,\"6587\":null,\"6588\":null,\"6589\":17.833559080000001,\"6590\":22.473188360000002,\"6591\":19.21167535,\"6592\":19.007590069999999,\"6593\":null,\"6594\":17.137453839999999,\"6595\":null,\"6596\":null,\"6597\":null,\"6598\":null,\"6599\":19.851661329999999,\"6600\":21.439080100000002,\"6601\":17.64150914,\"6602\":15.40689036,\"6603\":17.134353130000001,\"6604\":19.044347259999999,\"6605\":18.212521710000001,\"6606\":17.463953589999999,\"6607\":21.391079099999999,\"6608\":20.983819749999998,\"6609\":19.902196310000001,\"6610\":16.299150430000001,\"6611\":17.821767739999998,\"6612\":18.392684540000001,\"6613\":14.682071049999999,\"6614\":null,\"6615\":16.84290919,\"6616\":18.25311305,\"6617\":17.953259800000001,\"6618\":13.119014870000001,\"6619\":18.180453400000001,\"6620\":17.792278379999999,\"6621\":null,\"6622\":null,\"6623\":null,\"6624\":21.277942830000001,\"6625\":20.158328350000001,\"6626\":18.473813669999998,\"6627\":null,\"6628\":null,\"6629\":14.231116439999999,\"6630\":null,\"6631\":null,\"6632\":null,\"6633\":17.816473519999999,\"6634\":15.86245064,\"6635\":15.39958204,\"6636\":20.833914270000001,\"6637\":16.544982999999998,\"6638\":17.426540750000001,\"6639\":16.976010980000002,\"6640\":null,\"6641\":16.305666899999998,\"6642\":17.298817719999999,\"6643\":null,\"6644\":12.10091564,\"6645\":null,\"6646\":null,\"6647\":20.395572139999999,\"6648\":20.369506080000001,\"6649\":19.991032140000002,\"6650\":18.523945699999999,\"6651\":15.97845367,\"6652\":null,\"6653\":20.23407448,\"6654\":19.183055599999999,\"6655\":null,\"6656\":17.301362489999999,\"6657\":16.838619080000001,\"6658\":13.86246321,\"6659\":null,\"6660\":14.031886589999999,\"6661\":19.514172890000001,\"6662\":21.866009099999999,\"6663\":15.61751351,\"6664\":14.34593065,\"6665\":13.424908540000001,\"6666\":null,\"6667\":null,\"6668\":null,\"6669\":16.84309812,\"6670\":18.012783559999999,\"6671\":null,\"6672\":null,\"6673\":16.64198206,\"6674\":15.735332680000001,\"6675\":19.970801089999998,\"6676\":16.278662919999999,\"6677\":16.939756599999999,\"6678\":15.43828544,\"6679\":15.72026719,\"6680\":19.34147381,\"6681\":16.049303510000001,\"6682\":null,\"6683\":null,\"6684\":17.097534499999998,\"6685\":14.112155270000001,\"6686\":17.608901379999999,\"6687\":17.868628810000001,\"6688\":20.101718160000001,\"6689\":19.28688069,\"6690\":16.855359199999999,\"6691\":17.496255949999998,\"6692\":18.109157039999999,\"6693\":null,\"6694\":null,\"6695\":17.479841029999999,\"6696\":15.1136496,\"6697\":15.1083076,\"6698\":15.41957697,\"6699\":18.421422,\"6700\":null,\"6701\":17.937564470000002,\"6702\":18.447063159999999,\"6703\":16.686887479999999,\"6704\":null,\"6705\":19.655444060000001,\"6706\":19.4421462,\"6707\":null,\"6708\":16.850295880000001,\"6709\":19.170465629999999,\"6710\":null,\"6711\":16.245114319999999,\"6712\":20.225425260000002,\"6713\":null,\"6714\":17.01674964,\"6715\":16.795858970000001,\"6716\":null,\"6717\":17.905231109999999,\"6718\":20.979469770000002,\"6719\":15.78526651,\"6720\":20.087608750000001,\"6721\":null,\"6722\":19.135516710000001,\"6723\":16.554271369999999,\"6724\":15.45154179,\"6725\":18.259796399999999,\"6726\":null,\"6727\":20.378023120000002,\"6728\":16.515829629999999,\"6729\":17.51287971,\"6730\":18.76367832,\"6731\":16.47978969,\"6732\":null,\"6733\":null,\"6734\":14.689950189999999,\"6735\":15.545592600000001,\"6736\":null,\"6737\":15.92076498,\"6738\":15.195758079999999,\"6739\":17.213544930000001,\"6740\":18.746281790000001,\"6741\":19.04430619,\"6742\":15.08277945,\"6743\":null,\"6744\":19.126153009999999,\"6745\":21.79222845,\"6746\":20.52419587,\"6747\":18.241112480000002,\"6748\":14.124632070000001,\"6749\":null,\"6750\":null,\"6751\":null,\"6752\":null,\"6753\":null,\"6754\":null,\"6755\":null,\"6756\":14.651708210000001,\"6757\":13.47609141,\"6758\":null,\"6759\":null,\"6760\":null,\"6761\":14.03365602,\"6762\":14.000426149999999,\"6763\":null,\"6764\":19.01861267,\"6765\":null,\"6766\":15.00603731,\"6767\":null,\"6768\":null,\"6769\":null,\"6770\":21.10855566,\"6771\":17.181631469999999,\"6772\":22.450705159999998,\"6773\":17.579711970000002,\"6774\":16.022227690000001,\"6775\":21.730534370000001,\"6776\":18.689217750000001,\"6777\":18.333661299999999,\"6778\":null,\"6779\":16.436425010000001,\"6780\":17.670383900000001,\"6781\":15.119482530000001,\"6782\":17.50028142,\"6783\":18.19979842,\"6784\":18.15084843,\"6785\":null,\"6786\":19.95092919,\"6787\":15.74598316,\"6788\":16.72879739,\"6789\":17.710633130000002,\"6790\":null,\"6791\":null,\"6792\":15.78032284,\"6793\":20.299410089999998,\"6794\":18.499281150000002,\"6795\":15.483431510000001,\"6796\":20.043175080000001,\"6797\":18.542496,\"6798\":18.08771226,\"6799\":null,\"6800\":null,\"6801\":16.81461986,\"6802\":13.188142940000001,\"6803\":18.033679710000001,\"6804\":18.038456270000001,\"6805\":14.83838929,\"6806\":15.606778609999999,\"6807\":18.26532868,\"6808\":17.715529119999999,\"6809\":15.66608152,\"6810\":null,\"6811\":19.755139799999998,\"6812\":16.695567759999999,\"6813\":13.68559844,\"6814\":12.41899695,\"6815\":null,\"6816\":17.063735950000002,\"6817\":null,\"6818\":null,\"6819\":15.075980449999999,\"6820\":null,\"6821\":22.308529549999999,\"6822\":null,\"6823\":15.710349669999999,\"6824\":21.074087030000001,\"6825\":21.65338929,\"6826\":17.700811080000001,\"6827\":20.008270509999999,\"6828\":17.40140456,\"6829\":17.752041259999999,\"6830\":23.66317708,\"6831\":16.16723786,\"6832\":13.527631,\"6833\":13.76384292,\"6834\":null,\"6835\":16.430403949999999,\"6836\":13.74111751,\"6837\":null,\"6838\":20.63280584,\"6839\":17.718874150000001,\"6840\":15.05575764,\"6841\":null,\"6842\":null,\"6843\":13.119014870000001,\"6844\":null,\"6845\":18.166056210000001,\"6846\":null,\"6847\":19.244059920000002,\"6848\":16.509787859999999,\"6849\":19.649365199999998,\"6850\":19.410662500000001,\"6851\":19.729237900000001,\"6852\":21.974593540000001,\"6853\":18.88916953,\"6854\":16.532721200000001,\"6855\":21.500558640000001,\"6856\":16.724966800000001,\"6857\":15.270431650000001,\"6858\":21.897659659999999,\"6859\":18.698254080000002,\"6860\":16.122174520000002,\"6861\":16.085328430000001,\"6862\":18.274894190000001,\"6863\":18.805797760000001,\"6864\":20.216777059999998,\"6865\":null,\"6866\":null,\"6867\":19.590037039999999,\"6868\":19.401523699999998,\"6869\":20.08229433,\"6870\":19.346928940000002,\"6871\":17.590657719999999,\"6872\":13.119014870000001,\"6873\":17.259528710000001,\"6874\":22.83475966,\"6875\":16.058551080000001,\"6876\":15.01046436,\"6877\":17.683128190000002,\"6878\":null,\"6879\":16.864414799999999,\"6880\":17.552063329999999,\"6881\":null,\"6882\":18.230402680000001,\"6883\":18.331252360000001,\"6884\":16.99325254,\"6885\":null,\"6886\":15.28653323,\"6887\":18.668478910000001,\"6888\":16.619165429999999,\"6889\":17.05703248,\"6890\":17.21510804,\"6891\":17.09845988,\"6892\":19.741001220000001,\"6893\":20.55962276,\"6894\":19.820183620000002,\"6895\":19.47507495,\"6896\":null,\"6897\":null,\"6898\":null,\"6899\":16.973316,\"6900\":19.084456410000001,\"6901\":20.965138230000001,\"6902\":18.958918700000002,\"6903\":18.655525919999999,\"6904\":17.24071588,\"6905\":17.159532129999999,\"6906\":15.87062057,\"6907\":16.996669860000001,\"6908\":17.019099910000001,\"6909\":13.886024539999999,\"6910\":16.654897259999998,\"6911\":18.28903678,\"6912\":18.20662381,\"6913\":15.17972091,\"6914\":null,\"6915\":17.83839691,\"6916\":17.372415149999998,\"6917\":null,\"6918\":16.413332749999999,\"6919\":null,\"6920\":null,\"6921\":18.897689490000001,\"6922\":20.496078300000001,\"6923\":null,\"6924\":18.780952710000001,\"6925\":15.903009920000001,\"6926\":17.747668269999998,\"6927\":19.091072390000001,\"6928\":15.518585290000001,\"6929\":17.173128980000001,\"6930\":19.410532539999998,\"6931\":17.130575539999999,\"6932\":18.315082109999999,\"6933\":17.877056410000002,\"6934\":15.43828544,\"6935\":20.203734839999999,\"6936\":17.072470679999999,\"6937\":null,\"6938\":15.86102649,\"6939\":14.23846326,\"6940\":17.730757910000001,\"6941\":17.782787720000002,\"6942\":null,\"6943\":15.5524035,\"6944\":17.682758740000001,\"6945\":null,\"6946\":null,\"6947\":17.086412280000001,\"6948\":14.454562080000001,\"6949\":18.844264750000001,\"6950\":17.54682528,\"6951\":15.02034272,\"6952\":null,\"6953\":17.584262020000001,\"6954\":18.351318200000001,\"6955\":16.20111443,\"6956\":null,\"6957\":null,\"6958\":null,\"6959\":17.124709339999999,\"6960\":null,\"6961\":18.66957794,\"6962\":14.07042607,\"6963\":15.1881073,\"6964\":null,\"6965\":21.053548719999998,\"6966\":18.59392364,\"6967\":18.968439759999999,\"6968\":17.146850180000001,\"6969\":18.985348340000002,\"6970\":17.67478024,\"6971\":null,\"6972\":20.57022941,\"6973\":17.78011455,\"6974\":19.596182290000002,\"6975\":22.739846279999998,\"6976\":23.92713225,\"6977\":19.334706069999999,\"6978\":18.983188559999998,\"6979\":null,\"6980\":null,\"6981\":null,\"6982\":18.601569699999999,\"6983\":17.37281003,\"6984\":21.178843780000001,\"6985\":13.657603,\"6986\":null,\"6987\":24.569645550000001,\"6988\":21.995865779999999,\"6989\":13.103076290000001,\"6990\":15.17898989,\"6991\":null,\"6992\":16.864277229999999,\"6993\":14.731669630000001,\"6994\":15.022344479999999,\"6995\":null,\"6996\":null,\"6997\":15.78164922,\"6998\":14.19482299,\"6999\":13.511967220000001,\"7000\":18.203347770000001,\"7001\":null,\"7002\":14.545128269999999,\"7003\":12.863643959999999,\"7004\":15.29189568,\"7005\":17.129181729999999,\"7006\":17.247636230000001,\"7007\":19.946972259999999,\"7008\":18.390892390000001,\"7009\":20.588435950000001,\"7010\":21.550768600000001,\"7011\":22.270924569999998,\"7012\":22.082947879999999,\"7013\":22.371156549999998,\"7014\":19.831771020000002,\"7015\":20.829527559999999,\"7016\":23.86700961,\"7017\":19.854901519999998,\"7018\":15.024660539999999,\"7019\":null,\"7020\":19.617934949999999,\"7021\":14.72595793,\"7022\":null,\"7023\":null,\"7024\":null,\"7025\":null,\"7026\":16.182649860000002,\"7027\":null,\"7028\":14.89933205,\"7029\":14.82158349,\"7030\":null,\"7031\":16.099410819999999,\"7032\":null,\"7033\":19.042429649999999,\"7034\":17.411663470000001,\"7035\":21.685417090000001,\"7036\":13.326615670000001,\"7037\":13.45076895,\"7038\":17.51024129,\"7039\":15.61162463,\"7040\":17.476696950000001,\"7041\":19.345778450000001,\"7042\":17.821118670000001,\"7043\":14.22865096,\"7044\":14.00915509,\"7045\":16.61964699,\"7046\":null,\"7047\":17.97019805,\"7048\":14.11489388,\"7049\":18.01435691,\"7050\":null,\"7051\":null,\"7052\":null,\"7053\":null,\"7054\":null,\"7055\":null,\"7056\":15.710744780000001,\"7057\":16.645326300000001,\"7058\":null,\"7059\":null,\"7060\":16.515260349999998,\"7061\":null,\"7062\":17.1574825,\"7063\":null,\"7064\":null,\"7065\":17.146422220000002,\"7066\":15.073709149999999,\"7067\":16.801692129999999,\"7068\":null,\"7069\":18.77335515,\"7070\":18.669306030000001,\"7071\":15.64762318,\"7072\":16.95142237,\"7073\":17.934253089999999,\"7074\":null,\"7075\":16.035195380000001,\"7076\":14.38392717,\"7077\":17.257699179999999,\"7078\":18.92344542,\"7079\":16.980380369999999,\"7080\":16.56336808,\"7081\":null,\"7082\":13.84919697,\"7083\":null,\"7084\":15.67342169,\"7085\":18.117293589999999,\"7086\":13.119014870000001,\"7087\":null,\"7088\":20.657065970000002,\"7089\":16.363025199999999,\"7090\":14.63239027,\"7091\":15.74184035,\"7092\":16.899999749999999,\"7093\":null,\"7094\":null,\"7095\":16.509369660000001,\"7096\":13.119014870000001,\"7097\":null,\"7098\":15.48864676,\"7099\":12.18566081,\"7100\":13.584790140000001,\"7101\":null,\"7102\":null,\"7103\":14.69869894,\"7104\":null,\"7105\":null,\"7106\":null,\"7107\":null,\"7108\":null,\"7109\":null,\"7110\":null,\"7111\":null,\"7112\":16.727284300000001,\"7113\":18.89227267,\"7114\":13.08985378,\"7115\":19.09242815,\"7116\":null,\"7117\":16.234080299999999,\"7118\":14.709456680000001,\"7119\":null,\"7120\":14.005575009999999,\"7121\":null,\"7122\":null,\"7123\":14.85523094,\"7124\":15.13283891,\"7125\":null,\"7126\":16.355785239999999,\"7127\":null,\"7128\":15.975162600000001,\"7129\":18.845549800000001,\"7130\":null,\"7131\":null,\"7132\":19.874237140000002,\"7133\":16.235284069999999,\"7134\":15.363952960000001,\"7135\":17.815424409999998,\"7136\":16.41500856,\"7137\":14.34283054,\"7138\":15.34969901,\"7139\":20.538135130000001,\"7140\":15.887529000000001,\"7141\":13.08018289},\"EGF_CTRL_FR2_Rep2\":{\"0\":15.088468219999999,\"1\":null,\"2\":null,\"3\":null,\"4\":17.779918810000002,\"5\":16.195720510000001,\"6\":18.410701379999999,\"7\":16.811706919999999,\"8\":20.021853969999999,\"9\":16.81535457,\"10\":14.86908753,\"11\":16.230035099999998,\"12\":null,\"13\":null,\"14\":null,\"15\":17.1789427,\"16\":null,\"17\":null,\"18\":null,\"19\":null,\"20\":null,\"21\":null,\"22\":16.127597980000001,\"23\":22.51774318,\"24\":22.588073779999998,\"25\":20.90009092,\"26\":18.479905769999998,\"27\":null,\"28\":15.74552508,\"29\":null,\"30\":null,\"31\":null,\"32\":12.76779423,\"33\":null,\"34\":null,\"35\":null,\"36\":null,\"37\":null,\"38\":null,\"39\":15.8087775,\"40\":16.31085569,\"41\":null,\"42\":19.97665855,\"43\":19.462113890000001,\"44\":17.93558337,\"45\":16.149153869999999,\"46\":17.314251550000002,\"47\":14.834504989999999,\"48\":null,\"49\":15.611276480000001,\"50\":17.3743877,\"51\":null,\"52\":14.229476379999999,\"53\":null,\"54\":15.598269030000001,\"55\":19.556071599999999,\"56\":null,\"57\":null,\"58\":null,\"59\":13.200514269999999,\"60\":16.88378372,\"61\":null,\"62\":null,\"63\":16.037958830000001,\"64\":16.70524563,\"65\":15.3884068,\"66\":14.186280289999999,\"67\":14.57175859,\"68\":15.184625029999999,\"69\":18.77526374,\"70\":null,\"71\":null,\"72\":15.56074529,\"73\":18.041865009999999,\"74\":20.821359999999998,\"75\":19.501734859999999,\"76\":14.460238240000001,\"77\":null,\"78\":19.10010063,\"79\":null,\"80\":15.77940422,\"81\":null,\"82\":15.891097159999999,\"83\":null,\"84\":null,\"85\":14.560845649999999,\"86\":null,\"87\":13.200514269999999,\"88\":null,\"89\":null,\"90\":18.002389999999998,\"91\":14.91324125,\"92\":17.470836370000001,\"93\":null,\"94\":null,\"95\":23.792159219999998,\"96\":null,\"97\":14.44200009,\"98\":17.90066818,\"99\":12.24810315,\"100\":20.453754459999999,\"101\":19.627144569999999,\"102\":23.873660999999998,\"103\":19.638553760000001,\"104\":20.659909209999999,\"105\":17.995272889999999,\"106\":20.76445429,\"107\":20.149845320000001,\"108\":15.31302561,\"109\":17.037530199999999,\"110\":15.425598409999999,\"111\":17.589052250000002,\"112\":null,\"113\":null,\"114\":null,\"115\":null,\"116\":null,\"117\":13.200514269999999,\"118\":null,\"119\":null,\"120\":null,\"121\":null,\"122\":18.526573030000002,\"123\":14.384453860000001,\"124\":null,\"125\":16.43472019,\"126\":null,\"127\":null,\"128\":null,\"129\":18.587412700000002,\"130\":17.49661356,\"131\":17.40490475,\"132\":null,\"133\":12.84868818,\"134\":null,\"135\":16.423947389999999,\"136\":null,\"137\":null,\"138\":15.49399017,\"139\":17.763308800000001,\"140\":null,\"141\":null,\"142\":null,\"143\":16.89707816,\"144\":17.18885783,\"145\":15.48306678,\"146\":null,\"147\":17.434937690000002,\"148\":17.873648060000001,\"149\":18.857204599999999,\"150\":null,\"151\":17.679771219999999,\"152\":null,\"153\":null,\"154\":21.669223030000001,\"155\":null,\"156\":15.543264069999999,\"157\":19.91741262,\"158\":14.36943967,\"159\":14.818590609999999,\"160\":15.938851850000001,\"161\":16.063345000000002,\"162\":13.80910299,\"163\":18.161813039999998,\"164\":18.834078269999999,\"165\":15.75895027,\"166\":null,\"167\":null,\"168\":15.960470880000001,\"169\":null,\"170\":null,\"171\":14.487719070000001,\"172\":18.376405640000002,\"173\":18.74584553,\"174\":17.322792530000001,\"175\":13.89888208,\"176\":null,\"177\":14.550209199999999,\"178\":24.233233129999999,\"179\":20.550076860000001,\"180\":19.276465600000002,\"181\":13.42545161,\"182\":null,\"183\":12.459474910000001,\"184\":18.592125930000002,\"185\":20.04051815,\"186\":20.216793750000001,\"187\":18.135176340000001,\"188\":15.23474785,\"189\":17.132479279999998,\"190\":15.615938720000001,\"191\":null,\"192\":null,\"193\":15.54924551,\"194\":15.438248249999999,\"195\":14.40715376,\"196\":14.710051099999999,\"197\":19.36045493,\"198\":null,\"199\":19.733196670000002,\"200\":16.811481229999998,\"201\":17.580518380000001,\"202\":18.02061479,\"203\":17.256402479999998,\"204\":15.378517950000001,\"205\":null,\"206\":13.94627659,\"207\":null,\"208\":13.118790300000001,\"209\":19.69332451,\"210\":null,\"211\":15.756798460000001,\"212\":null,\"213\":15.989006979999999,\"214\":16.547917099999999,\"215\":15.59170363,\"216\":null,\"217\":14.780177070000001,\"218\":17.518934009999999,\"219\":null,\"220\":null,\"221\":14.955201110000001,\"222\":null,\"223\":null,\"224\":null,\"225\":null,\"226\":17.08530137,\"227\":15.558722039999999,\"228\":20.977605860000001,\"229\":17.661061660000002,\"230\":null,\"231\":null,\"232\":null,\"233\":null,\"234\":null,\"235\":null,\"236\":null,\"237\":null,\"238\":null,\"239\":null,\"240\":null,\"241\":13.49118792,\"242\":18.076336470000001,\"243\":17.38426085,\"244\":19.363808680000002,\"245\":null,\"246\":15.08873597,\"247\":18.951483719999999,\"248\":19.505942569999998,\"249\":null,\"250\":15.8688722,\"251\":18.376955980000002,\"252\":null,\"253\":17.065086950000001,\"254\":null,\"255\":null,\"256\":15.9105451,\"257\":null,\"258\":18.73308621,\"259\":20.151824390000002,\"260\":null,\"261\":13.11059622,\"262\":14.00598686,\"263\":14.598755410000001,\"264\":16.090342459999999,\"265\":18.55256498,\"266\":14.909636580000001,\"267\":14.95675076,\"268\":17.415445680000001,\"269\":18.347700339999999,\"270\":17.131677969999998,\"271\":20.129841840000001,\"272\":15.84220878,\"273\":16.398690810000002,\"274\":18.653171650000001,\"275\":null,\"276\":20.4983504,\"277\":16.179601229999999,\"278\":17.097821840000002,\"279\":14.5739655,\"280\":null,\"281\":15.14017396,\"282\":19.59468721,\"283\":16.35279375,\"284\":14.6017274,\"285\":null,\"286\":null,\"287\":null,\"288\":16.664856579999999,\"289\":12.44220868,\"290\":null,\"291\":null,\"292\":null,\"293\":19.446089669999999,\"294\":20.198897120000002,\"295\":null,\"296\":12.174188450000001,\"297\":13.48310045,\"298\":21.60564424,\"299\":19.449489379999999,\"300\":16.51505813,\"301\":13.201576620000001,\"302\":17.927002600000002,\"303\":14.55088767,\"304\":20.91185754,\"305\":16.29125281,\"306\":16.434894400000001,\"307\":18.359954510000001,\"308\":22.13302981,\"309\":null,\"310\":null,\"311\":20.746877139999999,\"312\":17.74350716,\"313\":17.596125820000001,\"314\":20.075785079999999,\"315\":18.639922439999999,\"316\":16.417981170000001,\"317\":20.549401509999999,\"318\":17.456147300000001,\"319\":20.687553879999999,\"320\":20.414020539999999,\"321\":20.63193562,\"322\":20.814971409999998,\"323\":20.715085129999998,\"324\":19.20850853,\"325\":14.856652990000001,\"326\":18.63648367,\"327\":13.009106490000001,\"328\":14.64185311,\"329\":18.505000750000001,\"330\":14.603051089999999,\"331\":16.924094620000002,\"332\":15.63567776,\"333\":13.922693199999999,\"334\":15.168770139999999,\"335\":17.520819459999998,\"336\":17.182690269999998,\"337\":24.26573428,\"338\":null,\"339\":22.648311459999999,\"340\":null,\"341\":null,\"342\":16.151253359999998,\"343\":null,\"344\":17.43782071,\"345\":16.230508879999999,\"346\":null,\"347\":null,\"348\":null,\"349\":15.443641270000001,\"350\":14.224894109999999,\"351\":11.9520897,\"352\":18.535765250000001,\"353\":19.156771689999999,\"354\":15.39087982,\"355\":16.037380670000001,\"356\":14.538828970000001,\"357\":21.916885069999999,\"358\":15.53094497,\"359\":21.56510222,\"360\":17.65336005,\"361\":19.546508379999999,\"362\":18.545735499999999,\"363\":19.507449770000001,\"364\":15.353550869999999,\"365\":null,\"366\":17.89665287,\"367\":17.532239310000001,\"368\":18.545275440000001,\"369\":null,\"370\":16.394011540000001,\"371\":16.224736029999999,\"372\":16.173268119999999,\"373\":14.050746119999999,\"374\":null,\"375\":18.27756789,\"376\":20.429092109999999,\"377\":16.651473729999999,\"378\":16.32011009,\"379\":null,\"380\":14.401065040000001,\"381\":15.94630583,\"382\":18.408561639999998,\"383\":17.178511629999999,\"384\":16.244454009999998,\"385\":16.589265269999998,\"386\":18.27142087,\"387\":null,\"388\":15.27457274,\"389\":12.216472509999999,\"390\":18.486491390000001,\"391\":null,\"392\":17.930894129999999,\"393\":18.931253139999999,\"394\":15.204284489999999,\"395\":17.671119640000001,\"396\":19.4665988,\"397\":17.31419708,\"398\":15.50726268,\"399\":16.031009959999999,\"400\":13.63793003,\"401\":null,\"402\":16.713631809999999,\"403\":13.986099619999999,\"404\":18.192893689999998,\"405\":null,\"406\":18.646459289999999,\"407\":12.72829097,\"408\":null,\"409\":15.299510659999999,\"410\":20.40503099,\"411\":13.78826428,\"412\":17.984061530000002,\"413\":16.94226132,\"414\":null,\"415\":null,\"416\":15.76892222,\"417\":14.443860709999999,\"418\":null,\"419\":16.973445609999999,\"420\":16.184692720000001,\"421\":15.26265433,\"422\":17.936050550000001,\"423\":17.1893548,\"424\":null,\"425\":17.394603320000002,\"426\":18.9790265,\"427\":19.092076420000001,\"428\":17.06868321,\"429\":17.29119704,\"430\":16.849972319999999,\"431\":20.168153419999999,\"432\":null,\"433\":18.533719609999999,\"434\":null,\"435\":null,\"436\":null,\"437\":null,\"438\":null,\"439\":17.12742622,\"440\":16.78312382,\"441\":null,\"442\":18.262073449999999,\"443\":18.905664869999999,\"444\":18.61995705,\"445\":18.556141440000001,\"446\":16.973992370000001,\"447\":17.60452295,\"448\":13.200514269999999,\"449\":17.951254179999999,\"450\":null,\"451\":null,\"452\":18.35474988,\"453\":14.11285301,\"454\":null,\"455\":null,\"456\":null,\"457\":18.910598060000002,\"458\":null,\"459\":null,\"460\":18.044730380000001,\"461\":null,\"462\":15.30405367,\"463\":null,\"464\":null,\"465\":null,\"466\":null,\"467\":null,\"468\":18.94750634,\"469\":null,\"470\":15.673284000000001,\"471\":null,\"472\":null,\"473\":null,\"474\":16.242454739999999,\"475\":17.080845190000002,\"476\":14.99202004,\"477\":null,\"478\":17.84959452,\"479\":16.316195830000002,\"480\":null,\"481\":null,\"482\":null,\"483\":15.28881982,\"484\":16.255081870000002,\"485\":15.59944425,\"486\":17.347611359999998,\"487\":15.86627129,\"488\":16.996950689999998,\"489\":18.479699839999999,\"490\":17.478980839999998,\"491\":null,\"492\":null,\"493\":null,\"494\":null,\"495\":20.198160489999999,\"496\":null,\"497\":null,\"498\":17.877234990000002,\"499\":16.634324530000001,\"500\":18.45106333,\"501\":17.46607736,\"502\":null,\"503\":15.12236631,\"504\":null,\"505\":17.26038891,\"506\":16.677203349999999,\"507\":17.76426992,\"508\":null,\"509\":13.523491290000001,\"510\":null,\"511\":null,\"512\":null,\"513\":17.69718284,\"514\":null,\"515\":null,\"516\":null,\"517\":16.808482390000002,\"518\":15.70360471,\"519\":13.407546910000001,\"520\":16.034380299999999,\"521\":16.907345200000002,\"522\":18.189167940000001,\"523\":17.924639590000002,\"524\":18.790309489999998,\"525\":17.52572709,\"526\":null,\"527\":17.3422062,\"528\":16.00984278,\"529\":14.22499693,\"530\":17.1235292,\"531\":16.578709929999999,\"532\":null,\"533\":null,\"534\":15.29393958,\"535\":null,\"536\":19.254803760000002,\"537\":16.15892856,\"538\":null,\"539\":16.477028990000001,\"540\":19.33225526,\"541\":20.14501083,\"542\":20.872200549999999,\"543\":13.847411940000001,\"544\":null,\"545\":null,\"546\":null,\"547\":null,\"548\":13.57731553,\"549\":19.591800289999998,\"550\":17.70322999,\"551\":18.980162539999998,\"552\":14.364587,\"553\":null,\"554\":null,\"555\":null,\"556\":null,\"557\":15.91131537,\"558\":null,\"559\":null,\"560\":null,\"561\":18.238326829999998,\"562\":null,\"563\":null,\"564\":null,\"565\":15.356008040000001,\"566\":16.57863876,\"567\":null,\"568\":18.398830700000001,\"569\":19.663906399999998,\"570\":18.17261603,\"571\":16.69743601,\"572\":17.275664290000002,\"573\":19.761698410000001,\"574\":null,\"575\":19.500925469999999,\"576\":19.206966420000001,\"577\":null,\"578\":18.188724260000001,\"579\":14.884145370000001,\"580\":14.87642307,\"581\":null,\"582\":14.46875438,\"583\":15.7921195,\"584\":22.682526280000001,\"585\":18.843329839999999,\"586\":16.59948305,\"587\":16.562235430000001,\"588\":null,\"589\":null,\"590\":null,\"591\":14.323742749999999,\"592\":null,\"593\":13.79066079,\"594\":17.033964019999999,\"595\":14.732232679999999,\"596\":18.79247363,\"597\":14.468693979999999,\"598\":13.6993119,\"599\":15.75187931,\"600\":14.899287190000001,\"601\":null,\"602\":null,\"603\":null,\"604\":null,\"605\":null,\"606\":null,\"607\":null,\"608\":15.814967619999999,\"609\":null,\"610\":15.23828748,\"611\":17.412339240000001,\"612\":16.942029470000001,\"613\":14.32825021,\"614\":16.23176041,\"615\":16.954606259999998,\"616\":null,\"617\":null,\"618\":13.200514269999999,\"619\":16.324802510000001,\"620\":13.200514269999999,\"621\":null,\"622\":null,\"623\":null,\"624\":null,\"625\":17.542496010000001,\"626\":17.585617190000001,\"627\":19.042079000000001,\"628\":null,\"629\":18.84267298,\"630\":17.666204919999998,\"631\":null,\"632\":15.94411594,\"633\":null,\"634\":14.21052278,\"635\":18.667759740000001,\"636\":null,\"637\":14.078389809999999,\"638\":16.878116940000002,\"639\":15.062169340000001,\"640\":null,\"641\":14.679495940000001,\"642\":14.70479929,\"643\":15.95759425,\"644\":null,\"645\":16.978603639999999,\"646\":null,\"647\":null,\"648\":15.85223691,\"649\":15.53273759,\"650\":13.99951471,\"651\":null,\"652\":null,\"653\":null,\"654\":16.747270910000001,\"655\":null,\"656\":null,\"657\":17.58978621,\"658\":15.75458643,\"659\":19.579035900000001,\"660\":null,\"661\":null,\"662\":null,\"663\":16.904910940000001,\"664\":17.155695399999999,\"665\":18.802182420000001,\"666\":null,\"667\":null,\"668\":15.327360410000001,\"669\":null,\"670\":16.53590329,\"671\":18.27983596,\"672\":17.39067704,\"673\":null,\"674\":17.29410369,\"675\":16.980469549999999,\"676\":16.233698709999999,\"677\":17.1813766,\"678\":null,\"679\":17.811615110000002,\"680\":null,\"681\":13.84397427,\"682\":null,\"683\":13.39387864,\"684\":null,\"685\":null,\"686\":15.39198073,\"687\":18.921496730000001,\"688\":15.45047201,\"689\":18.349352039999999,\"690\":null,\"691\":null,\"692\":20.677399390000002,\"693\":20.09289235,\"694\":15.41567077,\"695\":16.19923747,\"696\":null,\"697\":17.22848853,\"698\":16.724707630000001,\"699\":22.987726779999999,\"700\":null,\"701\":19.580887220000001,\"702\":17.481056160000001,\"703\":19.897620499999999,\"704\":21.716998530000002,\"705\":22.339437400000001,\"706\":16.19737151,\"707\":20.511347820000001,\"708\":15.2738423,\"709\":null,\"710\":17.304528319999999,\"711\":16.65884741,\"712\":15.1726022,\"713\":13.76783629,\"714\":null,\"715\":null,\"716\":15.072749419999999,\"717\":16.915761270000001,\"718\":null,\"719\":20.722718459999999,\"720\":14.66053576,\"721\":13.200514269999999,\"722\":17.702128739999999,\"723\":null,\"724\":13.1693494,\"725\":null,\"726\":null,\"727\":null,\"728\":null,\"729\":16.582440770000002,\"730\":15.99653009,\"731\":14.914042,\"732\":14.99197904,\"733\":17.81920264,\"734\":16.046369179999999,\"735\":null,\"736\":16.680118329999999,\"737\":null,\"738\":18.370224409999999,\"739\":null,\"740\":null,\"741\":18.22286166,\"742\":null,\"743\":15.686995830000001,\"744\":16.26281685,\"745\":17.646908199999999,\"746\":null,\"747\":null,\"748\":13.203739000000001,\"749\":null,\"750\":null,\"751\":null,\"752\":14.913867270000001,\"753\":null,\"754\":14.62849741,\"755\":null,\"756\":null,\"757\":null,\"758\":null,\"759\":null,\"760\":19.51921325,\"761\":18.130551189999998,\"762\":null,\"763\":null,\"764\":null,\"765\":16.309985319999999,\"766\":18.493366630000001,\"767\":null,\"768\":null,\"769\":16.032249,\"770\":19.025764469999999,\"771\":null,\"772\":null,\"773\":null,\"774\":15.82165367,\"775\":16.559662889999998,\"776\":22.191813069999998,\"777\":20.372963930000001,\"778\":null,\"779\":null,\"780\":null,\"781\":24.21536768,\"782\":22.067694629999998,\"783\":null,\"784\":13.739560600000001,\"785\":18.96252505,\"786\":18.23706103,\"787\":null,\"788\":20.026127859999999,\"789\":19.345509620000001,\"790\":null,\"791\":14.12169475,\"792\":13.42475044,\"793\":18.88118003,\"794\":17.10472678,\"795\":22.391196600000001,\"796\":13.86602942,\"797\":17.404121180000001,\"798\":18.823105559999998,\"799\":null,\"800\":13.544678129999999,\"801\":17.105774629999999,\"802\":13.200514269999999,\"803\":18.930789610000002,\"804\":15.48145124,\"805\":16.315689630000001,\"806\":23.118360379999999,\"807\":21.404906570000001,\"808\":18.632759239999999,\"809\":20.085921160000002,\"810\":14.13545864,\"811\":null,\"812\":null,\"813\":13.758733919999999,\"814\":null,\"815\":16.925311990000001,\"816\":17.362414170000001,\"817\":19.134553709999999,\"818\":19.941556810000002,\"819\":14.40291077,\"820\":16.80431428,\"821\":15.48487783,\"822\":16.86246706,\"823\":null,\"824\":null,\"825\":null,\"826\":null,\"827\":null,\"828\":15.277076879999999,\"829\":15.06827831,\"830\":null,\"831\":null,\"832\":18.46743674,\"833\":null,\"834\":null,\"835\":15.292019829999999,\"836\":null,\"837\":17.966198940000002,\"838\":15.359798079999999,\"839\":16.48320133,\"840\":null,\"841\":null,\"842\":15.326317250000001,\"843\":16.51191407,\"844\":null,\"845\":null,\"846\":16.81935404,\"847\":null,\"848\":null,\"849\":14.861632030000001,\"850\":20.661655029999999,\"851\":null,\"852\":19.11694881,\"853\":null,\"854\":20.442813059999999,\"855\":16.91762572,\"856\":17.72656181,\"857\":20.314869250000001,\"858\":13.449554490000001,\"859\":15.31609336,\"860\":null,\"861\":14.444570540000001,\"862\":null,\"863\":19.229814690000001,\"864\":16.287531210000001,\"865\":13.200514269999999,\"866\":13.872924810000001,\"867\":null,\"868\":null,\"869\":17.44469522,\"870\":13.88861981,\"871\":17.756397020000001,\"872\":21.287800910000001,\"873\":17.241798849999999,\"874\":15.65398257,\"875\":null,\"876\":14.824003899999999,\"877\":16.602957230000001,\"878\":14.82922423,\"879\":17.179412599999999,\"880\":14.174767129999999,\"881\":null,\"882\":15.9940575,\"883\":17.938631279999999,\"884\":null,\"885\":null,\"886\":15.055649349999999,\"887\":null,\"888\":17.189295269999999,\"889\":17.456892249999999,\"890\":17.504899380000001,\"891\":17.87876254,\"892\":15.62039747,\"893\":null,\"894\":20.166394629999999,\"895\":17.392033380000001,\"896\":15.815390259999999,\"897\":17.693083869999999,\"898\":19.443373640000001,\"899\":17.182004169999999,\"900\":15.73794882,\"901\":null,\"902\":14.85953686,\"903\":16.884417559999999,\"904\":16.86101948,\"905\":null,\"906\":13.39333119,\"907\":null,\"908\":13.6225799,\"909\":null,\"910\":null,\"911\":13.92459897,\"912\":null,\"913\":null,\"914\":23.052217800000001,\"915\":24.019762,\"916\":23.94459539,\"917\":21.79399896,\"918\":22.51373637,\"919\":22.991391230000001,\"920\":21.32988447,\"921\":18.765371210000001,\"922\":null,\"923\":null,\"924\":null,\"925\":20.28830868,\"926\":17.778057449999999,\"927\":null,\"928\":null,\"929\":15.422988869999999,\"930\":19.011642299999998,\"931\":null,\"932\":16.216548100000001,\"933\":null,\"934\":17.213726099999999,\"935\":14.554284450000001,\"936\":null,\"937\":null,\"938\":16.476510520000002,\"939\":14.91037682,\"940\":null,\"941\":null,\"942\":20.382486190000002,\"943\":18.508130950000002,\"944\":18.74319449,\"945\":17.236575510000002,\"946\":13.83511296,\"947\":13.825015049999999,\"948\":18.465085909999999,\"949\":13.424145190000001,\"950\":18.7277731,\"951\":19.424744149999999,\"952\":18.71832478,\"953\":16.67247236,\"954\":19.657910869999998,\"955\":19.05869015,\"956\":null,\"957\":18.99005052,\"958\":null,\"959\":null,\"960\":16.739762500000001,\"961\":18.554888989999998,\"962\":18.573911379999998,\"963\":17.216768309999999,\"964\":19.980055,\"965\":20.505136889999999,\"966\":17.465064389999998,\"967\":null,\"968\":null,\"969\":null,\"970\":23.096687169999999,\"971\":21.001674080000001,\"972\":null,\"973\":20.312503459999998,\"974\":null,\"975\":16.444828770000001,\"976\":13.75110258,\"977\":16.57109431,\"978\":13.00664035,\"979\":15.053566740000001,\"980\":15.78190904,\"981\":14.89146189,\"982\":20.007049970000001,\"983\":null,\"984\":16.994921959999999,\"985\":17.688388010000001,\"986\":null,\"987\":19.091911169999999,\"988\":16.116254080000001,\"989\":17.60210601,\"990\":19.42450453,\"991\":14.84734177,\"992\":18.185783669999999,\"993\":16.760966499999998,\"994\":16.169319900000001,\"995\":17.30813783,\"996\":18.517898899999999,\"997\":null,\"998\":null,\"999\":17.446644119999998,\"1000\":18.042092360000002,\"1001\":16.666777719999999,\"1002\":null,\"1003\":14.671835140000001,\"1004\":null,\"1005\":14.59493466,\"1006\":17.310756430000001,\"1007\":null,\"1008\":null,\"1009\":null,\"1010\":null,\"1011\":17.829136510000001,\"1012\":16.827262430000001,\"1013\":null,\"1014\":16.492305389999998,\"1015\":null,\"1016\":null,\"1017\":13.425522040000001,\"1018\":null,\"1019\":null,\"1020\":null,\"1021\":null,\"1022\":null,\"1023\":null,\"1024\":null,\"1025\":15.613099999999999,\"1026\":11.35263226,\"1027\":null,\"1028\":17.13232219,\"1029\":17.487827419999999,\"1030\":null,\"1031\":17.622229239999999,\"1032\":15.489466910000001,\"1033\":null,\"1034\":17.636266490000001,\"1035\":16.686228060000001,\"1036\":12.229836000000001,\"1037\":14.851891009999999,\"1038\":17.463580709999999,\"1039\":17.397424990000001,\"1040\":18.9081109,\"1041\":null,\"1042\":null,\"1043\":16.615145009999999,\"1044\":16.926352940000001,\"1045\":null,\"1046\":18.306301210000001,\"1047\":15.43819268,\"1048\":null,\"1049\":null,\"1050\":null,\"1051\":null,\"1052\":null,\"1053\":null,\"1054\":15.023811179999999,\"1055\":16.143206459999998,\"1056\":18.89416778,\"1057\":15.68139283,\"1058\":null,\"1059\":null,\"1060\":22.705807480000001,\"1061\":18.499564070000002,\"1062\":null,\"1063\":17.260077020000001,\"1064\":18.13016438,\"1065\":19.500319650000002,\"1066\":null,\"1067\":null,\"1068\":null,\"1069\":16.71941438,\"1070\":18.751348069999999,\"1071\":17.41745289,\"1072\":null,\"1073\":15.363280809999999,\"1074\":null,\"1075\":null,\"1076\":null,\"1077\":null,\"1078\":18.855519019999999,\"1079\":19.814745089999999,\"1080\":null,\"1081\":15.75318109,\"1082\":19.258122449999998,\"1083\":null,\"1084\":15.941590659999999,\"1085\":18.907071259999999,\"1086\":15.85094316,\"1087\":14.75685665,\"1088\":19.557337369999999,\"1089\":null,\"1090\":17.48633908,\"1091\":13.200514269999999,\"1092\":18.455826099999999,\"1093\":13.79297936,\"1094\":null,\"1095\":13.80143713,\"1096\":15.36989771,\"1097\":15.667876290000001,\"1098\":null,\"1099\":18.007574420000001,\"1100\":15.07516554,\"1101\":15.723623590000001,\"1102\":null,\"1103\":12.81450315,\"1104\":17.133268650000002,\"1105\":14.3088772,\"1106\":null,\"1107\":12.72264835,\"1108\":null,\"1109\":15.92112566,\"1110\":null,\"1111\":null,\"1112\":17.61214794,\"1113\":null,\"1114\":14.76441706,\"1115\":null,\"1116\":20.378658690000002,\"1117\":null,\"1118\":null,\"1119\":20.1705091,\"1120\":15.002316520000001,\"1121\":18.281521680000001,\"1122\":null,\"1123\":17.214992559999999,\"1124\":null,\"1125\":null,\"1126\":13.242771810000001,\"1127\":null,\"1128\":17.304837280000001,\"1129\":14.79258235,\"1130\":16.066609830000001,\"1131\":null,\"1132\":18.046857639999999,\"1133\":null,\"1134\":15.39767135,\"1135\":18.45358006,\"1136\":15.12265481,\"1137\":15.79993091,\"1138\":null,\"1139\":14.335341120000001,\"1140\":21.814062620000001,\"1141\":18.70862279,\"1142\":null,\"1143\":null,\"1144\":16.18786381,\"1145\":15.9637295,\"1146\":18.873242749999999,\"1147\":17.881754010000002,\"1148\":14.92678871,\"1149\":null,\"1150\":null,\"1151\":null,\"1152\":null,\"1153\":null,\"1154\":null,\"1155\":null,\"1156\":13.98751253,\"1157\":null,\"1158\":null,\"1159\":19.412480949999999,\"1160\":17.731569230000002,\"1161\":19.542290049999998,\"1162\":20.48931593,\"1163\":20.712965969999999,\"1164\":17.155432399999999,\"1165\":null,\"1166\":null,\"1167\":13.200514269999999,\"1168\":null,\"1169\":null,\"1170\":10.348643750000001,\"1171\":null,\"1172\":null,\"1173\":19.585795709999999,\"1174\":null,\"1175\":19.031850410000001,\"1176\":15.130766850000001,\"1177\":13.928765889999999,\"1178\":15.876730050000001,\"1179\":14.970322039999999,\"1180\":15.36053135,\"1181\":17.28221701,\"1182\":null,\"1183\":10.639370250000001,\"1184\":18.57990869,\"1185\":24.130664710000001,\"1186\":21.17921917,\"1187\":18.76016985,\"1188\":22.29338924,\"1189\":null,\"1190\":18.70732357,\"1191\":13.652031409999999,\"1192\":null,\"1193\":null,\"1194\":14.701835880000001,\"1195\":14.02951346,\"1196\":20.793616530000001,\"1197\":null,\"1198\":19.293272890000001,\"1199\":17.52593594,\"1200\":null,\"1201\":16.233502959999999,\"1202\":null,\"1203\":12.35724896,\"1204\":18.647187030000001,\"1205\":16.605309779999999,\"1206\":null,\"1207\":null,\"1208\":21.194011039999999,\"1209\":18.988456540000001,\"1210\":17.29682116,\"1211\":19.74851065,\"1212\":18.958153670000002,\"1213\":17.17401881,\"1214\":18.314905639999999,\"1215\":16.595884269999999,\"1216\":19.473367199999998,\"1217\":17.529960289999998,\"1218\":20.471091149999999,\"1219\":20.12235145,\"1220\":13.200514269999999,\"1221\":null,\"1222\":null,\"1223\":null,\"1224\":null,\"1225\":null,\"1226\":17.45812377,\"1227\":14.29790238,\"1228\":null,\"1229\":14.57059272,\"1230\":null,\"1231\":null,\"1232\":17.372033630000001,\"1233\":17.378700949999999,\"1234\":15.78040822,\"1235\":18.138070729999999,\"1236\":17.201585909999999,\"1237\":16.751387789999999,\"1238\":17.782077869999998,\"1239\":17.777702980000001,\"1240\":17.931041740000001,\"1241\":16.924397290000002,\"1242\":15.755681750000001,\"1243\":16.43559836,\"1244\":16.20180934,\"1245\":null,\"1246\":null,\"1247\":null,\"1248\":14.874794530000001,\"1249\":18.974366960000001,\"1250\":14.175544049999999,\"1251\":null,\"1252\":13.200514269999999,\"1253\":16.01629634,\"1254\":null,\"1255\":null,\"1256\":null,\"1257\":null,\"1258\":null,\"1259\":16.267356360000001,\"1260\":14.24663294,\"1261\":14.143246449999999,\"1262\":17.773900309999998,\"1263\":19.226075130000002,\"1264\":18.380746389999999,\"1265\":19.690805619999999,\"1266\":19.43220522,\"1267\":19.551918619999999,\"1268\":16.084818800000001,\"1269\":17.004507619999998,\"1270\":18.100055659999999,\"1271\":18.744159209999999,\"1272\":null,\"1273\":null,\"1274\":12.13779716,\"1275\":23.273624819999998,\"1276\":23.544096620000001,\"1277\":21.466423160000002,\"1278\":21.993662180000001,\"1279\":22.021739069999999,\"1280\":21.1560016,\"1281\":null,\"1282\":19.75089418,\"1283\":19.634557990000001,\"1284\":19.9880098,\"1285\":19.431983339999999,\"1286\":19.523030590000001,\"1287\":19.408683069999999,\"1288\":18.473467159999998,\"1289\":20.448887809999999,\"1290\":13.88536242,\"1291\":22.44117022,\"1292\":null,\"1293\":null,\"1294\":null,\"1295\":null,\"1296\":null,\"1297\":null,\"1298\":null,\"1299\":null,\"1300\":null,\"1301\":18.875868270000002,\"1302\":19.14635526,\"1303\":16.956312990000001,\"1304\":14.881260920000001,\"1305\":null,\"1306\":null,\"1307\":null,\"1308\":null,\"1309\":null,\"1310\":null,\"1311\":null,\"1312\":null,\"1313\":null,\"1314\":null,\"1315\":null,\"1316\":null,\"1317\":14.849029,\"1318\":15.178136759999999,\"1319\":null,\"1320\":13.685745580000001,\"1321\":16.22732572,\"1322\":15.31905538,\"1323\":17.32337098,\"1324\":17.208748780000001,\"1325\":18.75316857,\"1326\":18.76473987,\"1327\":15.855076650000001,\"1328\":null,\"1329\":null,\"1330\":19.170325760000001,\"1331\":17.713008800000001,\"1332\":17.761810489999998,\"1333\":18.994542079999999,\"1334\":null,\"1335\":20.289022020000001,\"1336\":20.045611059999999,\"1337\":null,\"1338\":17.45258119,\"1339\":null,\"1340\":14.82018545,\"1341\":14.85931495,\"1342\":null,\"1343\":null,\"1344\":13.620012320000001,\"1345\":17.689280480000001,\"1346\":15.475411879999999,\"1347\":15.35690419,\"1348\":null,\"1349\":null,\"1350\":14.867688660000001,\"1351\":18.744186930000002,\"1352\":12.22936483,\"1353\":20.881610649999999,\"1354\":null,\"1355\":14.58164165,\"1356\":16.256216930000001,\"1357\":null,\"1358\":null,\"1359\":null,\"1360\":14.560302,\"1361\":null,\"1362\":16.178965059999999,\"1363\":15.8714507,\"1364\":21.98461717,\"1365\":16.976886799999999,\"1366\":17.409352859999998,\"1367\":null,\"1368\":21.48011739,\"1369\":18.17201828,\"1370\":null,\"1371\":18.166702839999999,\"1372\":17.318478249999998,\"1373\":17.75977232,\"1374\":16.96759694,\"1375\":null,\"1376\":null,\"1377\":null,\"1378\":17.433897609999999,\"1379\":17.572130489999999,\"1380\":15.97613305,\"1381\":18.625950060000001,\"1382\":23.19306426,\"1383\":21.67909834,\"1384\":null,\"1385\":null,\"1386\":19.041254169999998,\"1387\":17.19978021,\"1388\":17.025926250000001,\"1389\":19.71484366,\"1390\":null,\"1391\":null,\"1392\":19.09635746,\"1393\":18.673334140000002,\"1394\":null,\"1395\":null,\"1396\":null,\"1397\":14.52630798,\"1398\":13.351579360000001,\"1399\":null,\"1400\":16.65962888,\"1401\":18.906144269999999,\"1402\":17.749273840000001,\"1403\":17.290241170000002,\"1404\":18.133131280000001,\"1405\":20.154910359999999,\"1406\":19.288834269999999,\"1407\":17.161715470000001,\"1408\":17.52388848,\"1409\":18.690545100000001,\"1410\":14.65100245,\"1411\":14.952705699999999,\"1412\":18.14622533,\"1413\":null,\"1414\":null,\"1415\":null,\"1416\":14.036049780000001,\"1417\":19.44845965,\"1418\":18.456490649999999,\"1419\":null,\"1420\":15.78806928,\"1421\":null,\"1422\":17.880108750000002,\"1423\":20.141036410000002,\"1424\":18.770011239999999,\"1425\":20.744215409999999,\"1426\":19.101609580000002,\"1427\":18.790761109999998,\"1428\":17.9733339,\"1429\":16.518158540000002,\"1430\":16.409928239999999,\"1431\":20.825130640000001,\"1432\":16.032238830000001,\"1433\":17.619622119999999,\"1434\":16.067251479999999,\"1435\":14.718883999999999,\"1436\":19.63087698,\"1437\":20.819286049999999,\"1438\":17.59705847,\"1439\":null,\"1440\":null,\"1441\":null,\"1442\":19.627358640000001,\"1443\":null,\"1444\":null,\"1445\":15.63282596,\"1446\":null,\"1447\":null,\"1448\":13.27064704,\"1449\":null,\"1450\":null,\"1451\":null,\"1452\":null,\"1453\":13.200514269999999,\"1454\":14.403648929999999,\"1455\":18.559944680000001,\"1456\":19.64472889,\"1457\":17.64807188,\"1458\":null,\"1459\":14.923784830000001,\"1460\":null,\"1461\":16.39741969,\"1462\":null,\"1463\":null,\"1464\":null,\"1465\":null,\"1466\":18.538458179999999,\"1467\":17.18087779,\"1468\":14.887098699999999,\"1469\":15.648135419999999,\"1470\":17.437643479999998,\"1471\":15.53740651,\"1472\":15.62742899,\"1473\":17.636688039999999,\"1474\":19.649949240000002,\"1475\":15.58414891,\"1476\":14.76881143,\"1477\":22.451141270000001,\"1478\":null,\"1479\":19.943584170000001,\"1480\":17.29563345,\"1481\":17.494879610000002,\"1482\":14.8594042,\"1483\":19.83255028,\"1484\":15.6314026,\"1485\":16.32973264,\"1486\":16.688225190000001,\"1487\":15.01983003,\"1488\":16.548878479999999,\"1489\":19.11969955,\"1490\":null,\"1491\":null,\"1492\":14.91474376,\"1493\":18.84397585,\"1494\":13.06265853,\"1495\":14.312631870000001,\"1496\":null,\"1497\":21.465459460000002,\"1498\":22.658609349999999,\"1499\":20.480534160000001,\"1500\":20.713528449999998,\"1501\":14.52247895,\"1502\":14.803360420000001,\"1503\":15.467961900000001,\"1504\":17.8036575,\"1505\":16.229350620000002,\"1506\":20.652165409999998,\"1507\":14.13685697,\"1508\":null,\"1509\":17.626720089999999,\"1510\":15.87431039,\"1511\":20.5878184,\"1512\":19.604864209999999,\"1513\":14.858279509999999,\"1514\":null,\"1515\":18.238209909999998,\"1516\":13.51358184,\"1517\":16.00527035,\"1518\":13.200514269999999,\"1519\":15.88882553,\"1520\":22.10072079,\"1521\":13.8673202,\"1522\":12.951181890000001,\"1523\":16.60416824,\"1524\":21.687268790000001,\"1525\":16.941117590000001,\"1526\":17.256836,\"1527\":17.440894910000001,\"1528\":20.579688149999999,\"1529\":18.73475298,\"1530\":18.025648950000001,\"1531\":18.127479189999999,\"1532\":17.656128880000001,\"1533\":null,\"1534\":15.98163819,\"1535\":22.104992599999999,\"1536\":22.398972740000001,\"1537\":24.14412578,\"1538\":17.174558220000002,\"1539\":21.005029619999998,\"1540\":19.544447940000001,\"1541\":20.19126657,\"1542\":18.528215639999999,\"1543\":22.24444883,\"1544\":15.79759069,\"1545\":14.112185159999999,\"1546\":16.66182315,\"1547\":19.27340362,\"1548\":18.119457690000001,\"1549\":17.95502991,\"1550\":16.49992743,\"1551\":21.541627859999998,\"1552\":17.35721684,\"1553\":16.615623840000001,\"1554\":12.56631177,\"1555\":null,\"1556\":20.822313659999999,\"1557\":null,\"1558\":16.946189260000001,\"1559\":17.42724299,\"1560\":18.103604879999999,\"1561\":14.94587898,\"1562\":17.23358395,\"1563\":null,\"1564\":18.425906950000002,\"1565\":14.77875489,\"1566\":null,\"1567\":16.310232549999998,\"1568\":null,\"1569\":null,\"1570\":null,\"1571\":null,\"1572\":12.96339992,\"1573\":15.852995140000001,\"1574\":null,\"1575\":null,\"1576\":null,\"1577\":15.58961613,\"1578\":null,\"1579\":null,\"1580\":null,\"1581\":null,\"1582\":null,\"1583\":null,\"1584\":14.58861151,\"1585\":21.022081979999999,\"1586\":19.6937763,\"1587\":19.483132229999999,\"1588\":18.276451890000001,\"1589\":18.144941360000001,\"1590\":18.824420830000001,\"1591\":16.826357000000002,\"1592\":18.894403319999998,\"1593\":17.657000870000001,\"1594\":19.742102419999998,\"1595\":16.991370109999998,\"1596\":18.905480279999999,\"1597\":17.035234280000001,\"1598\":19.624303390000002,\"1599\":16.317914009999999,\"1600\":18.463763149999998,\"1601\":19.901801089999999,\"1602\":18.313331420000001,\"1603\":16.976905429999999,\"1604\":18.942631949999999,\"1605\":19.487444830000001,\"1606\":19.46967368,\"1607\":16.174647799999999,\"1608\":21.883157430000001,\"1609\":15.27550961,\"1610\":16.067609709999999,\"1611\":null,\"1612\":17.649242520000001,\"1613\":16.620160429999998,\"1614\":17.542391800000001,\"1615\":16.158449399999999,\"1616\":18.029922719999998,\"1617\":14.232771489999999,\"1618\":18.671278910000002,\"1619\":14.40533331,\"1620\":null,\"1621\":null,\"1622\":null,\"1623\":17.946032089999999,\"1624\":16.52849733,\"1625\":17.67247248,\"1626\":17.21271102,\"1627\":null,\"1628\":18.123807939999999,\"1629\":15.5870645,\"1630\":21.95300456,\"1631\":19.145092940000001,\"1632\":null,\"1633\":19.81276647,\"1634\":20.377403659999999,\"1635\":null,\"1636\":null,\"1637\":null,\"1638\":14.85602181,\"1639\":18.854486999999999,\"1640\":14.59015187,\"1641\":null,\"1642\":null,\"1643\":13.9174601,\"1644\":null,\"1645\":null,\"1646\":17.293099720000001,\"1647\":null,\"1648\":null,\"1649\":19.623094309999999,\"1650\":null,\"1651\":20.482390429999999,\"1652\":18.992844850000001,\"1653\":null,\"1654\":null,\"1655\":null,\"1656\":null,\"1657\":19.311586729999998,\"1658\":20.365949700000002,\"1659\":17.752220210000001,\"1660\":null,\"1661\":null,\"1662\":null,\"1663\":null,\"1664\":20.240726859999999,\"1665\":18.135614839999999,\"1666\":22.121735059999999,\"1667\":16.90102881,\"1668\":16.813633360000001,\"1669\":21.614351339999999,\"1670\":18.133582350000001,\"1671\":null,\"1672\":17.598561149999998,\"1673\":15.55725975,\"1674\":15.93591121,\"1675\":16.59016716,\"1676\":16.913373450000002,\"1677\":17.04626055,\"1678\":17.199206650000001,\"1679\":19.117057290000002,\"1680\":16.023244689999999,\"1681\":18.713964690000001,\"1682\":18.86575449,\"1683\":null,\"1684\":null,\"1685\":null,\"1686\":null,\"1687\":15.797151660000001,\"1688\":17.659686239999999,\"1689\":15.7483886,\"1690\":16.30568538,\"1691\":13.573277450000001,\"1692\":null,\"1693\":null,\"1694\":null,\"1695\":17.671845099999999,\"1696\":14.607259129999999,\"1697\":null,\"1698\":18.267089309999999,\"1699\":null,\"1700\":null,\"1701\":14.89821849,\"1702\":15.5325755,\"1703\":18.057869480000001,\"1704\":14.405639000000001,\"1705\":null,\"1706\":15.80945927,\"1707\":16.544511400000001,\"1708\":22.14602262,\"1709\":17.95458507,\"1710\":16.78014885,\"1711\":19.58898546,\"1712\":17.75333788,\"1713\":null,\"1714\":null,\"1715\":null,\"1716\":17.10877305,\"1717\":16.06064155,\"1718\":18.918614170000002,\"1719\":16.59147488,\"1720\":18.858024019999998,\"1721\":19.17098781,\"1722\":17.817528039999999,\"1723\":null,\"1724\":19.35005215,\"1725\":14.25050171,\"1726\":14.13155514,\"1727\":14.48434557,\"1728\":18.188306950000001,\"1729\":null,\"1730\":13.35059229,\"1731\":20.42583029,\"1732\":16.181239829999999,\"1733\":null,\"1734\":15.61312377,\"1735\":null,\"1736\":13.200514269999999,\"1737\":17.404928649999999,\"1738\":null,\"1739\":null,\"1740\":17.53118388,\"1741\":22.393492460000001,\"1742\":20.97824936,\"1743\":20.61356997,\"1744\":21.12698709,\"1745\":18.382119540000002,\"1746\":15.96593775,\"1747\":null,\"1748\":19.216317539999999,\"1749\":17.47496112,\"1750\":null,\"1751\":17.00983128,\"1752\":14.212679319999999,\"1753\":15.18175201,\"1754\":14.73125272,\"1755\":null,\"1756\":17.878150260000002,\"1757\":null,\"1758\":17.462490450000001,\"1759\":15.22110221,\"1760\":16.930267669999999,\"1761\":15.66952275,\"1762\":null,\"1763\":17.717726370000001,\"1764\":16.695160009999999,\"1765\":null,\"1766\":14.215692430000001,\"1767\":15.22168651,\"1768\":14.44870119,\"1769\":21.807605899999999,\"1770\":null,\"1771\":16.681505820000002,\"1772\":18.408257750000001,\"1773\":19.840515669999998,\"1774\":null,\"1775\":null,\"1776\":null,\"1777\":19.715144559999999,\"1778\":18.931122930000001,\"1779\":19.225013950000001,\"1780\":18.723057099999998,\"1781\":null,\"1782\":22.297557489999999,\"1783\":null,\"1784\":25.236815490000001,\"1785\":24.768872349999999,\"1786\":17.624839600000001,\"1787\":26.18249059,\"1788\":23.96361215,\"1789\":21.15333364,\"1790\":19.32597007,\"1791\":null,\"1792\":null,\"1793\":15.649181970000001,\"1794\":16.851596000000001,\"1795\":17.630810669999999,\"1796\":null,\"1797\":19.264581270000001,\"1798\":null,\"1799\":13.38166571,\"1800\":18.580750559999998,\"1801\":null,\"1802\":14.378050910000001,\"1803\":17.492749320000002,\"1804\":20.207301739999998,\"1805\":21.387589590000001,\"1806\":20.605533250000001,\"1807\":null,\"1808\":16.807135760000001,\"1809\":null,\"1810\":14.872379479999999,\"1811\":17.369916409999998,\"1812\":13.9535141,\"1813\":20.487851429999999,\"1814\":22.509184609999998,\"1815\":null,\"1816\":20.1885215,\"1817\":null,\"1818\":18.947278010000002,\"1819\":18.030512519999998,\"1820\":18.015077349999999,\"1821\":18.969010090000001,\"1822\":19.427678490000002,\"1823\":19.186732549999999,\"1824\":19.13099879,\"1825\":23.770622450000001,\"1826\":20.718775579999999,\"1827\":19.304860179999999,\"1828\":23.56202137,\"1829\":21.96233878,\"1830\":21.647221720000001,\"1831\":21.10676887,\"1832\":22.617111990000002,\"1833\":23.29056027,\"1834\":22.313815810000001,\"1835\":23.510801950000001,\"1836\":20.554187460000001,\"1837\":21.802928980000001,\"1838\":21.768377709999999,\"1839\":24.031534369999999,\"1840\":20.570889959999999,\"1841\":23.22094139,\"1842\":16.4259399,\"1843\":19.708388320000001,\"1844\":20.389886400000002,\"1845\":19.518923539999999,\"1846\":20.749913899999999,\"1847\":null,\"1848\":16.7591115,\"1849\":23.547703179999999,\"1850\":22.015000310000001,\"1851\":19.703107450000001,\"1852\":22.50042388,\"1853\":22.016690959999998,\"1854\":20.97140504,\"1855\":21.604531699999999,\"1856\":13.43238324,\"1857\":18.000217960000001,\"1858\":18.87325521,\"1859\":21.533961139999999,\"1860\":16.642080750000002,\"1861\":17.233754260000001,\"1862\":16.237738920000002,\"1863\":17.498557170000002,\"1864\":19.1493839,\"1865\":null,\"1866\":15.5462466,\"1867\":17.007617010000001,\"1868\":18.530048069999999,\"1869\":18.182957210000001,\"1870\":null,\"1871\":13.200514269999999,\"1872\":18.959621240000001,\"1873\":16.350544249999999,\"1874\":18.890677220000001,\"1875\":null,\"1876\":16.88245006,\"1877\":15.412228219999999,\"1878\":14.212587190000001,\"1879\":null,\"1880\":null,\"1881\":null,\"1882\":null,\"1883\":null,\"1884\":null,\"1885\":null,\"1886\":16.153156620000001,\"1887\":17.210049040000001,\"1888\":21.4576931,\"1889\":14.95393887,\"1890\":14.79822738,\"1891\":18.699040929999999,\"1892\":18.160678539999999,\"1893\":15.4231695,\"1894\":20.12785422,\"1895\":null,\"1896\":null,\"1897\":null,\"1898\":16.664154679999999,\"1899\":21.049109260000002,\"1900\":16.301103080000001,\"1901\":15.162327550000001,\"1902\":15.087667100000001,\"1903\":null,\"1904\":14.634335889999999,\"1905\":null,\"1906\":12.3986502,\"1907\":null,\"1908\":14.6554593,\"1909\":14.517465380000001,\"1910\":null,\"1911\":17.052924709999999,\"1912\":16.050547699999999,\"1913\":10.979663459999999,\"1914\":17.072780250000001,\"1915\":15.7084589,\"1916\":19.280921459999998,\"1917\":null,\"1918\":13.200514269999999,\"1919\":null,\"1920\":null,\"1921\":14.226989209999999,\"1922\":null,\"1923\":null,\"1924\":null,\"1925\":12.69785888,\"1926\":null,\"1927\":16.444504909999999,\"1928\":16.916381680000001,\"1929\":14.57056972,\"1930\":18.007189960000002,\"1931\":20.227139749999999,\"1932\":18.37510374,\"1933\":18.021317450000002,\"1934\":16.929349810000002,\"1935\":17.24494206,\"1936\":null,\"1937\":13.514247299999999,\"1938\":13.5060615,\"1939\":20.191702249999999,\"1940\":17.363228190000001,\"1941\":19.43329237,\"1942\":16.910243640000001,\"1943\":17.40540751,\"1944\":19.269371419999999,\"1945\":13.38994621,\"1946\":14.51905509,\"1947\":null,\"1948\":null,\"1949\":18.57968691,\"1950\":13.65719693,\"1951\":16.094354580000001,\"1952\":13.96171391,\"1953\":19.177312879999999,\"1954\":15.52569136,\"1955\":15.03264961,\"1956\":null,\"1957\":null,\"1958\":17.438599100000001,\"1959\":16.527608610000002,\"1960\":18.00598067,\"1961\":17.217522039999999,\"1962\":15.82198324,\"1963\":15.48751233,\"1964\":16.652218059999999,\"1965\":18.110706029999999,\"1966\":12.658413380000001,\"1967\":16.70078105,\"1968\":16.425815109999998,\"1969\":17.043245769999999,\"1970\":17.166827550000001,\"1971\":23.478126339999999,\"1972\":16.66090457,\"1973\":16.207709770000001,\"1974\":null,\"1975\":null,\"1976\":null,\"1977\":16.915724749999999,\"1978\":16.391429330000001,\"1979\":14.17398962,\"1980\":null,\"1981\":17.90406106,\"1982\":21.76783404,\"1983\":null,\"1984\":16.534335519999999,\"1985\":19.455733030000001,\"1986\":20.119244049999999,\"1987\":20.07647502,\"1988\":20.438932470000001,\"1989\":20.630971259999999,\"1990\":19.505880749999999,\"1991\":19.353601470000001,\"1992\":19.737777510000001,\"1993\":18.87457805,\"1994\":null,\"1995\":18.302130609999999,\"1996\":17.99960256,\"1997\":20.12637054,\"1998\":17.238247779999998,\"1999\":20.299970210000001,\"2000\":18.103884780000001,\"2001\":18.873639749999999,\"2002\":19.796433839999999,\"2003\":14.464234940000001,\"2004\":18.914742629999999,\"2005\":null,\"2006\":null,\"2007\":14.97123217,\"2008\":null,\"2009\":18.543294339999999,\"2010\":16.05063041,\"2011\":16.519482750000002,\"2012\":21.861008869999999,\"2013\":null,\"2014\":14.097483889999999,\"2015\":null,\"2016\":null,\"2017\":null,\"2018\":null,\"2019\":13.200514269999999,\"2020\":null,\"2021\":19.791142870000002,\"2022\":16.028198750000001,\"2023\":16.46829979,\"2024\":null,\"2025\":null,\"2026\":null,\"2027\":null,\"2028\":17.25968791,\"2029\":14.11899341,\"2030\":16.398098820000001,\"2031\":16.809024180000002,\"2032\":17.185977619999999,\"2033\":14.937846,\"2034\":null,\"2035\":21.24353717,\"2036\":19.014310900000002,\"2037\":17.600995940000001,\"2038\":null,\"2039\":16.320703600000002,\"2040\":13.81757507,\"2041\":20.940596039999999,\"2042\":null,\"2043\":null,\"2044\":17.422716609999998,\"2045\":null,\"2046\":13.200514269999999,\"2047\":null,\"2048\":null,\"2049\":15.56514374,\"2050\":null,\"2051\":16.52997405,\"2052\":17.73251746,\"2053\":14.15491257,\"2054\":18.03812143,\"2055\":16.3584627,\"2056\":19.209849510000002,\"2057\":null,\"2058\":null,\"2059\":null,\"2060\":null,\"2061\":null,\"2062\":null,\"2063\":null,\"2064\":null,\"2065\":16.35308075,\"2066\":15.0857739,\"2067\":15.71590973,\"2068\":20.503622849999999,\"2069\":null,\"2070\":14.96761216,\"2071\":19.158791470000001,\"2072\":16.171416449999999,\"2073\":16.267885889999999,\"2074\":null,\"2075\":18.708957219999998,\"2076\":21.084100249999999,\"2077\":21.5266281,\"2078\":14.70696426,\"2079\":17.779675999999998,\"2080\":18.746702209999999,\"2081\":15.898267840000001,\"2082\":null,\"2083\":20.556644680000002,\"2084\":15.753537489999999,\"2085\":14.21410975,\"2086\":null,\"2087\":16.40008688,\"2088\":null,\"2089\":15.314356589999999,\"2090\":21.998656489999998,\"2091\":21.513695380000002,\"2092\":null,\"2093\":20.676276560000002,\"2094\":null,\"2095\":14.618610370000001,\"2096\":13.200514269999999,\"2097\":null,\"2098\":null,\"2099\":null,\"2100\":18.051851330000002,\"2101\":18.637283069999999,\"2102\":null,\"2103\":null,\"2104\":null,\"2105\":null,\"2106\":13.281526769999999,\"2107\":17.909668799999999,\"2108\":19.294509139999999,\"2109\":null,\"2110\":17.109350190000001,\"2111\":null,\"2112\":16.15884058,\"2113\":16.43828229,\"2114\":15.74819928,\"2115\":16.890255960000001,\"2116\":12.173148299999999,\"2117\":16.363443409999999,\"2118\":null,\"2119\":17.24712676,\"2120\":16.179963770000001,\"2121\":null,\"2122\":null,\"2123\":13.200514269999999,\"2124\":null,\"2125\":15.273496120000001,\"2126\":17.454051740000001,\"2127\":null,\"2128\":15.1949519,\"2129\":17.086912779999999,\"2130\":17.598009569999998,\"2131\":null,\"2132\":null,\"2133\":13.616288020000001,\"2134\":null,\"2135\":22.923744939999999,\"2136\":18.181907819999999,\"2137\":16.814624219999999,\"2138\":19.067693890000001,\"2139\":14.059145170000001,\"2140\":16.750318149999998,\"2141\":17.447968329999998,\"2142\":null,\"2143\":null,\"2144\":17.368344789999998,\"2145\":15.656524599999999,\"2146\":null,\"2147\":15.55241609,\"2148\":18.076238149999998,\"2149\":18.629931939999999,\"2150\":14.93326457,\"2151\":17.609747500000001,\"2152\":17.167674559999998,\"2153\":18.61614453,\"2154\":null,\"2155\":12.685758119999999,\"2156\":null,\"2157\":null,\"2158\":20.411022679999998,\"2159\":14.65349565,\"2160\":16.085256350000002,\"2161\":21.216447639999998,\"2162\":21.0972212,\"2163\":18.327972769999999,\"2164\":null,\"2165\":14.005389539999999,\"2166\":null,\"2167\":null,\"2168\":null,\"2169\":null,\"2170\":null,\"2171\":null,\"2172\":19.860074310000002,\"2173\":23.768730959999999,\"2174\":20.336403449999999,\"2175\":22.368304179999999,\"2176\":16.961432309999999,\"2177\":null,\"2178\":null,\"2179\":19.8090631,\"2180\":12.95629181,\"2181\":null,\"2182\":14.812906610000001,\"2183\":null,\"2184\":17.761949850000001,\"2185\":null,\"2186\":18.265579339999999,\"2187\":null,\"2188\":null,\"2189\":15.54244817,\"2190\":16.875581619999998,\"2191\":16.3362829,\"2192\":null,\"2193\":null,\"2194\":14.20535726,\"2195\":19.421010689999999,\"2196\":null,\"2197\":15.023489359999999,\"2198\":15.17413736,\"2199\":18.00067099,\"2200\":19.146644469999998,\"2201\":18.331030930000001,\"2202\":null,\"2203\":17.11224532,\"2204\":17.876388070000001,\"2205\":17.27732001,\"2206\":null,\"2207\":null,\"2208\":16.406947120000002,\"2209\":16.043548399999999,\"2210\":20.70172895,\"2211\":17.69612506,\"2212\":18.870902109999999,\"2213\":18.280876200000002,\"2214\":null,\"2215\":null,\"2216\":16.882028470000002,\"2217\":13.504141730000001,\"2218\":16.165138930000001,\"2219\":17.02218096,\"2220\":16.89362745,\"2221\":21.376627809999999,\"2222\":19.18150546,\"2223\":18.1138175,\"2224\":null,\"2225\":null,\"2226\":null,\"2227\":18.936594450000001,\"2228\":null,\"2229\":null,\"2230\":22.667470529999999,\"2231\":null,\"2232\":null,\"2233\":null,\"2234\":19.900441860000001,\"2235\":19.822070709999998,\"2236\":16.780352109999999,\"2237\":15.34800297,\"2238\":15.748135319999999,\"2239\":23.816271740000001,\"2240\":20.061052620000002,\"2241\":18.156384469999999,\"2242\":15.96381019,\"2243\":14.85848666,\"2244\":null,\"2245\":14.36925881,\"2246\":19.73489417,\"2247\":16.403911659999999,\"2248\":null,\"2249\":19.840584880000002,\"2250\":null,\"2251\":14.41152357,\"2252\":14.96226351,\"2253\":null,\"2254\":null,\"2255\":null,\"2256\":15.9631721,\"2257\":17.95259828,\"2258\":null,\"2259\":null,\"2260\":15.06500117,\"2261\":null,\"2262\":null,\"2263\":16.724673679999999,\"2264\":13.70179768,\"2265\":24.28438659,\"2266\":17.286715959999999,\"2267\":null,\"2268\":17.95543863,\"2269\":17.449929399999998,\"2270\":null,\"2271\":17.058584029999999,\"2272\":15.14605032,\"2273\":19.499483810000001,\"2274\":18.708192669999999,\"2275\":null,\"2276\":17.75010159,\"2277\":16.599637430000001,\"2278\":15.10178949,\"2279\":17.604323000000001,\"2280\":null,\"2281\":null,\"2282\":null,\"2283\":null,\"2284\":15.80687867,\"2285\":18.207283950000001,\"2286\":null,\"2287\":16.171745059999999,\"2288\":null,\"2289\":15.06177199,\"2290\":16.047555240000001,\"2291\":23.062254450000001,\"2292\":null,\"2293\":null,\"2294\":13.607326,\"2295\":null,\"2296\":17.339102140000001,\"2297\":null,\"2298\":null,\"2299\":14.15267673,\"2300\":17.789928880000002,\"2301\":null,\"2302\":null,\"2303\":null,\"2304\":18.754731589999999,\"2305\":20.578569250000001,\"2306\":21.702394850000001,\"2307\":17.384608570000001,\"2308\":17.807237279999999,\"2309\":18.936480020000001,\"2310\":18.09473835,\"2311\":null,\"2312\":15.75916518,\"2313\":null,\"2314\":16.26754884,\"2315\":17.070722029999999,\"2316\":17.0442997,\"2317\":null,\"2318\":null,\"2319\":16.79235503,\"2320\":null,\"2321\":null,\"2322\":16.90068784,\"2323\":null,\"2324\":null,\"2325\":13.343509539999999,\"2326\":null,\"2327\":17.439871929999999,\"2328\":19.449254679999999,\"2329\":16.56905313,\"2330\":16.454173990000001,\"2331\":15.120598879999999,\"2332\":12.97095912,\"2333\":18.68350779,\"2334\":13.90690923,\"2335\":18.740186309999999,\"2336\":18.129939660000002,\"2337\":null,\"2338\":null,\"2339\":null,\"2340\":13.83636667,\"2341\":17.171185390000002,\"2342\":14.31745259,\"2343\":null,\"2344\":16.18069942,\"2345\":17.932177490000001,\"2346\":null,\"2347\":null,\"2348\":18.04063086,\"2349\":null,\"2350\":16.46930936,\"2351\":null,\"2352\":null,\"2353\":null,\"2354\":18.014544470000001,\"2355\":null,\"2356\":15.252100309999999,\"2357\":null,\"2358\":null,\"2359\":null,\"2360\":15.521389750000001,\"2361\":15.418544860000001,\"2362\":null,\"2363\":null,\"2364\":15.052490779999999,\"2365\":16.56778195,\"2366\":16.190452019999999,\"2367\":15.52725863,\"2368\":19.12569358,\"2369\":18.10296262,\"2370\":16.68731052,\"2371\":15.782002370000001,\"2372\":14.41177897,\"2373\":20.907235230000001,\"2374\":null,\"2375\":13.96666448,\"2376\":14.31072294,\"2377\":16.736846409999998,\"2378\":null,\"2379\":null,\"2380\":null,\"2381\":17.10913644,\"2382\":15.307181849999999,\"2383\":14.6809216,\"2384\":null,\"2385\":null,\"2386\":17.470126669999999,\"2387\":14.78262865,\"2388\":null,\"2389\":17.50225666,\"2390\":18.2153174,\"2391\":17.919658770000002,\"2392\":18.193923829999999,\"2393\":null,\"2394\":16.84318948,\"2395\":15.280449920000001,\"2396\":20.844164580000001,\"2397\":null,\"2398\":15.505190949999999,\"2399\":16.89103115,\"2400\":18.072405910000001,\"2401\":18.217687160000001,\"2402\":19.277523110000001,\"2403\":12.50722272,\"2404\":null,\"2405\":null,\"2406\":16.47309242,\"2407\":16.589895989999999,\"2408\":14.70386439,\"2409\":19.256952850000001,\"2410\":17.226277870000001,\"2411\":17.000152759999999,\"2412\":null,\"2413\":14.7284988,\"2414\":17.03702037,\"2415\":15.098726839999999,\"2416\":null,\"2417\":16.634312909999998,\"2418\":15.242763829999999,\"2419\":15.57323495,\"2420\":14.84940632,\"2421\":17.615955419999999,\"2422\":null,\"2423\":16.797997809999998,\"2424\":null,\"2425\":null,\"2426\":null,\"2427\":null,\"2428\":14.21069524,\"2429\":16.000615750000001,\"2430\":16.088532610000001,\"2431\":17.095182210000001,\"2432\":15.35527439,\"2433\":13.200514269999999,\"2434\":15.307968130000001,\"2435\":null,\"2436\":13.85025254,\"2437\":15.81069022,\"2438\":16.2525586,\"2439\":18.350645149999998,\"2440\":20.839768899999999,\"2441\":15.21253046,\"2442\":null,\"2443\":null,\"2444\":15.12018101,\"2445\":13.827717659999999,\"2446\":16.59526761,\"2447\":16.465939039999998,\"2448\":null,\"2449\":null,\"2450\":null,\"2451\":19.351902710000001,\"2452\":17.206280249999999,\"2453\":null,\"2454\":15.384567519999999,\"2455\":null,\"2456\":18.363714829999999,\"2457\":null,\"2458\":null,\"2459\":null,\"2460\":17.242858380000001,\"2461\":18.606261719999999,\"2462\":13.55007664,\"2463\":14.620396360000001,\"2464\":15.91877227,\"2465\":18.996924079999999,\"2466\":15.01145547,\"2467\":null,\"2468\":null,\"2469\":null,\"2470\":15.28880779,\"2471\":null,\"2472\":19.930623090000001,\"2473\":null,\"2474\":18.163448630000001,\"2475\":15.42716353,\"2476\":17.75899038,\"2477\":null,\"2478\":null,\"2479\":16.670025020000001,\"2480\":13.97006472,\"2481\":17.454109110000001,\"2482\":14.920781010000001,\"2483\":null,\"2484\":17.328922070000001,\"2485\":16.18689912,\"2486\":null,\"2487\":15.525619900000001,\"2488\":18.197892280000001,\"2489\":null,\"2490\":15.105308880000001,\"2491\":null,\"2492\":16.737493019999999,\"2493\":19.119942689999998,\"2494\":19.1242214,\"2495\":17.66157218,\"2496\":20.036745839999998,\"2497\":19.488767620000001,\"2498\":17.637082249999999,\"2499\":null,\"2500\":null,\"2501\":14.775219699999999,\"2502\":18.00185583,\"2503\":null,\"2504\":20.619549639999999,\"2505\":12.99147391,\"2506\":17.62536042,\"2507\":15.59383906,\"2508\":18.25683751,\"2509\":19.458637240000002,\"2510\":16.276441930000001,\"2511\":12.85191654,\"2512\":18.602965810000001,\"2513\":14.002705499999999,\"2514\":null,\"2515\":18.684988050000001,\"2516\":null,\"2517\":null,\"2518\":12.97611566,\"2519\":null,\"2520\":null,\"2521\":19.775058229999999,\"2522\":null,\"2523\":null,\"2524\":17.640404520000001,\"2525\":18.127925390000001,\"2526\":null,\"2527\":15.82021686,\"2528\":null,\"2529\":15.72141019,\"2530\":null,\"2531\":null,\"2532\":16.15423719,\"2533\":null,\"2534\":null,\"2535\":null,\"2536\":16.66564928,\"2537\":14.349465370000001,\"2538\":null,\"2539\":null,\"2540\":20.470454440000001,\"2541\":14.79047029,\"2542\":null,\"2543\":19.506318870000001,\"2544\":17.106975729999998,\"2545\":16.754401040000001,\"2546\":18.276638760000001,\"2547\":18.431067469999999,\"2548\":19.14061749,\"2549\":17.640101099999999,\"2550\":16.684379929999999,\"2551\":17.5278402,\"2552\":null,\"2553\":18.684411449999999,\"2554\":null,\"2555\":18.778014290000002,\"2556\":15.47908591,\"2557\":17.523955959999999,\"2558\":17.463419680000001,\"2559\":16.531525420000001,\"2560\":13.42094969,\"2561\":15.82389375,\"2562\":null,\"2563\":21.376893580000001,\"2564\":20.435439049999999,\"2565\":null,\"2566\":null,\"2567\":20.018750730000001,\"2568\":22.741071130000002,\"2569\":20.954449499999999,\"2570\":19.17270907,\"2571\":15.30116071,\"2572\":18.563032660000001,\"2573\":16.552466030000002,\"2574\":14.002382190000001,\"2575\":null,\"2576\":13.93837143,\"2577\":17.607420380000001,\"2578\":17.57128544,\"2579\":13.36479126,\"2580\":19.79384597,\"2581\":17.46517996,\"2582\":17.0649488,\"2583\":null,\"2584\":23.614264599999998,\"2585\":17.409695370000001,\"2586\":15.61464147,\"2587\":18.719161809999999,\"2588\":null,\"2589\":15.986821389999999,\"2590\":16.89359971,\"2591\":18.34237426,\"2592\":null,\"2593\":null,\"2594\":17.016728319999999,\"2595\":19.78314507,\"2596\":null,\"2597\":13.919511010000001,\"2598\":14.74241902,\"2599\":14.842086070000001,\"2600\":null,\"2601\":null,\"2602\":null,\"2603\":15.9455971,\"2604\":null,\"2605\":14.52926946,\"2606\":17.496017640000002,\"2607\":19.985504079999998,\"2608\":null,\"2609\":20.765956020000001,\"2610\":18.930634730000001,\"2611\":19.06991185,\"2612\":null,\"2613\":null,\"2614\":null,\"2615\":22.266916770000002,\"2616\":null,\"2617\":13.322013719999999,\"2618\":19.9732986,\"2619\":14.30910351,\"2620\":15.34385629,\"2621\":14.34318876,\"2622\":null,\"2623\":21.269686700000001,\"2624\":19.357320699999999,\"2625\":18.097106499999999,\"2626\":14.61907572,\"2627\":13.200514269999999,\"2628\":null,\"2629\":null,\"2630\":null,\"2631\":20.788096670000002,\"2632\":18.40934459,\"2633\":17.56363627,\"2634\":null,\"2635\":16.37222345,\"2636\":16.125173530000001,\"2637\":17.239993170000002,\"2638\":20.887806640000001,\"2639\":20.634760830000001,\"2640\":22.564151039999999,\"2641\":22.51498527,\"2642\":null,\"2643\":null,\"2644\":18.295315070000001,\"2645\":14.581751479999999,\"2646\":13.391404769999999,\"2647\":21.992672850000002,\"2648\":null,\"2649\":18.504178920000001,\"2650\":14.81592483,\"2651\":13.08898056,\"2652\":null,\"2653\":21.56642609,\"2654\":null,\"2655\":23.756746339999999,\"2656\":19.172350460000001,\"2657\":22.416205690000002,\"2658\":21.666108680000001,\"2659\":null,\"2660\":25.24805138,\"2661\":21.244454380000001,\"2662\":20.900067440000001,\"2663\":19.018774019999999,\"2664\":17.08686423,\"2665\":18.00837632,\"2666\":26.808125230000002,\"2667\":17.84683893,\"2668\":18.795830209999998,\"2669\":22.73751172,\"2670\":19.957626950000002,\"2671\":21.36220178,\"2672\":21.135191299999999,\"2673\":null,\"2674\":17.352789659999999,\"2675\":16.054499209999999,\"2676\":14.504242550000001,\"2677\":13.74934784,\"2678\":15.07160711,\"2679\":18.54756137,\"2680\":15.923725129999999,\"2681\":13.089314079999999,\"2682\":14.68990372,\"2683\":null,\"2684\":14.52348274,\"2685\":14.43744571,\"2686\":19.031147130000001,\"2687\":16.574659319999998,\"2688\":17.159958079999999,\"2689\":14.217602790000001,\"2690\":17.62944967,\"2691\":null,\"2692\":null,\"2693\":null,\"2694\":16.51891668,\"2695\":null,\"2696\":16.41909476,\"2697\":null,\"2698\":16.765431119999999,\"2699\":null,\"2700\":14.75374556,\"2701\":18.52494416,\"2702\":null,\"2703\":null,\"2704\":15.77472494,\"2705\":15.43882567,\"2706\":16.617188930000001,\"2707\":21.882449869999998,\"2708\":18.221702910000001,\"2709\":19.68800083,\"2710\":23.743953699999999,\"2711\":null,\"2712\":19.092875630000002,\"2713\":null,\"2714\":21.795490910000002,\"2715\":23.398688629999999,\"2716\":16.370138520000001,\"2717\":19.88091279,\"2718\":21.32271472,\"2719\":19.543308140000001,\"2720\":20.03896048,\"2721\":18.978275199999999,\"2722\":24.448958350000002,\"2723\":19.917028630000001,\"2724\":19.311076440000001,\"2725\":15.84239103,\"2726\":19.347973929999998,\"2727\":21.075144000000002,\"2728\":14.022848310000001,\"2729\":null,\"2730\":20.19362272,\"2731\":18.3157262,\"2732\":17.515417800000002,\"2733\":null,\"2734\":13.161364450000001,\"2735\":15.99964153,\"2736\":18.494688069999999,\"2737\":18.86159953,\"2738\":13.200514269999999,\"2739\":null,\"2740\":null,\"2741\":15.36359944,\"2742\":18.603562190000002,\"2743\":null,\"2744\":20.401122440000002,\"2745\":13.51738789,\"2746\":null,\"2747\":17.914081710000001,\"2748\":null,\"2749\":null,\"2750\":16.858503840000001,\"2751\":null,\"2752\":null,\"2753\":20.058913520000001,\"2754\":17.485592329999999,\"2755\":12.74699923,\"2756\":15.390638149999999,\"2757\":16.638182650000001,\"2758\":null,\"2759\":14.972534660000001,\"2760\":null,\"2761\":null,\"2762\":18.665972660000001,\"2763\":null,\"2764\":18.918872799999999,\"2765\":15.88279724,\"2766\":15.403840389999999,\"2767\":12.51512191,\"2768\":17.94021596,\"2769\":17.07841603,\"2770\":18.881658099999999,\"2771\":null,\"2772\":16.989638029999998,\"2773\":null,\"2774\":18.67850894,\"2775\":19.828277549999999,\"2776\":15.89896669,\"2777\":16.638190229999999,\"2778\":14.75566592,\"2779\":null,\"2780\":15.816107110000001,\"2781\":15.54924593,\"2782\":16.295174589999998,\"2783\":16.700146449999998,\"2784\":17.11815657,\"2785\":null,\"2786\":21.50817515,\"2787\":16.648999100000001,\"2788\":20.211921539999999,\"2789\":18.037432519999999,\"2790\":null,\"2791\":null,\"2792\":17.848640379999999,\"2793\":null,\"2794\":18.987711010000002,\"2795\":null,\"2796\":13.58333389,\"2797\":15.19372386,\"2798\":null,\"2799\":15.67794475,\"2800\":13.077131400000001,\"2801\":19.95506598,\"2802\":20.797580700000001,\"2803\":20.14243162,\"2804\":19.70094212,\"2805\":14.46039618,\"2806\":null,\"2807\":13.10984105,\"2808\":16.59775853,\"2809\":16.53152875,\"2810\":14.217533189999999,\"2811\":14.75456631,\"2812\":null,\"2813\":18.213898180000001,\"2814\":18.84947425,\"2815\":20.242004590000001,\"2816\":14.98714489,\"2817\":null,\"2818\":17.413032309999998,\"2819\":null,\"2820\":null,\"2821\":14.132834069999999,\"2822\":20.184600060000001,\"2823\":12.8928639,\"2824\":null,\"2825\":17.253043300000002,\"2826\":null,\"2827\":13.5239826,\"2828\":null,\"2829\":19.09877144,\"2830\":null,\"2831\":18.72129696,\"2832\":16.35442493,\"2833\":18.180925429999998,\"2834\":16.099690420000002,\"2835\":18.619434219999999,\"2836\":17.852420469999998,\"2837\":15.036088680000001,\"2838\":19.112375750000002,\"2839\":16.938956610000002,\"2840\":20.224138549999999,\"2841\":16.292626680000002,\"2842\":16.376440930000001,\"2843\":13.83475522,\"2844\":17.16654578,\"2845\":14.65757861,\"2846\":null,\"2847\":15.03871273,\"2848\":15.42400911,\"2849\":19.796648560000001,\"2850\":18.928668869999999,\"2851\":19.209847400000001,\"2852\":19.47373778,\"2853\":16.67483438,\"2854\":20.675454219999999,\"2855\":15.770832820000001,\"2856\":17.250592910000002,\"2857\":14.037162950000001,\"2858\":17.20149138,\"2859\":null,\"2860\":18.731707369999999,\"2861\":19.226299010000002,\"2862\":18.380480819999999,\"2863\":17.224622060000002,\"2864\":14.30953556,\"2865\":null,\"2866\":14.20159599,\"2867\":null,\"2868\":null,\"2869\":null,\"2870\":12.595557940000001,\"2871\":17.944172290000001,\"2872\":17.43529041,\"2873\":15.777879,\"2874\":null,\"2875\":19.116345880000001,\"2876\":17.060041200000001,\"2877\":18.700166889999998,\"2878\":null,\"2879\":null,\"2880\":15.028268479999999,\"2881\":17.002423520000001,\"2882\":17.705650500000001,\"2883\":null,\"2884\":16.510106950000001,\"2885\":17.70631732,\"2886\":null,\"2887\":null,\"2888\":null,\"2889\":null,\"2890\":null,\"2891\":null,\"2892\":null,\"2893\":15.5939104,\"2894\":17.158407449999999,\"2895\":null,\"2896\":14.943360569999999,\"2897\":null,\"2898\":18.669055319999998,\"2899\":18.941896140000001,\"2900\":null,\"2901\":15.15659718,\"2902\":19.675043779999999,\"2903\":12.92914592,\"2904\":null,\"2905\":10.601804489999999,\"2906\":null,\"2907\":16.211019919999998,\"2908\":12.184876190000001,\"2909\":19.234150849999999,\"2910\":null,\"2911\":null,\"2912\":null,\"2913\":null,\"2914\":13.506682550000001,\"2915\":15.55136926,\"2916\":null,\"2917\":null,\"2918\":13.200514269999999,\"2919\":15.34305518,\"2920\":14.520804480000001,\"2921\":16.898912620000001,\"2922\":null,\"2923\":17.060565530000002,\"2924\":18.917060159999998,\"2925\":null,\"2926\":12.391606790000001,\"2927\":13.51446647,\"2928\":21.463162950000001,\"2929\":15.503923370000001,\"2930\":null,\"2931\":16.521022630000001,\"2932\":16.701692049999998,\"2933\":15.66196762,\"2934\":null,\"2935\":15.80576907,\"2936\":16.14872085,\"2937\":null,\"2938\":18.06781513,\"2939\":19.567345209999999,\"2940\":null,\"2941\":null,\"2942\":null,\"2943\":null,\"2944\":16.206694880000001,\"2945\":14.603608250000001,\"2946\":16.903602840000001,\"2947\":15.13347123,\"2948\":null,\"2949\":18.641337910000001,\"2950\":16.231024810000001,\"2951\":16.973445510000001,\"2952\":14.589520050000001,\"2953\":17.258614869999999,\"2954\":null,\"2955\":null,\"2956\":18.571112190000001,\"2957\":17.473790520000001,\"2958\":17.613518469999999,\"2959\":null,\"2960\":17.09212458,\"2961\":18.536585949999999,\"2962\":16.019820509999999,\"2963\":15.553478289999999,\"2964\":null,\"2965\":17.334869090000002,\"2966\":16.762448769999999,\"2967\":null,\"2968\":null,\"2969\":null,\"2970\":17.989963670000002,\"2971\":20.739013880000002,\"2972\":15.13925935,\"2973\":16.279367000000001,\"2974\":22.069480760000001,\"2975\":null,\"2976\":14.98537629,\"2977\":null,\"2978\":13.200514269999999,\"2979\":16.611565500000001,\"2980\":13.6676579,\"2981\":16.98746032,\"2982\":17.858927550000001,\"2983\":18.64061328,\"2984\":null,\"2985\":14.58491429,\"2986\":null,\"2987\":15.68036835,\"2988\":17.795404860000001,\"2989\":null,\"2990\":null,\"2991\":18.796597609999999,\"2992\":16.87331524,\"2993\":null,\"2994\":null,\"2995\":null,\"2996\":16.89130772,\"2997\":15.590200340000001,\"2998\":18.018297889999999,\"2999\":17.772570099999999,\"3000\":15.1087471,\"3001\":15.95648682,\"3002\":18.470948839999998,\"3003\":18.709129140000002,\"3004\":null,\"3005\":19.63936095,\"3006\":20.250861990000001,\"3007\":16.60217007,\"3008\":13.717245999999999,\"3009\":20.901299869999999,\"3010\":20.193325250000001,\"3011\":16.024731599999999,\"3012\":19.415873229999999,\"3013\":16.802969560000001,\"3014\":19.240421420000001,\"3015\":null,\"3016\":16.892863770000002,\"3017\":16.654532620000001,\"3018\":14.836382410000001,\"3019\":16.390916730000001,\"3020\":17.96724627,\"3021\":null,\"3022\":16.635183739999999,\"3023\":null,\"3024\":15.203484209999999,\"3025\":14.35531776,\"3026\":13.077131400000001,\"3027\":15.40572654,\"3028\":16.092390479999999,\"3029\":null,\"3030\":null,\"3031\":16.91628626,\"3032\":null,\"3033\":15.27056956,\"3034\":14.31165307,\"3035\":17.101801160000001,\"3036\":15.2923157,\"3037\":14.64435269,\"3038\":20.828838080000001,\"3039\":16.844433240000001,\"3040\":16.776308740000001,\"3041\":19.96691727,\"3042\":20.041315659999999,\"3043\":16.02380368,\"3044\":null,\"3045\":null,\"3046\":13.592604400000001,\"3047\":15.690619269999999,\"3048\":17.488515700000001,\"3049\":14.62060814,\"3050\":17.272757439999999,\"3051\":null,\"3052\":19.387119469999998,\"3053\":22.797684669999999,\"3054\":null,\"3055\":17.54952402,\"3056\":18.756997089999999,\"3057\":19.67901882,\"3058\":null,\"3059\":null,\"3060\":20.709639129999999,\"3061\":17.214677900000002,\"3062\":14.48221199,\"3063\":17.212263320000002,\"3064\":null,\"3065\":17.788257739999999,\"3066\":17.55395841,\"3067\":14.991746920000001,\"3068\":15.25908014,\"3069\":null,\"3070\":null,\"3071\":12.65542984,\"3072\":17.41015707,\"3073\":17.56349908,\"3074\":14.936870580000001,\"3075\":null,\"3076\":16.866240950000002,\"3077\":null,\"3078\":null,\"3079\":null,\"3080\":15.30446124,\"3081\":null,\"3082\":null,\"3083\":14.562605830000001,\"3084\":14.27515818,\"3085\":13.429934360000001,\"3086\":null,\"3087\":13.00515745,\"3088\":null,\"3089\":15.1464505,\"3090\":15.750553249999999,\"3091\":17.30266726,\"3092\":null,\"3093\":null,\"3094\":14.669750110000001,\"3095\":null,\"3096\":17.932654930000002,\"3097\":17.54429962,\"3098\":16.771422359999999,\"3099\":22.010069680000001,\"3100\":14.795805639999999,\"3101\":20.902580440000001,\"3102\":20.365366399999999,\"3103\":18.82313877,\"3104\":20.659203819999998,\"3105\":null,\"3106\":18.376543730000002,\"3107\":19.134887500000001,\"3108\":16.637542230000001,\"3109\":13.59612913,\"3110\":null,\"3111\":null,\"3112\":15.41128123,\"3113\":14.84677801,\"3114\":17.595293900000002,\"3115\":21.818169610000002,\"3116\":17.519368140000001,\"3117\":19.42894068,\"3118\":17.039796840000001,\"3119\":null,\"3120\":16.970225469999999,\"3121\":null,\"3122\":12.352582979999999,\"3123\":13.886218169999999,\"3124\":16.251619439999999,\"3125\":18.786252260000001,\"3126\":17.265169839999999,\"3127\":null,\"3128\":null,\"3129\":18.539943640000001,\"3130\":17.979931910000001,\"3131\":15.29209874,\"3132\":null,\"3133\":null,\"3134\":16.89633585,\"3135\":null,\"3136\":null,\"3137\":null,\"3138\":19.437647259999999,\"3139\":18.816904730000001,\"3140\":20.61574289,\"3141\":18.560377710000001,\"3142\":17.110190370000002,\"3143\":17.36702944,\"3144\":20.742967629999999,\"3145\":15.27445341,\"3146\":15.43796386,\"3147\":16.68087783,\"3148\":15.2911012,\"3149\":18.132403490000002,\"3150\":null,\"3151\":14.02540829,\"3152\":17.66557426,\"3153\":13.03901454,\"3154\":19.892735299999998,\"3155\":18.897990870000001,\"3156\":15.81178143,\"3157\":null,\"3158\":null,\"3159\":null,\"3160\":null,\"3161\":21.88251747,\"3162\":16.348996669999998,\"3163\":null,\"3164\":18.178544980000002,\"3165\":null,\"3166\":17.13030462,\"3167\":null,\"3168\":16.01839098,\"3169\":16.73166324,\"3170\":null,\"3171\":null,\"3172\":null,\"3173\":14.16768027,\"3174\":null,\"3175\":null,\"3176\":null,\"3177\":null,\"3178\":13.35375473,\"3179\":15.894852309999999,\"3180\":17.50264387,\"3181\":17.497702010000001,\"3182\":19.36615067,\"3183\":null,\"3184\":null,\"3185\":null,\"3186\":null,\"3187\":14.852323,\"3188\":null,\"3189\":null,\"3190\":null,\"3191\":15.012143829999999,\"3192\":17.636469179999999,\"3193\":17.32355033,\"3194\":12.53167998,\"3195\":17.373968009999999,\"3196\":18.62195865,\"3197\":19.344219580000001,\"3198\":21.513059460000001,\"3199\":18.3219356,\"3200\":16.382389180000001,\"3201\":null,\"3202\":null,\"3203\":null,\"3204\":null,\"3205\":17.38059793,\"3206\":19.280610039999999,\"3207\":null,\"3208\":16.048184060000001,\"3209\":19.139764370000002,\"3210\":18.094751429999999,\"3211\":17.454349319999999,\"3212\":16.792841299999999,\"3213\":16.857123980000001,\"3214\":21.665555860000001,\"3215\":18.79971467,\"3216\":16.95238333,\"3217\":20.214197179999999,\"3218\":20.60754571,\"3219\":15.362398649999999,\"3220\":17.502219239999999,\"3221\":19.641931320000001,\"3222\":15.69161405,\"3223\":19.981974040000001,\"3224\":14.63782602,\"3225\":16.350459730000001,\"3226\":15.2869309,\"3227\":null,\"3228\":null,\"3229\":19.154021709999999,\"3230\":null,\"3231\":18.312987750000001,\"3232\":18.048121770000002,\"3233\":20.130618599999998,\"3234\":18.227344250000002,\"3235\":null,\"3236\":19.952441279999999,\"3237\":null,\"3238\":17.58092989,\"3239\":16.130243440000001,\"3240\":null,\"3241\":null,\"3242\":null,\"3243\":null,\"3244\":null,\"3245\":null,\"3246\":null,\"3247\":16.115087930000001,\"3248\":14.24239375,\"3249\":17.192226179999999,\"3250\":18.362901770000001,\"3251\":null,\"3252\":15.56662174,\"3253\":18.341139120000001,\"3254\":18.077352319999999,\"3255\":15.217453300000001,\"3256\":16.75291979,\"3257\":15.34840752,\"3258\":15.40490761,\"3259\":null,\"3260\":17.804777479999998,\"3261\":12.52802018,\"3262\":null,\"3263\":19.65667887,\"3264\":19.118128089999999,\"3265\":14.82821886,\"3266\":18.39596366,\"3267\":null,\"3268\":null,\"3269\":15.31708061,\"3270\":null,\"3271\":16.490061430000001,\"3272\":13.07791993,\"3273\":null,\"3274\":null,\"3275\":14.55641398,\"3276\":15.37906109,\"3277\":null,\"3278\":null,\"3279\":14.793602720000001,\"3280\":null,\"3281\":13.277329,\"3282\":15.087746409999999,\"3283\":17.070468779999999,\"3284\":16.620129240000001,\"3285\":14.853443459999999,\"3286\":15.81904185,\"3287\":15.834662740000001,\"3288\":17.659657660000001,\"3289\":null,\"3290\":12.94177081,\"3291\":18.175816260000001,\"3292\":null,\"3293\":16.881828899999999,\"3294\":16.511870500000001,\"3295\":22.910706439999998,\"3296\":15.666340379999999,\"3297\":16.29494013,\"3298\":17.199178440000001,\"3299\":17.17966985,\"3300\":16.73639215,\"3301\":18.744171349999998,\"3302\":18.810484809999998,\"3303\":17.59408101,\"3304\":16.178228610000001,\"3305\":null,\"3306\":17.80751386,\"3307\":null,\"3308\":15.67525157,\"3309\":18.75537315,\"3310\":16.104176320000001,\"3311\":15.085955029999999,\"3312\":20.335000950000001,\"3313\":17.767523990000001,\"3314\":14.97123217,\"3315\":18.096633400000002,\"3316\":12.893412489999999,\"3317\":null,\"3318\":null,\"3319\":null,\"3320\":18.630096810000001,\"3321\":17.78452738,\"3322\":15.03429876,\"3323\":14.97079913,\"3324\":17.713917089999999,\"3325\":16.388136790000001,\"3326\":19.333654079999999,\"3327\":null,\"3328\":13.708772059999999,\"3329\":null,\"3330\":14.90668773,\"3331\":20.036611099999998,\"3332\":19.6817964,\"3333\":12.646345030000001,\"3334\":18.496184790000001,\"3335\":16.72756223,\"3336\":null,\"3337\":15.77728413,\"3338\":15.65878893,\"3339\":14.907269640000001,\"3340\":null,\"3341\":16.41760498,\"3342\":17.85316959,\"3343\":16.51007272,\"3344\":null,\"3345\":17.953453840000002,\"3346\":16.639758830000002,\"3347\":14.333688540000001,\"3348\":null,\"3349\":null,\"3350\":null,\"3351\":18.33477383,\"3352\":null,\"3353\":null,\"3354\":14.54057882,\"3355\":null,\"3356\":15.329635270000001,\"3357\":15.659348550000001,\"3358\":null,\"3359\":15.12492125,\"3360\":21.133578780000001,\"3361\":22.217459529999999,\"3362\":12.11955305,\"3363\":21.652157320000001,\"3364\":20.256403150000001,\"3365\":21.24112276,\"3366\":22.398175819999999,\"3367\":null,\"3368\":17.287618349999999,\"3369\":null,\"3370\":14.525579090000001,\"3371\":null,\"3372\":15.86197941,\"3373\":15.368248790000001,\"3374\":null,\"3375\":null,\"3376\":18.210375710000001,\"3377\":null,\"3378\":18.38293908,\"3379\":19.491101919999998,\"3380\":17.931754210000001,\"3381\":18.041198139999999,\"3382\":15.03102477,\"3383\":null,\"3384\":17.519239110000001,\"3385\":17.371944939999999,\"3386\":17.38736973,\"3387\":null,\"3388\":null,\"3389\":17.571455350000001,\"3390\":null,\"3391\":16.83375711,\"3392\":12.995800729999999,\"3393\":14.33179318,\"3394\":16.520802570000001,\"3395\":16.039934639999998,\"3396\":16.870638339999999,\"3397\":null,\"3398\":13.71908876,\"3399\":null,\"3400\":null,\"3401\":null,\"3402\":16.8634618,\"3403\":17.427951310000001,\"3404\":15.33281947,\"3405\":null,\"3406\":16.23164543,\"3407\":null,\"3408\":null,\"3409\":null,\"3410\":16.291308969999999,\"3411\":15.04179195,\"3412\":14.57807096,\"3413\":17.874130829999999,\"3414\":null,\"3415\":null,\"3416\":18.12302584,\"3417\":16.460868919999999,\"3418\":15.86394494,\"3419\":18.650948809999999,\"3420\":17.830985699999999,\"3421\":18.0813931,\"3422\":null,\"3423\":null,\"3424\":15.390712239999999,\"3425\":18.484949180000001,\"3426\":null,\"3427\":20.138683319999998,\"3428\":15.59414604,\"3429\":19.88589292,\"3430\":17.16002508,\"3431\":null,\"3432\":19.982666089999999,\"3433\":null,\"3434\":15.57845595,\"3435\":null,\"3436\":null,\"3437\":16.480053049999999,\"3438\":19.131253189999999,\"3439\":16.887913470000001,\"3440\":14.766288449999999,\"3441\":null,\"3442\":15.02958256,\"3443\":16.272003949999998,\"3444\":17.989677369999999,\"3445\":14.75638026,\"3446\":16.88739881,\"3447\":13.81943848,\"3448\":null,\"3449\":null,\"3450\":null,\"3451\":null,\"3452\":null,\"3453\":null,\"3454\":null,\"3455\":null,\"3456\":null,\"3457\":null,\"3458\":null,\"3459\":18.99304179,\"3460\":null,\"3461\":15.64634669,\"3462\":16.024907420000002,\"3463\":null,\"3464\":null,\"3465\":null,\"3466\":null,\"3467\":14.58509449,\"3468\":null,\"3469\":null,\"3470\":19.750915460000002,\"3471\":14.804470759999999,\"3472\":null,\"3473\":null,\"3474\":null,\"3475\":16.878407589999998,\"3476\":17.01247043,\"3477\":16.964313529999998,\"3478\":null,\"3479\":null,\"3480\":18.039808059999999,\"3481\":15.82912217,\"3482\":null,\"3483\":null,\"3484\":17.025653259999999,\"3485\":17.37392169,\"3486\":null,\"3487\":null,\"3488\":null,\"3489\":null,\"3490\":16.6266645,\"3491\":null,\"3492\":14.56274851,\"3493\":18.601200309999999,\"3494\":null,\"3495\":17.597216509999999,\"3496\":null,\"3497\":17.311009909999999,\"3498\":16.98855421,\"3499\":15.594820670000001,\"3500\":17.851198570000001,\"3501\":null,\"3502\":15.382954,\"3503\":13.31316575,\"3504\":17.662438120000001,\"3505\":14.718895740000001,\"3506\":16.949902420000001,\"3507\":20.199903760000002,\"3508\":19.607607990000002,\"3509\":18.355442669999999,\"3510\":14.07877343,\"3511\":null,\"3512\":15.77552279,\"3513\":17.855646799999999,\"3514\":null,\"3515\":null,\"3516\":null,\"3517\":null,\"3518\":null,\"3519\":null,\"3520\":null,\"3521\":18.697755579999999,\"3522\":18.502694340000001,\"3523\":14.676110209999999,\"3524\":null,\"3525\":15.293693559999999,\"3526\":17.97268725,\"3527\":14.43018137,\"3528\":18.148826840000002,\"3529\":null,\"3530\":19.158362189999998,\"3531\":14.678577089999999,\"3532\":13.659087359999999,\"3533\":13.200514269999999,\"3534\":16.171675149999999,\"3535\":17.794257890000001,\"3536\":15.23295869,\"3537\":18.83260434,\"3538\":17.930907820000002,\"3539\":18.745819319999999,\"3540\":18.102847539999999,\"3541\":null,\"3542\":null,\"3543\":19.65575948,\"3544\":null,\"3545\":null,\"3546\":null,\"3547\":null,\"3548\":17.179625569999999,\"3549\":20.542016230000002,\"3550\":12.41776735,\"3551\":15.11013765,\"3552\":null,\"3553\":null,\"3554\":null,\"3555\":14.21656235,\"3556\":null,\"3557\":18.256455460000002,\"3558\":17.16704056,\"3559\":14.11863424,\"3560\":17.514609199999999,\"3561\":15.06766721,\"3562\":null,\"3563\":null,\"3564\":null,\"3565\":14.44867146,\"3566\":18.950955100000002,\"3567\":16.49887404,\"3568\":18.76549863,\"3569\":14.782989260000001,\"3570\":null,\"3571\":null,\"3572\":14.59254908,\"3573\":13.200514269999999,\"3574\":15.49506952,\"3575\":null,\"3576\":null,\"3577\":null,\"3578\":13.077600670000001,\"3579\":null,\"3580\":null,\"3581\":null,\"3582\":14.66932663,\"3583\":13.200514269999999,\"3584\":null,\"3585\":null,\"3586\":14.949509859999999,\"3587\":null,\"3588\":14.8832194,\"3589\":null,\"3590\":null,\"3591\":null,\"3592\":null,\"3593\":null,\"3594\":null,\"3595\":null,\"3596\":13.190414540000001,\"3597\":14.892897939999999,\"3598\":14.91553395,\"3599\":20.170371289999998,\"3600\":null,\"3601\":null,\"3602\":null,\"3603\":null,\"3604\":null,\"3605\":null,\"3606\":null,\"3607\":13.588333990000001,\"3608\":null,\"3609\":null,\"3610\":null,\"3611\":null,\"3612\":null,\"3613\":14.6298034,\"3614\":null,\"3615\":null,\"3616\":null,\"3617\":null,\"3618\":null,\"3619\":null,\"3620\":null,\"3621\":null,\"3622\":null,\"3623\":null,\"3624\":null,\"3625\":null,\"3626\":null,\"3627\":null,\"3628\":14.467103590000001,\"3629\":null,\"3630\":null,\"3631\":14.93095346,\"3632\":null,\"3633\":14.37664799,\"3634\":13.590469710000001,\"3635\":16.339303579999999,\"3636\":14.47764542,\"3637\":13.68113498,\"3638\":null,\"3639\":null,\"3640\":null,\"3641\":null,\"3642\":null,\"3643\":null,\"3644\":null,\"3645\":null,\"3646\":14.655525770000001,\"3647\":13.829865160000001,\"3648\":null,\"3649\":14.58272244,\"3650\":14.74337906,\"3651\":19.455051220000001,\"3652\":23.006746509999999,\"3653\":17.839297290000001,\"3654\":21.943070980000002,\"3655\":20.414297340000001,\"3656\":null,\"3657\":null,\"3658\":21.41246692,\"3659\":null,\"3660\":null,\"3661\":null,\"3662\":null,\"3663\":null,\"3664\":null,\"3665\":null,\"3666\":null,\"3667\":null,\"3668\":null,\"3669\":null,\"3670\":null,\"3671\":17.914316800000002,\"3672\":20.233269270000001,\"3673\":18.29036885,\"3674\":16.699209119999999,\"3675\":null,\"3676\":null,\"3677\":12.562148649999999,\"3678\":18.70409076,\"3679\":16.847812990000001,\"3680\":null,\"3681\":18.240949390000001,\"3682\":null,\"3683\":null,\"3684\":null,\"3685\":null,\"3686\":null,\"3687\":null,\"3688\":null,\"3689\":15.59533568,\"3690\":null,\"3691\":23.154353789999998,\"3692\":17.408114770000001,\"3693\":16.19809103,\"3694\":null,\"3695\":14.98103834,\"3696\":null,\"3697\":null,\"3698\":18.720169739999999,\"3699\":15.480455409999999,\"3700\":17.425057519999999,\"3701\":17.024933000000001,\"3702\":15.855577179999999,\"3703\":18.804619840000001,\"3704\":null,\"3705\":null,\"3706\":18.972087470000002,\"3707\":17.80630919,\"3708\":null,\"3709\":18.865253299999999,\"3710\":null,\"3711\":14.310888070000001,\"3712\":14.59527686,\"3713\":19.705766910000001,\"3714\":null,\"3715\":16.763427199999999,\"3716\":16.058891899999999,\"3717\":13.876587519999999,\"3718\":null,\"3719\":null,\"3720\":null,\"3721\":null,\"3722\":null,\"3723\":null,\"3724\":16.821932390000001,\"3725\":18.59666056,\"3726\":17.766833909999999,\"3727\":14.5488281,\"3728\":19.681320299999999,\"3729\":null,\"3730\":16.602054160000002,\"3731\":18.628041570000001,\"3732\":15.719226859999999,\"3733\":16.66351452,\"3734\":18.368963000000001,\"3735\":19.02905737,\"3736\":null,\"3737\":16.315609729999998,\"3738\":18.384458169999998,\"3739\":21.384717810000002,\"3740\":20.424700390000002,\"3741\":18.683965239999999,\"3742\":null,\"3743\":16.083587510000001,\"3744\":15.442788630000001,\"3745\":17.517860729999999,\"3746\":20.171440659999998,\"3747\":null,\"3748\":18.03820881,\"3749\":16.787421649999999,\"3750\":18.726149929999998,\"3751\":15.90569382,\"3752\":16.223232249999999,\"3753\":18.4757377,\"3754\":15.100535130000001,\"3755\":null,\"3756\":16.31898283,\"3757\":17.22867402,\"3758\":16.081795799999998,\"3759\":null,\"3760\":null,\"3761\":null,\"3762\":null,\"3763\":20.148192649999999,\"3764\":13.200514269999999,\"3765\":19.43899455,\"3766\":18.26117425,\"3767\":19.911642619999998,\"3768\":21.264700560000001,\"3769\":19.304810490000001,\"3770\":20.027863669999999,\"3771\":16.24922119,\"3772\":15.5265282,\"3773\":19.117535400000001,\"3774\":null,\"3775\":18.630036749999999,\"3776\":17.15109185,\"3777\":null,\"3778\":23.439517850000001,\"3779\":21.40222374,\"3780\":20.370857699999998,\"3781\":17.66153134,\"3782\":null,\"3783\":16.768080659999999,\"3784\":17.608869129999999,\"3785\":null,\"3786\":15.953057640000001,\"3787\":null,\"3788\":null,\"3789\":16.229721080000001,\"3790\":null,\"3791\":14.685229959999999,\"3792\":19.58118035,\"3793\":19.26872397,\"3794\":null,\"3795\":20.591141749999998,\"3796\":17.803960279999998,\"3797\":15.33789788,\"3798\":19.949720379999999,\"3799\":null,\"3800\":19.760347110000001,\"3801\":null,\"3802\":17.960563870000001,\"3803\":19.310804470000001,\"3804\":15.752312720000001,\"3805\":null,\"3806\":15.36940996,\"3807\":null,\"3808\":15.35921641,\"3809\":null,\"3810\":19.022638929999999,\"3811\":null,\"3812\":19.643026030000002,\"3813\":19.490239519999999,\"3814\":20.203125289999999,\"3815\":18.19166092,\"3816\":19.878431259999999,\"3817\":18.67208901,\"3818\":21.51141389,\"3819\":17.65346199,\"3820\":17.177714049999999,\"3821\":18.09954153,\"3822\":null,\"3823\":18.114388309999999,\"3824\":19.669677310000001,\"3825\":16.834899119999999,\"3826\":16.763089619999999,\"3827\":23.698603169999998,\"3828\":13.200514269999999,\"3829\":15.13451184,\"3830\":16.733695489999999,\"3831\":null,\"3832\":17.584309489999999,\"3833\":14.92440079,\"3834\":17.170914809999999,\"3835\":18.764469739999999,\"3836\":null,\"3837\":14.711123150000001,\"3838\":null,\"3839\":null,\"3840\":18.20929057,\"3841\":16.650208790000001,\"3842\":null,\"3843\":null,\"3844\":null,\"3845\":null,\"3846\":null,\"3847\":15.00138243,\"3848\":null,\"3849\":null,\"3850\":null,\"3851\":null,\"3852\":null,\"3853\":null,\"3854\":null,\"3855\":null,\"3856\":null,\"3857\":null,\"3858\":13.99492437,\"3859\":null,\"3860\":null,\"3861\":null,\"3862\":null,\"3863\":null,\"3864\":null,\"3865\":null,\"3866\":null,\"3867\":16.74567961,\"3868\":null,\"3869\":null,\"3870\":14.021628829999999,\"3871\":null,\"3872\":null,\"3873\":null,\"3874\":null,\"3875\":null,\"3876\":null,\"3877\":null,\"3878\":null,\"3879\":null,\"3880\":null,\"3881\":null,\"3882\":14.79897282,\"3883\":null,\"3884\":13.0657429,\"3885\":null,\"3886\":null,\"3887\":null,\"3888\":null,\"3889\":null,\"3890\":null,\"3891\":null,\"3892\":null,\"3893\":18.570589170000002,\"3894\":18.62835879,\"3895\":null,\"3896\":null,\"3897\":19.54499951,\"3898\":null,\"3899\":16.73668516,\"3900\":null,\"3901\":15.86197531,\"3902\":16.663022550000001,\"3903\":15.09237753,\"3904\":17.76948891,\"3905\":12.54118766,\"3906\":19.418943909999999,\"3907\":20.45276316,\"3908\":21.140826279999999,\"3909\":20.426079850000001,\"3910\":18.856666799999999,\"3911\":null,\"3912\":null,\"3913\":null,\"3914\":13.84780274,\"3915\":14.75578763,\"3916\":null,\"3917\":null,\"3918\":17.16061509,\"3919\":19.122640109999999,\"3920\":null,\"3921\":16.332507880000001,\"3922\":null,\"3923\":17.666832070000002,\"3924\":17.89067172,\"3925\":18.040969520000001,\"3926\":14.22264961,\"3927\":17.453470509999999,\"3928\":15.78592888,\"3929\":19.220892060000001,\"3930\":null,\"3931\":null,\"3932\":null,\"3933\":13.86262807,\"3934\":18.966115370000001,\"3935\":null,\"3936\":13.813404630000001,\"3937\":18.498421570000001,\"3938\":18.849200710000002,\"3939\":14.564340619999999,\"3940\":17.432015969999998,\"3941\":12.65356113,\"3942\":17.652767829999998,\"3943\":14.101206660000001,\"3944\":null,\"3945\":null,\"3946\":16.85322614,\"3947\":16.143596030000001,\"3948\":15.358745409999999,\"3949\":17.751234790000002,\"3950\":18.252043789999998,\"3951\":17.221780200000001,\"3952\":null,\"3953\":16.085352149999999,\"3954\":null,\"3955\":null,\"3956\":14.872534829999999,\"3957\":15.540223409999999,\"3958\":15.40467246,\"3959\":13.544985029999999,\"3960\":null,\"3961\":18.511017079999998,\"3962\":17.26178599,\"3963\":null,\"3964\":19.398165630000001,\"3965\":14.634175839999999,\"3966\":null,\"3967\":19.41794681,\"3968\":19.157593930000001,\"3969\":16.550057379999998,\"3970\":17.29695135,\"3971\":15.185237669999999,\"3972\":17.888812479999999,\"3973\":15.83294544,\"3974\":null,\"3975\":null,\"3976\":22.19890238,\"3977\":12.81516382,\"3978\":null,\"3979\":null,\"3980\":19.52301439,\"3981\":17.29735234,\"3982\":19.546370719999999,\"3983\":18.936873259999999,\"3984\":null,\"3985\":15.18808666,\"3986\":18.46259886,\"3987\":null,\"3988\":null,\"3989\":null,\"3990\":15.985000619999999,\"3991\":16.747663920000001,\"3992\":null,\"3993\":16.692907349999999,\"3994\":21.577648329999999,\"3995\":14.635583499999999,\"3996\":null,\"3997\":null,\"3998\":21.373729529999999,\"3999\":16.00217061,\"4000\":16.616755690000002,\"4001\":17.724613860000002,\"4002\":18.353988390000001,\"4003\":16.73177372,\"4004\":15.42337957,\"4005\":20.869630659999998,\"4006\":18.062504359999998,\"4007\":20.05243218,\"4008\":16.495296589999999,\"4009\":16.417969899999999,\"4010\":14.087660209999999,\"4011\":null,\"4012\":19.93814253,\"4013\":20.78710375,\"4014\":null,\"4015\":20.257077580000001,\"4016\":23.32822672,\"4017\":18.19671134,\"4018\":null,\"4019\":15.32971217,\"4020\":16.312357070000001,\"4021\":null,\"4022\":null,\"4023\":17.061950169999999,\"4024\":null,\"4025\":17.256233309999999,\"4026\":19.862058269999999,\"4027\":null,\"4028\":14.436326770000001,\"4029\":null,\"4030\":17.436821739999999,\"4031\":17.290087710000002,\"4032\":18.199476310000001,\"4033\":16.321354599999999,\"4034\":16.070368250000001,\"4035\":18.590729379999999,\"4036\":16.979523749999998,\"4037\":19.15764137,\"4038\":null,\"4039\":null,\"4040\":null,\"4041\":null,\"4042\":null,\"4043\":15.13700644,\"4044\":16.78611982,\"4045\":13.54743614,\"4046\":18.157890160000001,\"4047\":19.791367170000001,\"4048\":20.164515389999998,\"4049\":16.629303279999998,\"4050\":14.786912640000001,\"4051\":15.07504091,\"4052\":17.038063229999999,\"4053\":16.743298249999999,\"4054\":21.732521550000001,\"4055\":null,\"4056\":20.287344180000002,\"4057\":17.119051649999999,\"4058\":17.545497489999999,\"4059\":null,\"4060\":14.99950082,\"4061\":16.22034536,\"4062\":null,\"4063\":13.980292609999999,\"4064\":15.60211262,\"4065\":null,\"4066\":null,\"4067\":16.51649914,\"4068\":17.107684760000001,\"4069\":20.813239230000001,\"4070\":18.44887216,\"4071\":null,\"4072\":14.17020713,\"4073\":null,\"4074\":18.086082739999998,\"4075\":null,\"4076\":null,\"4077\":18.382514050000001,\"4078\":18.739154249999999,\"4079\":15.21330217,\"4080\":16.279801719999998,\"4081\":null,\"4082\":null,\"4083\":null,\"4084\":16.40729615,\"4085\":20.20196426,\"4086\":null,\"4087\":14.923463310000001,\"4088\":22.376732799999999,\"4089\":null,\"4090\":null,\"4091\":16.131272070000001,\"4092\":null,\"4093\":null,\"4094\":18.05334753,\"4095\":12.09023608,\"4096\":20.830216180000001,\"4097\":16.947142769999999,\"4098\":16.156462170000001,\"4099\":17.912079370000001,\"4100\":16.671919290000002,\"4101\":16.19256227,\"4102\":15.72052581,\"4103\":20.397276659999999,\"4104\":16.216618860000001,\"4105\":19.542478259999999,\"4106\":16.295847169999998,\"4107\":null,\"4108\":18.739825719999999,\"4109\":17.792354629999998,\"4110\":16.1258515,\"4111\":15.49076288,\"4112\":15.99042101,\"4113\":16.470168770000001,\"4114\":null,\"4115\":16.680624170000002,\"4116\":16.36040603,\"4117\":18.486023230000001,\"4118\":19.8179902,\"4119\":18.566685150000001,\"4120\":14.99131118,\"4121\":null,\"4122\":18.199528839999999,\"4123\":14.884815850000001,\"4124\":15.526464320000001,\"4125\":17.35350322,\"4126\":15.4324224,\"4127\":null,\"4128\":null,\"4129\":16.808469980000002,\"4130\":17.925149730000001,\"4131\":18.386851539999999,\"4132\":18.95173252,\"4133\":15.09975178,\"4134\":null,\"4135\":null,\"4136\":null,\"4137\":18.832832939999999,\"4138\":18.308392730000001,\"4139\":13.200514269999999,\"4140\":16.105976590000001,\"4141\":17.735215620000002,\"4142\":14.441520260000001,\"4143\":19.296091570000002,\"4144\":17.787589409999999,\"4145\":16.577748379999999,\"4146\":19.629681380000001,\"4147\":13.615274660000001,\"4148\":18.67494847,\"4149\":13.66703875,\"4150\":null,\"4151\":null,\"4152\":null,\"4153\":null,\"4154\":null,\"4155\":13.06781801,\"4156\":13.49489734,\"4157\":15.78674592,\"4158\":20.58596966,\"4159\":19.966401609999998,\"4160\":20.09840049,\"4161\":19.306395859999998,\"4162\":null,\"4163\":null,\"4164\":null,\"4165\":18.438653200000001,\"4166\":17.610824990000001,\"4167\":16.608510559999999,\"4168\":null,\"4169\":null,\"4170\":16.669325440000002,\"4171\":null,\"4172\":null,\"4173\":null,\"4174\":18.759497840000002,\"4175\":13.862292330000001,\"4176\":15.505374249999999,\"4177\":null,\"4178\":null,\"4179\":null,\"4180\":14.32966989,\"4181\":null,\"4182\":14.32916093,\"4183\":18.02212475,\"4184\":15.8090666,\"4185\":17.09213901,\"4186\":15.463718760000001,\"4187\":null,\"4188\":null,\"4189\":null,\"4190\":17.306838729999999,\"4191\":null,\"4192\":null,\"4193\":null,\"4194\":null,\"4195\":19.930701630000002,\"4196\":13.850746470000001,\"4197\":null,\"4198\":null,\"4199\":13.200514269999999,\"4200\":13.52810332,\"4201\":13.683231920000001,\"4202\":null,\"4203\":17.829727770000002,\"4204\":null,\"4205\":25.572813109999998,\"4206\":17.146168970000002,\"4207\":21.429999309999999,\"4208\":22.766371119999999,\"4209\":19.578732930000001,\"4210\":17.778008960000001,\"4211\":19.487203529999999,\"4212\":20.662571830000001,\"4213\":17.415826549999998,\"4214\":20.398010509999999,\"4215\":16.245938519999999,\"4216\":14.5788916,\"4217\":16.877667469999999,\"4218\":null,\"4219\":19.338169000000001,\"4220\":19.011166169999999,\"4221\":16.3453117,\"4222\":18.682022870000001,\"4223\":14.490985050000001,\"4224\":20.14447427,\"4225\":null,\"4226\":20.533959410000001,\"4227\":null,\"4228\":15.527484510000001,\"4229\":18.77723387,\"4230\":null,\"4231\":null,\"4232\":18.017772520000001,\"4233\":null,\"4234\":null,\"4235\":15.355323889999999,\"4236\":null,\"4237\":22.512094189999999,\"4238\":17.802451399999999,\"4239\":null,\"4240\":13.514243390000001,\"4241\":null,\"4242\":17.34990591,\"4243\":19.129055309999998,\"4244\":16.856280600000002,\"4245\":null,\"4246\":18.327284819999999,\"4247\":24.275148640000001,\"4248\":17.516376919999999,\"4249\":18.287629859999999,\"4250\":null,\"4251\":18.22912032,\"4252\":14.01315438,\"4253\":18.624066760000002,\"4254\":null,\"4255\":20.158228229999999,\"4256\":20.733219810000001,\"4257\":13.584191239999999,\"4258\":19.166459929999998,\"4259\":null,\"4260\":19.81097922,\"4261\":20.089844039999999,\"4262\":16.527624410000001,\"4263\":16.555849070000001,\"4264\":16.11998367,\"4265\":17.927044290000001,\"4266\":17.033490029999999,\"4267\":14.25719546,\"4268\":16.32657292,\"4269\":13.38756587,\"4270\":null,\"4271\":21.299222029999999,\"4272\":23.888400359999998,\"4273\":13.523491290000001,\"4274\":null,\"4275\":null,\"4276\":null,\"4277\":17.142891070000001,\"4278\":11.30564874,\"4279\":null,\"4280\":18.260286990000001,\"4281\":18.001928979999999,\"4282\":null,\"4283\":17.519183160000001,\"4284\":17.998580610000001,\"4285\":16.482119050000001,\"4286\":22.437865290000001,\"4287\":19.598847020000001,\"4288\":16.813820400000001,\"4289\":null,\"4290\":15.016085179999999,\"4291\":null,\"4292\":13.96104038,\"4293\":null,\"4294\":14.55135976,\"4295\":null,\"4296\":22.7781053,\"4297\":20.45046065,\"4298\":15.14361281,\"4299\":16.107889360000001,\"4300\":16.486316779999999,\"4301\":20.080986849999999,\"4302\":18.268830770000001,\"4303\":18.36388285,\"4304\":18.482237380000001,\"4305\":null,\"4306\":15.054936079999999,\"4307\":16.711001769999999,\"4308\":17.344733739999999,\"4309\":13.66134282,\"4310\":17.23064003,\"4311\":null,\"4312\":13.636269950000001,\"4313\":17.90173712,\"4314\":15.23800368,\"4315\":null,\"4316\":null,\"4317\":19.941354919999998,\"4318\":17.014092170000001,\"4319\":16.408719340000001,\"4320\":null,\"4321\":19.108309869999999,\"4322\":17.61011397,\"4323\":null,\"4324\":18.787325370000001,\"4325\":null,\"4326\":null,\"4327\":null,\"4328\":21.753175590000002,\"4329\":null,\"4330\":16.186009049999999,\"4331\":19.646475550000002,\"4332\":20.86164978,\"4333\":null,\"4334\":null,\"4335\":15.177212300000001,\"4336\":null,\"4337\":18.04925347,\"4338\":20.440995869999998,\"4339\":18.363532070000002,\"4340\":null,\"4341\":null,\"4342\":16.091021990000002,\"4343\":15.942766990000001,\"4344\":null,\"4345\":null,\"4346\":null,\"4347\":null,\"4348\":15.18443989,\"4349\":16.360567190000001,\"4350\":null,\"4351\":15.82044913,\"4352\":20.043909289999998,\"4353\":21.199078719999999,\"4354\":18.741453190000001,\"4355\":14.94763846,\"4356\":18.448498099999998,\"4357\":null,\"4358\":null,\"4359\":null,\"4360\":null,\"4361\":null,\"4362\":null,\"4363\":null,\"4364\":17.044749379999999,\"4365\":null,\"4366\":null,\"4367\":null,\"4368\":null,\"4369\":17.314495539999999,\"4370\":15.181207710000001,\"4371\":19.411746860000001,\"4372\":18.91651581,\"4373\":14.95297425,\"4374\":17.06682318,\"4375\":15.20915346,\"4376\":15.498549779999999,\"4377\":19.67596064,\"4378\":19.150940049999999,\"4379\":20.44282162,\"4380\":15.135858750000001,\"4381\":15.42281693,\"4382\":null,\"4383\":18.371251869999998,\"4384\":null,\"4385\":19.697394589999998,\"4386\":null,\"4387\":13.04752923,\"4388\":15.9195674,\"4389\":14.073564080000001,\"4390\":null,\"4391\":15.53314218,\"4392\":16.043111799999998,\"4393\":null,\"4394\":16.90800204,\"4395\":17.243973579999999,\"4396\":null,\"4397\":15.743072120000001,\"4398\":19.817335490000001,\"4399\":14.63908938,\"4400\":14.81134329,\"4401\":15.49221395,\"4402\":16.084946110000001,\"4403\":null,\"4404\":14.103366080000001,\"4405\":null,\"4406\":15.01242901,\"4407\":null,\"4408\":null,\"4409\":null,\"4410\":13.6803236,\"4411\":18.431029819999999,\"4412\":17.194544530000002,\"4413\":16.000933830000001,\"4414\":12.361852450000001,\"4415\":17.2927526,\"4416\":20.611287000000001,\"4417\":17.944008329999999,\"4418\":17.14916887,\"4419\":14.93133109,\"4420\":15.10346152,\"4421\":17.535911980000002,\"4422\":14.746066539999999,\"4423\":17.260977969999999,\"4424\":14.246461999999999,\"4425\":null,\"4426\":15.328731360000001,\"4427\":null,\"4428\":null,\"4429\":null,\"4430\":null,\"4431\":17.75641328,\"4432\":16.470995420000001,\"4433\":16.06869154,\"4434\":16.871158430000001,\"4435\":18.42926473,\"4436\":14.111849530000001,\"4437\":19.00536374,\"4438\":20.21462558,\"4439\":19.254249380000001,\"4440\":null,\"4441\":null,\"4442\":null,\"4443\":null,\"4444\":13.200514269999999,\"4445\":null,\"4446\":null,\"4447\":null,\"4448\":14.91474376,\"4449\":null,\"4450\":null,\"4451\":null,\"4452\":19.470888559999999,\"4453\":18.749185260000001,\"4454\":17.14365767,\"4455\":19.547044369999998,\"4456\":11.90159781,\"4457\":17.492108210000001,\"4458\":19.260173720000001,\"4459\":16.464024460000001,\"4460\":16.974664319999999,\"4461\":19.33395878,\"4462\":17.51318543,\"4463\":13.04417581,\"4464\":16.15386458,\"4465\":18.167087890000001,\"4466\":null,\"4467\":null,\"4468\":14.54171878,\"4469\":14.78412307,\"4470\":16.592133010000001,\"4471\":null,\"4472\":21.574224109999999,\"4473\":14.844386610000001,\"4474\":13.39866571,\"4475\":11.936692880000001,\"4476\":null,\"4477\":15.296547459999999,\"4478\":13.355780749999999,\"4479\":null,\"4480\":18.215828179999999,\"4481\":20.294873859999999,\"4482\":null,\"4483\":13.26095623,\"4484\":21.618202740000001,\"4485\":18.230694289999999,\"4486\":14.70474813,\"4487\":null,\"4488\":20.06914312,\"4489\":13.200514269999999,\"4490\":null,\"4491\":null,\"4492\":18.11204996,\"4493\":20.020463150000001,\"4494\":null,\"4495\":null,\"4496\":14.456630860000001,\"4497\":14.34632511,\"4498\":20.148288560000001,\"4499\":19.01731479,\"4500\":15.953022949999999,\"4501\":18.107634690000001,\"4502\":null,\"4503\":18.213502739999999,\"4504\":22.52880828,\"4505\":17.8222412,\"4506\":16.436931739999999,\"4507\":17.355895910000001,\"4508\":15.74532804,\"4509\":13.88178958,\"4510\":null,\"4511\":null,\"4512\":null,\"4513\":null,\"4514\":18.43126835,\"4515\":18.390957619999998,\"4516\":16.742288160000001,\"4517\":13.0197041,\"4518\":14.9512272,\"4519\":18.63767425,\"4520\":15.82021508,\"4521\":null,\"4522\":null,\"4523\":null,\"4524\":17.229354229999998,\"4525\":17.50911623,\"4526\":19.662301490000001,\"4527\":null,\"4528\":null,\"4529\":12.6106145,\"4530\":null,\"4531\":14.282265239999999,\"4532\":null,\"4533\":null,\"4534\":15.09713226,\"4535\":null,\"4536\":15.304187260000001,\"4537\":15.74552508,\"4538\":19.356843210000001,\"4539\":18.561750750000002,\"4540\":15.87148944,\"4541\":null,\"4542\":16.37940785,\"4543\":null,\"4544\":19.93583186,\"4545\":16.678480960000002,\"4546\":17.09582455,\"4547\":16.240751370000002,\"4548\":null,\"4549\":null,\"4550\":17.572065330000001,\"4551\":null,\"4552\":null,\"4553\":19.79878751,\"4554\":15.22788506,\"4555\":null,\"4556\":null,\"4557\":null,\"4558\":null,\"4559\":17.809856979999999,\"4560\":14.93872169,\"4561\":16.750882600000001,\"4562\":19.92778577,\"4563\":18.087365349999999,\"4564\":19.53636178,\"4565\":20.945969300000002,\"4566\":19.513921329999999,\"4567\":19.52120927,\"4568\":14.96073945,\"4569\":18.71577933,\"4570\":18.891113319999999,\"4571\":16.983790509999999,\"4572\":15.76630857,\"4573\":17.78138882,\"4574\":14.183589810000001,\"4575\":null,\"4576\":19.725435560000001,\"4577\":15.831703149999999,\"4578\":16.1247784,\"4579\":17.43375047,\"4580\":17.458850269999999,\"4581\":16.75789542,\"4582\":17.8815086,\"4583\":18.165530109999999,\"4584\":17.602686009999999,\"4585\":14.550438979999999,\"4586\":18.9422009,\"4587\":16.889583170000002,\"4588\":16.614823739999998,\"4589\":15.652226949999999,\"4590\":16.28158294,\"4591\":14.725948130000001,\"4592\":null,\"4593\":18.549484549999999,\"4594\":18.276121889999999,\"4595\":18.856354670000002,\"4596\":16.48292434,\"4597\":13.34980154,\"4598\":18.285557239999999,\"4599\":18.071302129999999,\"4600\":15.99746816,\"4601\":19.565857300000001,\"4602\":null,\"4603\":null,\"4604\":null,\"4605\":null,\"4606\":null,\"4607\":null,\"4608\":null,\"4609\":19.357932129999998,\"4610\":18.190739319999999,\"4611\":16.08815053,\"4612\":19.202911910000001,\"4613\":18.677143709999999,\"4614\":17.119020809999999,\"4615\":null,\"4616\":16.381603980000001,\"4617\":17.87742502,\"4618\":13.76057733,\"4619\":17.824711730000001,\"4620\":14.459080520000001,\"4621\":null,\"4622\":18.608103710000002,\"4623\":18.112952740000001,\"4624\":null,\"4625\":18.22127459,\"4626\":18.86811295,\"4627\":13.200514269999999,\"4628\":19.514986910000001,\"4629\":17.48140957,\"4630\":12.11440659,\"4631\":null,\"4632\":19.1009116,\"4633\":17.964250839999998,\"4634\":17.916279930000002,\"4635\":17.881650749999999,\"4636\":18.325116640000001,\"4637\":19.746330520000001,\"4638\":17.174741409999999,\"4639\":18.555817560000001,\"4640\":null,\"4641\":null,\"4642\":19.00995151,\"4643\":null,\"4644\":null,\"4645\":17.391168610000001,\"4646\":null,\"4647\":20.592792039999999,\"4648\":19.489157240000001,\"4649\":19.943427329999999,\"4650\":14.99301078,\"4651\":null,\"4652\":19.365466269999999,\"4653\":12.84098878,\"4654\":16.456774329999998,\"4655\":19.22432027,\"4656\":null,\"4657\":null,\"4658\":19.504761439999999,\"4659\":16.536706169999999,\"4660\":16.983019030000001,\"4661\":18.212365219999999,\"4662\":null,\"4663\":16.130646899999999,\"4664\":19.81554659,\"4665\":16.463392089999999,\"4666\":19.300035640000001,\"4667\":18.944418720000002,\"4668\":18.794049220000002,\"4669\":16.391096149999999,\"4670\":17.719113449999998,\"4671\":19.133445529999999,\"4672\":14.58340692,\"4673\":12.588248009999999,\"4674\":20.274815459999999,\"4675\":15.533018240000001,\"4676\":18.353403369999999,\"4677\":18.641264459999999,\"4678\":19.183523770000001,\"4679\":17.771539929999999,\"4680\":15.09881289,\"4681\":13.19627259,\"4682\":null,\"4683\":19.02485514,\"4684\":15.45116874,\"4685\":null,\"4686\":null,\"4687\":19.161943740000002,\"4688\":18.765657650000001,\"4689\":null,\"4690\":null,\"4691\":18.91203157,\"4692\":17.89526193,\"4693\":18.666416089999998,\"4694\":15.952559150000001,\"4695\":14.036331349999999,\"4696\":null,\"4697\":22.351112440000001,\"4698\":17.79006334,\"4699\":18.106473220000002,\"4700\":21.565123750000002,\"4701\":17.78006963,\"4702\":17.931240750000001,\"4703\":null,\"4704\":null,\"4705\":null,\"4706\":16.979533549999999,\"4707\":15.560827489999999,\"4708\":18.999904359999999,\"4709\":19.50266894,\"4710\":18.507600579999998,\"4711\":null,\"4712\":15.284454309999999,\"4713\":16.998391290000001,\"4714\":17.344233509999999,\"4715\":17.37266237,\"4716\":17.67462609,\"4717\":13.51583039,\"4718\":18.675943530000001,\"4719\":null,\"4720\":15.328958869999999,\"4721\":17.764136189999998,\"4722\":null,\"4723\":16.781082229999999,\"4724\":null,\"4725\":13.50958576,\"4726\":23.721413980000001,\"4727\":18.041045029999999,\"4728\":14.40911328,\"4729\":20.914646529999999,\"4730\":16.07346772,\"4731\":18.84005664,\"4732\":17.3356067,\"4733\":null,\"4734\":15.617221860000001,\"4735\":16.968636100000001,\"4736\":null,\"4737\":15.50954522,\"4738\":15.55318295,\"4739\":17.1625218,\"4740\":20.45090471,\"4741\":18.12395549,\"4742\":19.642765780000001,\"4743\":17.5676612,\"4744\":17.469491959999999,\"4745\":16.68972531,\"4746\":19.522727580000002,\"4747\":18.120621249999999,\"4748\":13.53228131,\"4749\":18.95511243,\"4750\":19.33318087,\"4751\":17.996226759999999,\"4752\":17.392046359999998,\"4753\":19.396595479999998,\"4754\":17.80362573,\"4755\":18.12222087,\"4756\":null,\"4757\":null,\"4758\":16.46373079,\"4759\":19.784851020000001,\"4760\":19.484290179999999,\"4761\":22.66313486,\"4762\":21.004366430000001,\"4763\":null,\"4764\":null,\"4765\":null,\"4766\":null,\"4767\":13.200514269999999,\"4768\":null,\"4769\":null,\"4770\":17.669561089999998,\"4771\":16.550185200000001,\"4772\":null,\"4773\":null,\"4774\":null,\"4775\":20.356448329999999,\"4776\":20.05135533,\"4777\":20.618034770000001,\"4778\":19.941899849999999,\"4779\":17.866692440000001,\"4780\":20.020988089999999,\"4781\":21.532604670000001,\"4782\":20.272669350000001,\"4783\":21.01482231,\"4784\":19.800408059999999,\"4785\":19.44752635,\"4786\":19.358411740000001,\"4787\":20.278367500000002,\"4788\":20.08915283,\"4789\":19.481787799999999,\"4790\":14.75815382,\"4791\":null,\"4792\":20.90627963,\"4793\":20.807313279999999,\"4794\":20.308525639999999,\"4795\":18.256389649999999,\"4796\":19.841396369999998,\"4797\":19.2879036,\"4798\":19.205760269999999,\"4799\":19.95610276,\"4800\":16.23077808,\"4801\":19.576322569999998,\"4802\":19.17283484,\"4803\":19.391187089999999,\"4804\":19.938627619999998,\"4805\":19.884707899999999,\"4806\":20.116508,\"4807\":20.358902069999999,\"4808\":18.799587500000001,\"4809\":19.396997559999999,\"4810\":19.37838824,\"4811\":19.579374300000001,\"4812\":15.297650490000001,\"4813\":19.56673129,\"4814\":20.604252639999999,\"4815\":21.344765219999999,\"4816\":18.493280609999999,\"4817\":null,\"4818\":19.9976266,\"4819\":18.17386398,\"4820\":18.570141249999999,\"4821\":16.278852400000002,\"4822\":21.225604229999998,\"4823\":19.778219279999998,\"4824\":17.33458087,\"4825\":13.55090983,\"4826\":24.202010130000001,\"4827\":20.350443139999999,\"4828\":19.899731370000001,\"4829\":null,\"4830\":16.322292000000001,\"4831\":null,\"4832\":null,\"4833\":null,\"4834\":17.005931589999999,\"4835\":16.924473590000002,\"4836\":15.93544561,\"4837\":null,\"4838\":null,\"4839\":18.22659522,\"4840\":null,\"4841\":14.514063459999999,\"4842\":15.41776518,\"4843\":11.53349276,\"4844\":14.80909067,\"4845\":15.942021929999999,\"4846\":null,\"4847\":16.007619089999999,\"4848\":17.702697650000001,\"4849\":17.815122630000001,\"4850\":null,\"4851\":18.434681779999998,\"4852\":19.38489753,\"4853\":17.047912060000002,\"4854\":null,\"4855\":16.404765950000002,\"4856\":null,\"4857\":null,\"4858\":null,\"4859\":13.99967043,\"4860\":15.33306281,\"4861\":13.56625399,\"4862\":null,\"4863\":16.57885911,\"4864\":null,\"4865\":21.222225989999998,\"4866\":19.752298150000002,\"4867\":18.222938859999999,\"4868\":17.97985667,\"4869\":20.444182600000001,\"4870\":19.194534130000001,\"4871\":18.998670969999999,\"4872\":16.631785149999999,\"4873\":19.540283909999999,\"4874\":19.209536,\"4875\":null,\"4876\":13.982998759999999,\"4877\":17.810002570000002,\"4878\":null,\"4879\":13.200514269999999,\"4880\":16.87406876,\"4881\":17.346552620000001,\"4882\":14.12485813,\"4883\":null,\"4884\":11.21266323,\"4885\":null,\"4886\":null,\"4887\":17.02946876,\"4888\":16.120278920000001,\"4889\":16.8961133,\"4890\":17.038992400000001,\"4891\":16.243982200000001,\"4892\":16.002005789999998,\"4893\":null,\"4894\":20.111090969999999,\"4895\":15.568690330000001,\"4896\":18.70696547,\"4897\":null,\"4898\":null,\"4899\":16.545610539999998,\"4900\":null,\"4901\":19.467089640000001,\"4902\":16.591028300000001,\"4903\":16.755165779999999,\"4904\":null,\"4905\":17.596086079999999,\"4906\":14.97206729,\"4907\":18.864429049999998,\"4908\":18.499440589999999,\"4909\":14.71534617,\"4910\":19.901229019999999,\"4911\":null,\"4912\":null,\"4913\":16.525259930000001,\"4914\":17.319206220000002,\"4915\":21.57748256,\"4916\":17.503203150000001,\"4917\":16.27646915,\"4918\":17.614651760000001,\"4919\":null,\"4920\":17.2058955,\"4921\":null,\"4922\":null,\"4923\":null,\"4924\":null,\"4925\":null,\"4926\":18.287306560000001,\"4927\":null,\"4928\":18.597915199999999,\"4929\":null,\"4930\":null,\"4931\":16.555897590000001,\"4932\":15.53887345,\"4933\":null,\"4934\":16.347377609999999,\"4935\":15.10480255,\"4936\":null,\"4937\":11.703628350000001,\"4938\":18.372648640000001,\"4939\":18.588572320000001,\"4940\":null,\"4941\":19.039374129999999,\"4942\":null,\"4943\":15.19162873,\"4944\":15.31016114,\"4945\":15.256304,\"4946\":null,\"4947\":18.245860279999999,\"4948\":null,\"4949\":null,\"4950\":19.96718323,\"4951\":18.528554530000001,\"4952\":null,\"4953\":16.707113889999999,\"4954\":null,\"4955\":15.042404660000001,\"4956\":14.007586420000001,\"4957\":null,\"4958\":15.74552508,\"4959\":null,\"4960\":17.83656594,\"4961\":null,\"4962\":null,\"4963\":null,\"4964\":14.01864082,\"4965\":17.159489659999998,\"4966\":16.50102717,\"4967\":17.695000369999999,\"4968\":25.254538149999998,\"4969\":17.79431254,\"4970\":19.1190335,\"4971\":17.88394826,\"4972\":18.49356036,\"4973\":17.255851020000001,\"4974\":18.85720019,\"4975\":17.18575362,\"4976\":15.781501220000001,\"4977\":18.503773559999999,\"4978\":15.81050505,\"4979\":16.6314545,\"4980\":14.609198709999999,\"4981\":19.19251865,\"4982\":17.847337629999998,\"4983\":17.728898789999999,\"4984\":20.02076563,\"4985\":13.37305789,\"4986\":null,\"4987\":18.688791500000001,\"4988\":13.161364450000001,\"4989\":14.66439991,\"4990\":null,\"4991\":22.155608560000001,\"4992\":16.47486571,\"4993\":18.526921649999998,\"4994\":18.407387360000001,\"4995\":13.105128089999999,\"4996\":23.11239393,\"4997\":16.67140449,\"4998\":16.242635140000001,\"4999\":18.024339399999999,\"5000\":18.977189110000001,\"5001\":17.150939409999999,\"5002\":17.366528219999999,\"5003\":19.641926470000001,\"5004\":16.5621592,\"5005\":null,\"5006\":15.84885482,\"5007\":null,\"5008\":14.72116692,\"5009\":13.604628,\"5010\":15.896252970000001,\"5011\":17.931380390000001,\"5012\":20.800282190000001,\"5013\":12.27960921,\"5014\":13.85670402,\"5015\":16.633043919999999,\"5016\":17.495831899999999,\"5017\":null,\"5018\":14.36657029,\"5019\":17.550100520000001,\"5020\":19.92464532,\"5021\":18.395821260000002,\"5022\":14.04239975,\"5023\":16.547868909999998,\"5024\":17.27540952,\"5025\":18.123592970000001,\"5026\":13.8105311,\"5027\":18.099739400000001,\"5028\":18.189549070000002,\"5029\":17.340578239999999,\"5030\":19.913202160000001,\"5031\":16.275781129999999,\"5032\":19.582184040000001,\"5033\":16.64043569,\"5034\":11.19155112,\"5035\":17.42261023,\"5036\":16.729203040000002,\"5037\":15.79246552,\"5038\":18.806204739999998,\"5039\":19.16785162,\"5040\":17.462721510000002,\"5041\":21.165312700000001,\"5042\":17.405755509999999,\"5043\":18.071995229999999,\"5044\":17.674866250000001,\"5045\":19.079832339999999,\"5046\":16.599962009999999,\"5047\":22.121948880000001,\"5048\":18.901825219999999,\"5049\":14.28356625,\"5050\":19.205675920000001,\"5051\":21.48901334,\"5052\":18.119486240000001,\"5053\":14.902482839999999,\"5054\":16.69040051,\"5055\":14.7514486,\"5056\":17.322512589999999,\"5057\":null,\"5058\":21.404768310000001,\"5059\":16.929506499999999,\"5060\":null,\"5061\":null,\"5062\":16.08474331,\"5063\":null,\"5064\":17.685535479999999,\"5065\":17.68207146,\"5066\":17.1066374,\"5067\":16.122693819999999,\"5068\":19.945459289999999,\"5069\":null,\"5070\":22.542934899999999,\"5071\":null,\"5072\":null,\"5073\":17.353489419999999,\"5074\":15.579160079999999,\"5075\":null,\"5076\":15.033816270000001,\"5077\":19.20395164,\"5078\":16.27085435,\"5079\":17.93342019,\"5080\":null,\"5081\":15.520653299999999,\"5082\":null,\"5083\":null,\"5084\":21.404324219999999,\"5085\":21.271502120000001,\"5086\":null,\"5087\":16.273654629999999,\"5088\":null,\"5089\":15.294820270000001,\"5090\":18.370101470000002,\"5091\":null,\"5092\":null,\"5093\":15.568673179999999,\"5094\":14.490598520000001,\"5095\":15.54269665,\"5096\":null,\"5097\":16.358168689999999,\"5098\":15.630266539999999,\"5099\":15.91582694,\"5100\":15.6466356,\"5101\":null,\"5102\":15.168727909999999,\"5103\":15.27189766,\"5104\":16.341918629999999,\"5105\":null,\"5106\":null,\"5107\":null,\"5108\":16.582600889999998,\"5109\":18.611422569999998,\"5110\":21.067388050000002,\"5111\":20.4280735,\"5112\":19.81468297,\"5113\":21.61470345,\"5114\":14.570760030000001,\"5115\":18.608027270000001,\"5116\":18.080418720000001,\"5117\":18.18000503,\"5118\":15.807243339999999,\"5119\":18.88411469,\"5120\":16.271222089999998,\"5121\":13.200514269999999,\"5122\":null,\"5123\":null,\"5124\":null,\"5125\":null,\"5126\":15.49858626,\"5127\":null,\"5128\":null,\"5129\":13.200514269999999,\"5130\":null,\"5131\":15.98726177,\"5132\":null,\"5133\":null,\"5134\":null,\"5135\":null,\"5136\":null,\"5137\":null,\"5138\":16.39724434,\"5139\":null,\"5140\":15.6687689,\"5141\":null,\"5142\":15.009584759999999,\"5143\":null,\"5144\":18.505415920000001,\"5145\":15.192559510000001,\"5146\":18.439421809999999,\"5147\":null,\"5148\":18.043871759999998,\"5149\":15.62237161,\"5150\":17.332689030000001,\"5151\":17.036690549999999,\"5152\":18.309938750000001,\"5153\":17.407291149999999,\"5154\":14.20980612,\"5155\":13.31234341,\"5156\":19.380809559999999,\"5157\":15.094791219999999,\"5158\":null,\"5159\":15.805115860000001,\"5160\":14.809111209999999,\"5161\":null,\"5162\":14.32199769,\"5163\":19.124372449999999,\"5164\":15.46159241,\"5165\":null,\"5166\":null,\"5167\":15.98301038,\"5168\":null,\"5169\":null,\"5170\":16.988359849999998,\"5171\":19.230047949999999,\"5172\":17.80666128,\"5173\":18.42343846,\"5174\":null,\"5175\":null,\"5176\":14.044442760000001,\"5177\":null,\"5178\":16.923533729999999,\"5179\":null,\"5180\":null,\"5181\":null,\"5182\":null,\"5183\":null,\"5184\":14.899562980000001,\"5185\":null,\"5186\":null,\"5187\":18.093551550000001,\"5188\":19.616129740000002,\"5189\":20.154526449999999,\"5190\":17.002060369999999,\"5191\":13.9814192,\"5192\":14.690477100000001,\"5193\":16.803980469999999,\"5194\":20.117176990000001,\"5195\":null,\"5196\":null,\"5197\":20.033437379999999,\"5198\":17.919456369999999,\"5199\":19.938242219999999,\"5200\":11.94464428,\"5201\":14.704051590000001,\"5202\":16.47913449,\"5203\":16.39342474,\"5204\":null,\"5205\":20.321050289999999,\"5206\":21.975441369999999,\"5207\":16.91910094,\"5208\":null,\"5209\":13.536693659999999,\"5210\":13.954000089999999,\"5211\":21.90376212,\"5212\":19.71531238,\"5213\":20.246029029999999,\"5214\":15.359970860000001,\"5215\":16.028704040000001,\"5216\":19.802106479999999,\"5217\":null,\"5218\":13.995214649999999,\"5219\":16.74622823,\"5220\":16.538591749999998,\"5221\":20.425893330000001,\"5222\":23.079568630000001,\"5223\":24.064578310000002,\"5224\":25.4800684,\"5225\":24.854225270000001,\"5226\":16.651672380000001,\"5227\":25.473044470000001,\"5228\":21.232054340000001,\"5229\":20.36582568,\"5230\":24.951348110000001,\"5231\":23.167093189999999,\"5232\":18.132931760000002,\"5233\":22.33951223,\"5234\":14.804933439999999,\"5235\":14.71858572,\"5236\":18.95480409,\"5237\":24.714524090000001,\"5238\":22.564799539999999,\"5239\":21.10315786,\"5240\":19.21675561,\"5241\":19.880129589999999,\"5242\":23.786379539999999,\"5243\":20.620140190000001,\"5244\":19.4197886,\"5245\":24.15425802,\"5246\":22.679736599999998,\"5247\":23.430741789999999,\"5248\":23.946856459999999,\"5249\":20.066771809999999,\"5250\":21.87200927,\"5251\":15.84873977,\"5252\":22.568480090000001,\"5253\":24.022937219999999,\"5254\":22.778567379999998,\"5255\":15.814128520000001,\"5256\":23.112135550000001,\"5257\":21.33195392,\"5258\":23.6379454,\"5259\":23.278621690000001,\"5260\":25.683230859999998,\"5261\":16.8755573,\"5262\":21.267929380000002,\"5263\":21.657637130000001,\"5264\":24.085224499999999,\"5265\":22.558702490000002,\"5266\":25.355437439999999,\"5267\":16.114315300000001,\"5268\":14.57881901,\"5269\":18.621921839999999,\"5270\":14.40955973,\"5271\":17.375218820000001,\"5272\":17.75115267,\"5273\":20.993140230000002,\"5274\":19.135331919999999,\"5275\":18.386033179999998,\"5276\":20.66566809,\"5277\":20.661488729999998,\"5278\":18.212720040000001,\"5279\":21.88068212,\"5280\":23.104049809999999,\"5281\":23.22949857,\"5282\":23.442918509999998,\"5283\":22.356137499999999,\"5284\":22.543706759999999,\"5285\":23.48874172,\"5286\":20.99258,\"5287\":23.336884090000002,\"5288\":22.056177030000001,\"5289\":null,\"5290\":23.126824589999998,\"5291\":21.823320710000001,\"5292\":18.648347470000001,\"5293\":22.273593680000001,\"5294\":22.738493819999999,\"5295\":23.968138499999998,\"5296\":17.765611759999999,\"5297\":21.837933419999999,\"5298\":19.246541279999999,\"5299\":22.25784415,\"5300\":15.582580780000001,\"5301\":23.15460444,\"5302\":21.039451320000001,\"5303\":22.82345578,\"5304\":21.220076509999998,\"5305\":21.30154623,\"5306\":24.141419729999999,\"5307\":18.084623050000001,\"5308\":15.20771484,\"5309\":18.262686330000001,\"5310\":21.077288830000001,\"5311\":14.894771840000001,\"5312\":null,\"5313\":24.115942440000001,\"5314\":24.763892899999998,\"5315\":24.26711954,\"5316\":24.185634050000001,\"5317\":18.35204907,\"5318\":16.729832930000001,\"5319\":null,\"5320\":null,\"5321\":14.8912865,\"5322\":null,\"5323\":null,\"5324\":14.544001550000001,\"5325\":19.950532760000002,\"5326\":15.36555179,\"5327\":20.28574837,\"5328\":17.220986369999999,\"5329\":null,\"5330\":null,\"5331\":13.841740100000001,\"5332\":17.200502069999999,\"5333\":17.512264559999998,\"5334\":16.348704810000001,\"5335\":14.65181364,\"5336\":15.82586042,\"5337\":15.993983739999999,\"5338\":18.943131139999998,\"5339\":16.729493269999999,\"5340\":null,\"5341\":11.43335471,\"5342\":17.54156042,\"5343\":15.5987597,\"5344\":17.759154649999999,\"5345\":null,\"5346\":null,\"5347\":13.68785003,\"5348\":16.766816179999999,\"5349\":null,\"5350\":19.793740589999999,\"5351\":17.869292649999998,\"5352\":22.348891689999999,\"5353\":16.843325279999998,\"5354\":20.719369,\"5355\":19.709688969999998,\"5356\":17.729274409999999,\"5357\":17.560830280000001,\"5358\":null,\"5359\":13.491700509999999,\"5360\":19.887103440000001,\"5361\":null,\"5362\":19.697313399999999,\"5363\":16.62284829,\"5364\":18.125001560000001,\"5365\":16.357755860000001,\"5366\":null,\"5367\":16.63558067,\"5368\":17.47499023,\"5369\":22.4644184,\"5370\":22.344220830000001,\"5371\":16.87524792,\"5372\":14.396974220000001,\"5373\":17.484177070000001,\"5374\":18.72239364,\"5375\":null,\"5376\":16.69996291,\"5377\":22.174331540000001,\"5378\":16.529033179999999,\"5379\":17.8167401,\"5380\":null,\"5381\":16.56523588,\"5382\":null,\"5383\":15.896273130000001,\"5384\":15.417900660000001,\"5385\":null,\"5386\":null,\"5387\":null,\"5388\":19.105054750000001,\"5389\":18.975938809999999,\"5390\":null,\"5391\":22.303020230000001,\"5392\":16.757210570000002,\"5393\":18.19842173,\"5394\":17.794619130000001,\"5395\":13.21142693,\"5396\":15.243245460000001,\"5397\":15.14938798,\"5398\":17.824757529999999,\"5399\":20.13006592,\"5400\":17.131344460000001,\"5401\":null,\"5402\":null,\"5403\":null,\"5404\":14.879189220000001,\"5405\":18.959027989999999,\"5406\":16.54059818,\"5407\":18.35875532,\"5408\":18.670213610000001,\"5409\":null,\"5410\":17.908283919999999,\"5411\":null,\"5412\":16.82390569,\"5413\":19.542027780000002,\"5414\":14.935488769999999,\"5415\":null,\"5416\":12.683285870000001,\"5417\":22.732400890000001,\"5418\":17.052588499999999,\"5419\":18.39620833,\"5420\":15.773324069999999,\"5421\":14.29915237,\"5422\":17.651890680000001,\"5423\":15.10876335,\"5424\":18.603309970000002,\"5425\":11.91217091,\"5426\":15.725437230000001,\"5427\":null,\"5428\":19.802075290000001,\"5429\":null,\"5430\":null,\"5431\":14.369047460000001,\"5432\":null,\"5433\":null,\"5434\":17.266603450000002,\"5435\":null,\"5436\":15.29325422,\"5437\":17.165601160000001,\"5438\":16.726322159999999,\"5439\":null,\"5440\":17.681884719999999,\"5441\":null,\"5442\":null,\"5443\":15.064340230000001,\"5444\":16.334520179999998,\"5445\":null,\"5446\":null,\"5447\":13.53523642,\"5448\":14.8072024,\"5449\":18.298940529999999,\"5450\":14.124815630000001,\"5451\":null,\"5452\":null,\"5453\":19.993721539999999,\"5454\":20.557790489999999,\"5455\":15.08429625,\"5456\":16.79178971,\"5457\":null,\"5458\":null,\"5459\":14.990621880000001,\"5460\":16.640177609999998,\"5461\":null,\"5462\":null,\"5463\":16.42221473,\"5464\":15.940824020000001,\"5465\":null,\"5466\":null,\"5467\":null,\"5468\":13.200514269999999,\"5469\":null,\"5470\":null,\"5471\":null,\"5472\":null,\"5473\":14.74678658,\"5474\":null,\"5475\":21.184077510000002,\"5476\":16.947603470000001,\"5477\":18.20929297,\"5478\":16.743334829999998,\"5479\":21.526804540000001,\"5480\":18.552310219999999,\"5481\":18.405007149999999,\"5482\":20.28739225,\"5483\":20.707691489999998,\"5484\":22.103829059999999,\"5485\":21.855587440000001,\"5486\":20.917531319999998,\"5487\":14.305495,\"5488\":13.200514269999999,\"5489\":13.200514269999999,\"5490\":null,\"5491\":null,\"5492\":15.39407935,\"5493\":18.399646130000001,\"5494\":null,\"5495\":15.63194573,\"5496\":null,\"5497\":15.713038020000001,\"5498\":14.49683952,\"5499\":null,\"5500\":null,\"5501\":null,\"5502\":null,\"5503\":null,\"5504\":null,\"5505\":null,\"5506\":null,\"5507\":null,\"5508\":null,\"5509\":15.4423738,\"5510\":null,\"5511\":null,\"5512\":null,\"5513\":19.896860159999999,\"5514\":18.27988891,\"5515\":null,\"5516\":20.391417789999998,\"5517\":21.684350729999998,\"5518\":23.944360400000001,\"5519\":14.09849562,\"5520\":20.525879870000001,\"5521\":22.078306189999999,\"5522\":19.517750070000002,\"5523\":23.876354989999999,\"5524\":20.93400638,\"5525\":14.51280283,\"5526\":15.450465980000001,\"5527\":null,\"5528\":null,\"5529\":15.47286119,\"5530\":null,\"5531\":null,\"5532\":null,\"5533\":17.35037127,\"5534\":null,\"5535\":15.26380488,\"5536\":18.294471730000002,\"5537\":15.441790859999999,\"5538\":null,\"5539\":null,\"5540\":20.80289969,\"5541\":14.900503390000001,\"5542\":15.70296306,\"5543\":14.75218344,\"5544\":16.542514069999999,\"5545\":null,\"5546\":21.705043140000001,\"5547\":19.955689060000001,\"5548\":16.99513774,\"5549\":19.973093410000001,\"5550\":17.931800809999999,\"5551\":21.14444245,\"5552\":20.68462151,\"5553\":18.67189759,\"5554\":14.8309934,\"5555\":18.026527959999999,\"5556\":17.123129779999999,\"5557\":19.774992829999999,\"5558\":14.03842822,\"5559\":15.68554434,\"5560\":13.200514269999999,\"5561\":13.200514269999999,\"5562\":null,\"5563\":null,\"5564\":null,\"5565\":null,\"5566\":16.491183039999999,\"5567\":null,\"5568\":12.58379394,\"5569\":null,\"5570\":null,\"5571\":null,\"5572\":18.234727029999998,\"5573\":14.38760156,\"5574\":19.009762370000001,\"5575\":18.267847039999999,\"5576\":null,\"5577\":14.2367013,\"5578\":14.62266571,\"5579\":17.325975159999999,\"5580\":null,\"5581\":18.04753101,\"5582\":16.736132399999999,\"5583\":16.034469260000002,\"5584\":17.346468210000001,\"5585\":17.741312879999999,\"5586\":18.219550229999999,\"5587\":18.161183770000001,\"5588\":13.63041572,\"5589\":null,\"5590\":17.164615619999999,\"5591\":16.996847890000002,\"5592\":19.956271099999999,\"5593\":18.307283259999998,\"5594\":16.95310911,\"5595\":19.295628350000001,\"5596\":null,\"5597\":12.644386369999999,\"5598\":null,\"5599\":17.29291791,\"5600\":null,\"5601\":null,\"5602\":null,\"5603\":14.46092778,\"5604\":null,\"5605\":null,\"5606\":15.394597040000001,\"5607\":14.26606181,\"5608\":null,\"5609\":16.446532380000001,\"5610\":13.41834338,\"5611\":null,\"5612\":18.907513720000001,\"5613\":15.886384850000001,\"5614\":null,\"5615\":null,\"5616\":18.49610903,\"5617\":15.854736730000001,\"5618\":16.891929269999998,\"5619\":18.56432285,\"5620\":20.026463079999999,\"5621\":19.697726230000001,\"5622\":19.828452240000001,\"5623\":20.21896723,\"5624\":null,\"5625\":13.59116081,\"5626\":15.851407180000001,\"5627\":null,\"5628\":14.79756721,\"5629\":null,\"5630\":null,\"5631\":14.722922560000001,\"5632\":17.305602149999999,\"5633\":13.70086615,\"5634\":null,\"5635\":null,\"5636\":null,\"5637\":null,\"5638\":15.33437414,\"5639\":null,\"5640\":19.134019760000001,\"5641\":null,\"5642\":null,\"5643\":null,\"5644\":null,\"5645\":null,\"5646\":null,\"5647\":null,\"5648\":null,\"5649\":null,\"5650\":null,\"5651\":null,\"5652\":null,\"5653\":null,\"5654\":null,\"5655\":null,\"5656\":null,\"5657\":null,\"5658\":21.71009844,\"5659\":null,\"5660\":null,\"5661\":null,\"5662\":16.244197700000001,\"5663\":null,\"5664\":null,\"5665\":null,\"5666\":null,\"5667\":null,\"5668\":null,\"5669\":null,\"5670\":null,\"5671\":null,\"5672\":null,\"5673\":null,\"5674\":15.98568187,\"5675\":null,\"5676\":14.66595948,\"5677\":14.794759279999999,\"5678\":null,\"5679\":17.13099772,\"5680\":null,\"5681\":15.95131475,\"5682\":null,\"5683\":16.229803350000001,\"5684\":null,\"5685\":null,\"5686\":null,\"5687\":14.791210319999999,\"5688\":14.62585286,\"5689\":null,\"5690\":null,\"5691\":null,\"5692\":null,\"5693\":null,\"5694\":null,\"5695\":null,\"5696\":null,\"5697\":15.149484749999999,\"5698\":null,\"5699\":null,\"5700\":null,\"5701\":null,\"5702\":null,\"5703\":13.573247500000001,\"5704\":null,\"5705\":null,\"5706\":14.81545852,\"5707\":null,\"5708\":null,\"5709\":null,\"5710\":13.856734680000001,\"5711\":null,\"5712\":null,\"5713\":null,\"5714\":null,\"5715\":19.613458820000002,\"5716\":null,\"5717\":null,\"5718\":null,\"5719\":null,\"5720\":null,\"5721\":null,\"5722\":19.957614830000001,\"5723\":null,\"5724\":13.89772256,\"5725\":null,\"5726\":null,\"5727\":null,\"5728\":null,\"5729\":null,\"5730\":null,\"5731\":16.925431360000001,\"5732\":13.210535030000001,\"5733\":15.81582021,\"5734\":17.667193560000001,\"5735\":null,\"5736\":14.67150664,\"5737\":null,\"5738\":20.720355179999998,\"5739\":16.56567974,\"5740\":null,\"5741\":null,\"5742\":null,\"5743\":null,\"5744\":19.379640640000002,\"5745\":null,\"5746\":null,\"5747\":15.86941373,\"5748\":null,\"5749\":null,\"5750\":17.863017459999998,\"5751\":15.238886470000001,\"5752\":16.822030989999998,\"5753\":17.67990314,\"5754\":null,\"5755\":17.39378395,\"5756\":18.253864969999999,\"5757\":16.510415269999999,\"5758\":16.22641733,\"5759\":19.519803,\"5760\":17.866896090000001,\"5761\":18.37606431,\"5762\":17.879574730000002,\"5763\":18.837473370000002,\"5764\":18.88020908,\"5765\":20.63297918,\"5766\":19.241589439999998,\"5767\":19.186670620000001,\"5768\":16.253885839999999,\"5769\":17.875378000000001,\"5770\":16.087381929999999,\"5771\":17.223784519999999,\"5772\":18.906701949999999,\"5773\":19.794808320000001,\"5774\":22.073716350000002,\"5775\":20.372376389999999,\"5776\":21.145293120000002,\"5777\":17.179794780000002,\"5778\":17.68124332,\"5779\":19.19125902,\"5780\":19.25301713,\"5781\":18.366917170000001,\"5782\":15.145415359999999,\"5783\":18.58980175,\"5784\":18.614788879999999,\"5785\":19.419810030000001,\"5786\":null,\"5787\":null,\"5788\":null,\"5789\":null,\"5790\":null,\"5791\":19.536471240000001,\"5792\":17.60637663,\"5793\":null,\"5794\":null,\"5795\":null,\"5796\":null,\"5797\":15.34214074,\"5798\":18.322940330000002,\"5799\":19.7518353,\"5800\":null,\"5801\":15.25880892,\"5802\":14.907852889999999,\"5803\":12.484814780000001,\"5804\":13.70343417,\"5805\":null,\"5806\":17.605258559999999,\"5807\":20.255425209999998,\"5808\":10.98175983,\"5809\":14.50629906,\"5810\":17.837019959999999,\"5811\":14.53645444,\"5812\":16.225211170000001,\"5813\":16.930148259999999,\"5814\":24.531061770000001,\"5815\":18.12288865,\"5816\":16.329285169999999,\"5817\":20.455860659999999,\"5818\":12.78372779,\"5819\":18.5190378,\"5820\":null,\"5821\":18.17751105,\"5822\":19.27194931,\"5823\":21.136526709999998,\"5824\":null,\"5825\":13.44673118,\"5826\":15.60180388,\"5827\":19.230101340000001,\"5828\":21.431764919999999,\"5829\":20.95263409,\"5830\":20.03959193,\"5831\":18.84951418,\"5832\":null,\"5833\":15.07438155,\"5834\":18.77636614,\"5835\":19.34481448,\"5836\":20.285891809999999,\"5837\":18.374223409999999,\"5838\":17.872632469999999,\"5839\":null,\"5840\":null,\"5841\":19.336104720000002,\"5842\":19.015244500000001,\"5843\":null,\"5844\":20.121641889999999,\"5845\":13.067861430000001,\"5846\":14.775643820000001,\"5847\":null,\"5848\":19.051344010000001,\"5849\":18.008964240000001,\"5850\":17.398019349999998,\"5851\":17.550285840000001,\"5852\":18.711340490000001,\"5853\":19.774084309999999,\"5854\":16.312403549999999,\"5855\":16.73890797,\"5856\":20.25581291,\"5857\":15.92474573,\"5858\":16.47040801,\"5859\":14.99159568,\"5860\":16.58395587,\"5861\":18.324478419999998,\"5862\":16.807006879999999,\"5863\":17.108298049999998,\"5864\":15.13579871,\"5865\":16.6613884,\"5866\":15.481950810000001,\"5867\":16.392105279999999,\"5868\":14.605404030000001,\"5869\":null,\"5870\":null,\"5871\":14.071507499999999,\"5872\":12.676311350000001,\"5873\":18.973580609999999,\"5874\":14.772142779999999,\"5875\":17.95871507,\"5876\":17.221711840000001,\"5877\":18.356218980000001,\"5878\":12.34788032,\"5879\":14.74567111,\"5880\":18.746960829999999,\"5881\":19.151639280000001,\"5882\":19.25981814,\"5883\":16.786995059999999,\"5884\":16.29441477,\"5885\":16.036490050000001,\"5886\":null,\"5887\":null,\"5888\":13.71180596,\"5889\":22.247508830000001,\"5890\":16.93929997,\"5891\":20.98100471,\"5892\":15.83728846,\"5893\":18.520400259999999,\"5894\":17.16953689,\"5895\":null,\"5896\":14.271556520000001,\"5897\":15.597305929999999,\"5898\":17.61813841,\"5899\":16.726329289999999,\"5900\":null,\"5901\":16.650700149999999,\"5902\":null,\"5903\":null,\"5904\":null,\"5905\":null,\"5906\":16.352907569999999,\"5907\":14.999382219999999,\"5908\":null,\"5909\":15.497375379999999,\"5910\":18.92218064,\"5911\":null,\"5912\":null,\"5913\":23.364834890000001,\"5914\":22.646485949999999,\"5915\":19.28162893,\"5916\":15.16752945,\"5917\":null,\"5918\":null,\"5919\":17.233550659999999,\"5920\":null,\"5921\":null,\"5922\":18.690637540000001,\"5923\":15.973806379999999,\"5924\":15.90272783,\"5925\":14.59751865,\"5926\":14.590972430000001,\"5927\":null,\"5928\":null,\"5929\":16.73849367,\"5930\":17.869913279999999,\"5931\":15.88928715,\"5932\":17.4862526,\"5933\":null,\"5934\":null,\"5935\":17.582344580000001,\"5936\":21.160296899999999,\"5937\":13.99775326,\"5938\":20.892678750000002,\"5939\":22.887774390000001,\"5940\":22.200265269999999,\"5941\":20.935713799999998,\"5942\":19.273451439999999,\"5943\":18.433766370000001,\"5944\":15.571919680000001,\"5945\":null,\"5946\":16.894316249999999,\"5947\":17.63059909,\"5948\":20.240488710000001,\"5949\":20.49878709,\"5950\":14.988553250000001,\"5951\":19.626308179999999,\"5952\":20.76434377,\"5953\":19.998521230000002,\"5954\":null,\"5955\":18.734812389999998,\"5956\":16.20492286,\"5957\":19.10938543,\"5958\":12.6294766,\"5959\":19.3243668,\"5960\":null,\"5961\":21.746205119999999,\"5962\":16.54496112,\"5963\":15.668301960000001,\"5964\":15.40763595,\"5965\":17.981366260000002,\"5966\":null,\"5967\":16.246833169999999,\"5968\":null,\"5969\":14.50337592,\"5970\":16.235294979999999,\"5971\":24.271614809999999,\"5972\":14.263723389999999,\"5973\":19.658574860000002,\"5974\":18.977371309999999,\"5975\":null,\"5976\":null,\"5977\":null,\"5978\":null,\"5979\":17.53387365,\"5980\":14.933602909999999,\"5981\":17.09966704,\"5982\":17.975284200000001,\"5983\":19.34139468,\"5984\":18.601731990000001,\"5985\":17.53077347,\"5986\":14.230193079999999,\"5987\":null,\"5988\":null,\"5989\":null,\"5990\":18.509657260000001,\"5991\":19.312268970000002,\"5992\":15.8013236,\"5993\":18.119026720000001,\"5994\":14.309726830000001,\"5995\":15.35629696,\"5996\":17.805185479999999,\"5997\":19.281531869999998,\"5998\":null,\"5999\":null,\"6000\":15.073510199999999,\"6001\":null,\"6002\":null,\"6003\":20.801345659999999,\"6004\":19.336288880000001,\"6005\":null,\"6006\":null,\"6007\":null,\"6008\":16.349032900000001,\"6009\":18.061271040000001,\"6010\":17.572472770000001,\"6011\":19.492654850000001,\"6012\":15.00532615,\"6013\":16.487464370000001,\"6014\":15.7728243,\"6015\":15.89365535,\"6016\":18.655002660000001,\"6017\":15.74805334,\"6018\":null,\"6019\":13.28077184,\"6020\":null,\"6021\":22.82787884,\"6022\":16.829186050000001,\"6023\":16.870967279999999,\"6024\":18.067286580000001,\"6025\":19.301674080000002,\"6026\":17.898645429999998,\"6027\":null,\"6028\":null,\"6029\":null,\"6030\":19.095793879999999,\"6031\":17.280365870000001,\"6032\":14.83343629,\"6033\":16.58722654,\"6034\":null,\"6035\":null,\"6036\":null,\"6037\":null,\"6038\":16.840279420000002,\"6039\":15.97301066,\"6040\":15.79962229,\"6041\":15.19895558,\"6042\":19.612723989999999,\"6043\":15.696699389999999,\"6044\":17.582964010000001,\"6045\":null,\"6046\":16.932357029999999,\"6047\":14.78618215,\"6048\":22.6143173,\"6049\":null,\"6050\":null,\"6051\":15.673492769999999,\"6052\":16.12889307,\"6053\":14.82275825,\"6054\":18.786626139999999,\"6055\":16.13915575,\"6056\":19.287658279999999,\"6057\":null,\"6058\":null,\"6059\":null,\"6060\":16.33968364,\"6061\":16.18941156,\"6062\":null,\"6063\":null,\"6064\":null,\"6065\":16.322168040000001,\"6066\":24.027458370000002,\"6067\":null,\"6068\":null,\"6069\":17.9733324,\"6070\":19.492327670000002,\"6071\":19.311977590000002,\"6072\":15.99930531,\"6073\":16.616525320000001,\"6074\":15.59238792,\"6075\":16.314920010000002,\"6076\":null,\"6077\":null,\"6078\":null,\"6079\":null,\"6080\":17.670980929999999,\"6081\":null,\"6082\":16.025051739999999,\"6083\":null,\"6084\":16.981244289999999,\"6085\":17.830289400000002,\"6086\":null,\"6087\":15.63167921,\"6088\":null,\"6089\":18.125167189999999,\"6090\":null,\"6091\":23.237380219999999,\"6092\":16.766750640000002,\"6093\":17.82491087,\"6094\":16.833577940000001,\"6095\":15.229228450000001,\"6096\":16.096397570000001,\"6097\":12.04174473,\"6098\":16.93222712,\"6099\":18.014760970000001,\"6100\":19.14559817,\"6101\":null,\"6102\":null,\"6103\":14.39123092,\"6104\":17.14120097,\"6105\":19.277137969999998,\"6106\":14.98363616,\"6107\":16.830055349999998,\"6108\":17.57952663,\"6109\":16.84438943,\"6110\":null,\"6111\":16.68372901,\"6112\":14.21294666,\"6113\":null,\"6114\":14.94959205,\"6115\":null,\"6116\":15.39249416,\"6117\":null,\"6118\":20.076780429999999,\"6119\":null,\"6120\":13.785967100000001,\"6121\":null,\"6122\":13.96462116,\"6123\":null,\"6124\":15.89400098,\"6125\":null,\"6126\":16.393530389999999,\"6127\":16.968321700000001,\"6128\":16.699868479999999,\"6129\":13.944390329999999,\"6130\":null,\"6131\":13.8853618,\"6132\":17.52887999,\"6133\":14.2545058,\"6134\":18.746573569999999,\"6135\":18.348325419999998,\"6136\":null,\"6137\":18.252331900000002,\"6138\":17.98839117,\"6139\":17.142524460000001,\"6140\":17.188361459999999,\"6141\":16.26720474,\"6142\":19.416137930000001,\"6143\":13.200514269999999,\"6144\":null,\"6145\":null,\"6146\":null,\"6147\":17.501230849999999,\"6148\":17.052194790000001,\"6149\":21.937782210000002,\"6150\":20.093760119999999,\"6151\":14.75249189,\"6152\":14.63027589,\"6153\":15.38917105,\"6154\":18.214923209999998,\"6155\":null,\"6156\":17.170808959999999,\"6157\":null,\"6158\":14.674099180000001,\"6159\":null,\"6160\":15.680275460000001,\"6161\":null,\"6162\":null,\"6163\":17.364568340000002,\"6164\":18.17266695,\"6165\":16.70631457,\"6166\":13.720695920000001,\"6167\":17.326634769999998,\"6168\":18.468534009999999,\"6169\":15.47286753,\"6170\":15.01471153,\"6171\":16.511367379999999,\"6172\":14.8337795,\"6173\":16.696603209999999,\"6174\":16.180719400000001,\"6175\":15.243900529999999,\"6176\":17.076120750000001,\"6177\":18.7795576,\"6178\":20.00504411,\"6179\":14.99656833,\"6180\":17.947802500000002,\"6181\":null,\"6182\":14.385265479999999,\"6183\":15.245496599999999,\"6184\":null,\"6185\":20.022879759999999,\"6186\":19.184130929999998,\"6187\":null,\"6188\":17.576991939999999,\"6189\":null,\"6190\":22.488882400000001,\"6191\":17.32790293,\"6192\":15.137417879999999,\"6193\":16.93668298,\"6194\":13.47724165,\"6195\":null,\"6196\":19.997264260000002,\"6197\":22.256066629999999,\"6198\":13.16352964,\"6199\":null,\"6200\":17.416284940000001,\"6201\":19.121349219999999,\"6202\":14.344591380000001,\"6203\":17.929072430000002,\"6204\":16.185580680000001,\"6205\":null,\"6206\":null,\"6207\":17.360955300000001,\"6208\":16.178489679999998,\"6209\":null,\"6210\":19.171748139999998,\"6211\":null,\"6212\":16.782535110000001,\"6213\":15.0080483,\"6214\":null,\"6215\":16.69669167,\"6216\":16.420132160000001,\"6217\":15.534238480000001,\"6218\":16.95659942,\"6219\":11.539633009999999,\"6220\":15.92695838,\"6221\":null,\"6222\":null,\"6223\":16.01420392,\"6224\":14.15587493,\"6225\":null,\"6226\":null,\"6227\":13.69035746,\"6228\":14.142000360000001,\"6229\":14.824507240000001,\"6230\":18.869084539999999,\"6231\":14.21593674,\"6232\":null,\"6233\":15.724189559999999,\"6234\":16.521826839999999,\"6235\":null,\"6236\":13.53041552,\"6237\":21.07901257,\"6238\":13.200514269999999,\"6239\":null,\"6240\":14.95464029,\"6241\":null,\"6242\":null,\"6243\":19.10491571,\"6244\":14.93842603,\"6245\":16.47121967,\"6246\":null,\"6247\":15.8852668,\"6248\":15.5308516,\"6249\":18.248410839999998,\"6250\":null,\"6251\":null,\"6252\":null,\"6253\":null,\"6254\":13.99652208,\"6255\":18.34361045,\"6256\":17.915820669999999,\"6257\":17.228769369999998,\"6258\":15.86510266,\"6259\":17.24349028,\"6260\":null,\"6261\":14.56494421,\"6262\":16.830151170000001,\"6263\":14.26894549,\"6264\":17.512490889999999,\"6265\":14.996744,\"6266\":17.826326160000001,\"6267\":18.921859649999998,\"6268\":20.949822609999998,\"6269\":14.42092616,\"6270\":null,\"6271\":19.481886119999999,\"6272\":null,\"6273\":null,\"6274\":null,\"6275\":null,\"6276\":null,\"6277\":null,\"6278\":null,\"6279\":null,\"6280\":null,\"6281\":15.8941602,\"6282\":null,\"6283\":null,\"6284\":null,\"6285\":null,\"6286\":null,\"6287\":null,\"6288\":null,\"6289\":12.97463934,\"6290\":15.12193444,\"6291\":17.55968618,\"6292\":16.606780530000002,\"6293\":18.755843939999998,\"6294\":16.927485440000002,\"6295\":16.009628859999999,\"6296\":null,\"6297\":null,\"6298\":19.05239564,\"6299\":null,\"6300\":14.49524514,\"6301\":19.159772870000001,\"6302\":18.301243549999999,\"6303\":18.579920049999998,\"6304\":null,\"6305\":19.931213490000001,\"6306\":18.442242279999999,\"6307\":20.648104119999999,\"6308\":null,\"6309\":18.2736178,\"6310\":15.546378519999999,\"6311\":null,\"6312\":16.704946719999999,\"6313\":null,\"6314\":null,\"6315\":null,\"6316\":15.44992558,\"6317\":18.948534729999999,\"6318\":14.87762957,\"6319\":14.30898356,\"6320\":17.770896700000002,\"6321\":15.433267839999999,\"6322\":15.32324017,\"6323\":13.87686864,\"6324\":19.799066710000002,\"6325\":null,\"6326\":null,\"6327\":null,\"6328\":null,\"6329\":null,\"6330\":null,\"6331\":null,\"6332\":null,\"6333\":null,\"6334\":null,\"6335\":null,\"6336\":null,\"6337\":null,\"6338\":null,\"6339\":null,\"6340\":null,\"6341\":null,\"6342\":15.57100576,\"6343\":16.195265039999999,\"6344\":null,\"6345\":null,\"6346\":null,\"6347\":null,\"6348\":null,\"6349\":null,\"6350\":null,\"6351\":null,\"6352\":null,\"6353\":null,\"6354\":null,\"6355\":null,\"6356\":null,\"6357\":null,\"6358\":null,\"6359\":null,\"6360\":null,\"6361\":null,\"6362\":null,\"6363\":null,\"6364\":null,\"6365\":null,\"6366\":null,\"6367\":16.89098199,\"6368\":null,\"6369\":16.9000007,\"6370\":null,\"6371\":13.588333990000001,\"6372\":13.45840177,\"6373\":13.51328461,\"6374\":13.30534703,\"6375\":null,\"6376\":null,\"6377\":null,\"6378\":19.557615139999999,\"6379\":null,\"6380\":null,\"6381\":null,\"6382\":null,\"6383\":null,\"6384\":null,\"6385\":null,\"6386\":null,\"6387\":18.519147100000001,\"6388\":null,\"6389\":null,\"6390\":18.037739210000002,\"6391\":23.157133869999999,\"6392\":16.7308761,\"6393\":15.44714707,\"6394\":null,\"6395\":null,\"6396\":null,\"6397\":16.080906479999999,\"6398\":null,\"6399\":null,\"6400\":null,\"6401\":20.129141390000001,\"6402\":13.17942208,\"6403\":15.37881806,\"6404\":null,\"6405\":null,\"6406\":null,\"6407\":15.743628210000001,\"6408\":17.38997548,\"6409\":20.450769059999999,\"6410\":18.3779951,\"6411\":null,\"6412\":17.40894922,\"6413\":null,\"6414\":16.498288769999998,\"6415\":17.135862639999999,\"6416\":14.32166237,\"6417\":18.05917183,\"6418\":21.147047839999999,\"6419\":17.476800520000001,\"6420\":15.55649698,\"6421\":19.208089829999999,\"6422\":null,\"6423\":null,\"6424\":19.026847920000002,\"6425\":null,\"6426\":null,\"6427\":null,\"6428\":null,\"6429\":16.272789849999999,\"6430\":17.447064709999999,\"6431\":14.86893478,\"6432\":18.818109549999999,\"6433\":16.358814299999999,\"6434\":16.91384746,\"6435\":17.466416809999998,\"6436\":18.02374622,\"6437\":14.288705719999999,\"6438\":14.071507499999999,\"6439\":null,\"6440\":null,\"6441\":null,\"6442\":15.804631,\"6443\":null,\"6444\":null,\"6445\":16.047875149999999,\"6446\":17.584517439999999,\"6447\":19.105055870000001,\"6448\":13.19934009,\"6449\":15.850162579999999,\"6450\":17.010550160000001,\"6451\":null,\"6452\":15.743554809999999,\"6453\":17.92423398,\"6454\":19.93032354,\"6455\":16.309309979999998,\"6456\":18.573612669999999,\"6457\":19.274907450000001,\"6458\":null,\"6459\":20.857727229999998,\"6460\":21.582897890000002,\"6461\":null,\"6462\":null,\"6463\":17.392317909999999,\"6464\":18.933626350000001,\"6465\":null,\"6466\":18.115979979999999,\"6467\":16.68104709,\"6468\":null,\"6469\":20.328518299999999,\"6470\":18.825968639999999,\"6471\":17.453640480000001,\"6472\":15.29474044,\"6473\":null,\"6474\":16.177634579999999,\"6475\":null,\"6476\":17.584256679999999,\"6477\":14.74569709,\"6478\":14.87576415,\"6479\":15.64225358,\"6480\":null,\"6481\":14.74620977,\"6482\":null,\"6483\":18.013169019999999,\"6484\":17.890921089999999,\"6485\":17.280775869999999,\"6486\":18.29674924,\"6487\":16.129229410000001,\"6488\":18.112130530000002,\"6489\":17.093962810000001,\"6490\":18.559319510000002,\"6491\":19.045893329999998,\"6492\":16.52173414,\"6493\":16.798646659999999,\"6494\":16.538455930000001,\"6495\":14.630731900000001,\"6496\":null,\"6497\":null,\"6498\":null,\"6499\":20.273182290000001,\"6500\":17.15512361,\"6501\":null,\"6502\":17.459042220000001,\"6503\":22.640568760000001,\"6504\":19.10791871,\"6505\":15.628415459999999,\"6506\":22.56690107,\"6507\":17.78111929,\"6508\":17.442531160000002,\"6509\":18.62943096,\"6510\":18.696650250000001,\"6511\":null,\"6512\":15.068828659999999,\"6513\":15.57706303,\"6514\":null,\"6515\":null,\"6516\":null,\"6517\":18.021291269999999,\"6518\":18.791108699999999,\"6519\":17.084377100000001,\"6520\":18.07983561,\"6521\":19.118121370000001,\"6522\":18.830977570000002,\"6523\":17.956732250000002,\"6524\":17.721435039999999,\"6525\":19.567102599999998,\"6526\":null,\"6527\":19.311687670000001,\"6528\":15.81226502,\"6529\":14.71749975,\"6530\":15.40363911,\"6531\":20.644511829999999,\"6532\":17.531946680000001,\"6533\":18.125705870000001,\"6534\":null,\"6535\":null,\"6536\":15.86430337,\"6537\":17.063962329999999,\"6538\":18.035990259999998,\"6539\":null,\"6540\":null,\"6541\":15.80038263,\"6542\":15.131831569999999,\"6543\":19.51514791,\"6544\":15.384148120000001,\"6545\":14.93782951,\"6546\":17.375965579999999,\"6547\":16.734020189999999,\"6548\":17.80860315,\"6549\":null,\"6550\":15.375978679999999,\"6551\":17.29874173,\"6552\":null,\"6553\":null,\"6554\":15.72614445,\"6555\":16.585878959999999,\"6556\":19.755188329999999,\"6557\":17.176333450000001,\"6558\":14.63791052,\"6559\":19.689668080000001,\"6560\":14.419552639999999,\"6561\":19.66236774,\"6562\":16.96708701,\"6563\":null,\"6564\":13.200514269999999,\"6565\":null,\"6566\":16.450047739999999,\"6567\":20.660345750000001,\"6568\":16.812259260000001,\"6569\":18.37357166,\"6570\":11.18615048,\"6571\":null,\"6572\":15.18435221,\"6573\":null,\"6574\":17.79217161,\"6575\":null,\"6576\":null,\"6577\":null,\"6578\":18.525083309999999,\"6579\":16.78852654,\"6580\":null,\"6581\":17.61395551,\"6582\":20.832038870000002,\"6583\":null,\"6584\":11.55135173,\"6585\":15.992029110000001,\"6586\":17.630894309999999,\"6587\":null,\"6588\":null,\"6589\":18.568658620000001,\"6590\":22.180148280000001,\"6591\":19.30377425,\"6592\":18.687070720000001,\"6593\":null,\"6594\":16.518262830000001,\"6595\":null,\"6596\":null,\"6597\":null,\"6598\":null,\"6599\":19.869082939999998,\"6600\":21.223581710000001,\"6601\":18.4728368,\"6602\":15.212588240000001,\"6603\":17.373118560000002,\"6604\":18.93595753,\"6605\":18.067997200000001,\"6606\":17.579594669999999,\"6607\":21.34695503,\"6608\":21.158171200000002,\"6609\":19.80946093,\"6610\":16.174941950000001,\"6611\":17.996665180000001,\"6612\":18.549300639999998,\"6613\":14.788703829999999,\"6614\":null,\"6615\":17.07366407,\"6616\":18.369188739999998,\"6617\":18.221582380000001,\"6618\":13.200514269999999,\"6619\":17.809535440000001,\"6620\":17.607684819999999,\"6621\":null,\"6622\":null,\"6623\":null,\"6624\":21.272697350000001,\"6625\":20.204272929999998,\"6626\":18.143160510000001,\"6627\":null,\"6628\":null,\"6629\":14.299813540000001,\"6630\":null,\"6631\":null,\"6632\":null,\"6633\":17.87470158,\"6634\":14.84789218,\"6635\":16.5992687,\"6636\":20.70929422,\"6637\":16.508207949999999,\"6638\":16.891272749999999,\"6639\":17.03759359,\"6640\":null,\"6641\":16.832660799999999,\"6642\":17.325409879999999,\"6643\":null,\"6644\":13.763853510000001,\"6645\":null,\"6646\":null,\"6647\":20.870788279999999,\"6648\":20.26364796,\"6649\":19.707727089999999,\"6650\":18.8055001,\"6651\":16.682601460000001,\"6652\":null,\"6653\":19.463385039999999,\"6654\":18.241672999999999,\"6655\":null,\"6656\":16.573213469999999,\"6657\":16.582027100000001,\"6658\":13.82432021,\"6659\":null,\"6660\":14.365456910000001,\"6661\":19.785374050000002,\"6662\":21.810949900000001,\"6663\":16.29168275,\"6664\":14.51472146,\"6665\":13.603348970000001,\"6666\":null,\"6667\":null,\"6668\":null,\"6669\":16.589315200000002,\"6670\":17.470275919999999,\"6671\":null,\"6672\":null,\"6673\":14.994458979999999,\"6674\":15.93792577,\"6675\":19.538071259999999,\"6676\":16.924265170000002,\"6677\":16.721318830000001,\"6678\":15.085567940000001,\"6679\":15.540393480000001,\"6680\":19.287038160000002,\"6681\":16.34013186,\"6682\":null,\"6683\":null,\"6684\":16.29132216,\"6685\":14.420627639999999,\"6686\":17.728269529999999,\"6687\":17.757470649999998,\"6688\":20.36520715,\"6689\":19.39074093,\"6690\":17.286459369999999,\"6691\":17.914572660000001,\"6692\":18.017069970000001,\"6693\":null,\"6694\":null,\"6695\":17.103612309999999,\"6696\":13.61292022,\"6697\":15.9958302,\"6698\":14.33702611,\"6699\":18.315304090000002,\"6700\":null,\"6701\":16.290691720000002,\"6702\":19.079602860000001,\"6703\":16.617328919999998,\"6704\":null,\"6705\":19.871383349999998,\"6706\":19.357973779999998,\"6707\":null,\"6708\":16.78276009,\"6709\":19.270149480000001,\"6710\":null,\"6711\":16.666030289999998,\"6712\":20.303244599999999,\"6713\":null,\"6714\":16.830712519999999,\"6715\":16.59104863,\"6716\":null,\"6717\":18.090219250000001,\"6718\":21.00198765,\"6719\":15.748053710000001,\"6720\":20.294880039999999,\"6721\":null,\"6722\":18.70819156,\"6723\":16.981671389999999,\"6724\":15.395278660000001,\"6725\":18.310270760000002,\"6726\":null,\"6727\":20.894825950000001,\"6728\":16.10954267,\"6729\":17.486336380000001,\"6730\":19.066058420000001,\"6731\":17.33031064,\"6732\":null,\"6733\":null,\"6734\":16.39748281,\"6735\":15.15433481,\"6736\":null,\"6737\":14.32316428,\"6738\":15.182447140000001,\"6739\":16.993259309999999,\"6740\":18.535617510000002,\"6741\":18.843323590000001,\"6742\":15.90676882,\"6743\":null,\"6744\":19.21103188,\"6745\":21.579509689999998,\"6746\":20.26185315,\"6747\":18.114644519999999,\"6748\":13.744252319999999,\"6749\":null,\"6750\":null,\"6751\":null,\"6752\":null,\"6753\":null,\"6754\":null,\"6755\":null,\"6756\":15.25637309,\"6757\":13.793064210000001,\"6758\":null,\"6759\":null,\"6760\":null,\"6761\":14.303906619999999,\"6762\":14.336055740000001,\"6763\":null,\"6764\":19.129073269999999,\"6765\":null,\"6766\":16.226469940000001,\"6767\":null,\"6768\":null,\"6769\":null,\"6770\":20.983752809999999,\"6771\":18.748477950000002,\"6772\":22.553929650000001,\"6773\":17.575011499999999,\"6774\":16.529364050000002,\"6775\":21.554165810000001,\"6776\":18.785929020000001,\"6777\":18.010617610000001,\"6778\":null,\"6779\":15.95106197,\"6780\":17.572176540000001,\"6781\":14.517503359999999,\"6782\":17.085820380000001,\"6783\":18.35721422,\"6784\":18.505260239999998,\"6785\":null,\"6786\":19.58576785,\"6787\":15.19149051,\"6788\":17.186172490000001,\"6789\":17.208072489999999,\"6790\":null,\"6791\":null,\"6792\":13.591301339999999,\"6793\":20.509234500000002,\"6794\":18.39679658,\"6795\":15.823198229999999,\"6796\":20.316575459999999,\"6797\":18.363946160000001,\"6798\":17.79218097,\"6799\":null,\"6800\":null,\"6801\":16.54389849,\"6802\":13.23047701,\"6803\":17.852962730000002,\"6804\":13.95996519,\"6805\":15.302719740000001,\"6806\":13.646890559999999,\"6807\":18.46303533,\"6808\":17.813149410000001,\"6809\":17.558549320000001,\"6810\":null,\"6811\":19.57046531,\"6812\":16.816726370000001,\"6813\":13.64382925,\"6814\":13.205093079999999,\"6815\":null,\"6816\":17.819374280000002,\"6817\":null,\"6818\":null,\"6819\":15.244431329999999,\"6820\":null,\"6821\":22.138868680000002,\"6822\":null,\"6823\":15.419919350000001,\"6824\":21.072241940000001,\"6825\":21.67371283,\"6826\":17.087704080000002,\"6827\":19.90388257,\"6828\":17.649296939999999,\"6829\":17.294729499999999,\"6830\":23.891266550000001,\"6831\":16.671812549999998,\"6832\":13.182322149999999,\"6833\":14.59042262,\"6834\":null,\"6835\":16.426847840000001,\"6836\":13.97351124,\"6837\":null,\"6838\":20.873728740000001,\"6839\":17.224532079999999,\"6840\":16.017200469999999,\"6841\":null,\"6842\":null,\"6843\":13.200514269999999,\"6844\":null,\"6845\":17.36387543,\"6846\":null,\"6847\":18.974386460000002,\"6848\":16.957686729999999,\"6849\":19.769918189999998,\"6850\":19.442198569999999,\"6851\":19.556778959999999,\"6852\":22.00991458,\"6853\":19.132527849999999,\"6854\":17.401931210000001,\"6855\":21.672097319999999,\"6856\":16.953768950000001,\"6857\":15.37619445,\"6858\":21.82984532,\"6859\":18.271410929999998,\"6860\":16.05512852,\"6861\":15.74624796,\"6862\":18.77889905,\"6863\":18.734495729999999,\"6864\":20.071991959999998,\"6865\":null,\"6866\":null,\"6867\":19.56591294,\"6868\":19.31661029,\"6869\":19.840655030000001,\"6870\":19.65700584,\"6871\":17.412191849999999,\"6872\":13.200514269999999,\"6873\":17.06817427,\"6874\":22.84205313,\"6875\":16.708392580000002,\"6876\":14.98413378,\"6877\":17.802124339999999,\"6878\":null,\"6879\":15.968714629999999,\"6880\":17.161036209999999,\"6881\":null,\"6882\":18.50422712,\"6883\":18.664598089999998,\"6884\":16.685539160000001,\"6885\":null,\"6886\":15.259233399999999,\"6887\":18.100846690000001,\"6888\":17.203841829999998,\"6889\":16.81948654,\"6890\":17.550328879999999,\"6891\":17.56014571,\"6892\":19.958917589999999,\"6893\":20.7638207,\"6894\":19.664816219999999,\"6895\":19.838714060000001,\"6896\":null,\"6897\":null,\"6898\":null,\"6899\":16.354995219999999,\"6900\":19.650055250000001,\"6901\":20.888027319999999,\"6902\":19.01684362,\"6903\":18.58450891,\"6904\":17.325477889999998,\"6905\":17.210499519999999,\"6906\":15.93261822,\"6907\":17.071892179999999,\"6908\":17.118948939999999,\"6909\":15.27480617,\"6910\":16.91239689,\"6911\":18.22332836,\"6912\":18.138036249999999,\"6913\":16.155172319999998,\"6914\":null,\"6915\":17.46723794,\"6916\":17.85707523,\"6917\":null,\"6918\":16.685348659999999,\"6919\":null,\"6920\":null,\"6921\":19.03529224,\"6922\":20.442636220000001,\"6923\":null,\"6924\":18.86183505,\"6925\":15.92464288,\"6926\":16.371277150000001,\"6927\":19.411872899999999,\"6928\":14.98208584,\"6929\":16.49520648,\"6930\":19.02133662,\"6931\":16.84326171,\"6932\":18.813760500000001,\"6933\":17.9320445,\"6934\":15.085567940000001,\"6935\":19.985561019999999,\"6936\":17.553161849999999,\"6937\":null,\"6938\":16.98596762,\"6939\":14.46202721,\"6940\":17.60027286,\"6941\":18.775580210000001,\"6942\":null,\"6943\":15.628141919999999,\"6944\":17.638233369999998,\"6945\":null,\"6946\":null,\"6947\":17.521015380000002,\"6948\":14.362240549999999,\"6949\":18.34298703,\"6950\":17.746579180000001,\"6951\":14.559250219999999,\"6952\":null,\"6953\":17.571447249999998,\"6954\":19.103922990000001,\"6955\":16.911398349999999,\"6956\":null,\"6957\":null,\"6958\":null,\"6959\":17.41166359,\"6960\":null,\"6961\":18.550327060000001,\"6962\":13.7287461,\"6963\":14.93750481,\"6964\":null,\"6965\":21.071902139999999,\"6966\":18.60908418,\"6967\":18.376188930000001,\"6968\":16.59347622,\"6969\":19.16184127,\"6970\":16.532199469999998,\"6971\":null,\"6972\":20.278841230000001,\"6973\":17.372925739999999,\"6974\":19.870683230000001,\"6975\":22.942556190000001,\"6976\":23.927373589999998,\"6977\":19.157204050000001,\"6978\":19.212960450000001,\"6979\":null,\"6980\":null,\"6981\":null,\"6982\":18.769358400000002,\"6983\":16.375766290000001,\"6984\":21.20504364,\"6985\":12.93869258,\"6986\":null,\"6987\":25.04174076,\"6988\":22.36832278,\"6989\":16.915286680000001,\"6990\":14.78598124,\"6991\":null,\"6992\":17.01986058,\"6993\":14.4313316,\"6994\":13.539997850000001,\"6995\":null,\"6996\":null,\"6997\":15.80302244,\"6998\":14.61841239,\"6999\":15.39958661,\"7000\":18.325298929999999,\"7001\":null,\"7002\":15.75996458,\"7003\":13.2259955,\"7004\":15.59251338,\"7005\":16.97112052,\"7006\":17.926736160000001,\"7007\":19.777236769999998,\"7008\":18.459372049999999,\"7009\":20.949450030000001,\"7010\":21.636500479999999,\"7011\":21.95191672,\"7012\":21.731940420000001,\"7013\":22.30876584,\"7014\":19.73840908,\"7015\":20.81791617,\"7016\":23.308331720000002,\"7017\":19.712902509999999,\"7018\":15.255623249999999,\"7019\":null,\"7020\":19.816968209999999,\"7021\":15.07890944,\"7022\":null,\"7023\":null,\"7024\":null,\"7025\":null,\"7026\":15.97569526,\"7027\":null,\"7028\":15.42112682,\"7029\":15.09679895,\"7030\":null,\"7031\":17.399116630000002,\"7032\":null,\"7033\":18.617992659999999,\"7034\":17.674206250000001,\"7035\":22.15529553,\"7036\":13.63330983,\"7037\":12.71531687,\"7038\":17.423831580000002,\"7039\":15.500055189999999,\"7040\":18.008298570000001,\"7041\":19.42328895,\"7042\":17.935704919999999,\"7043\":14.175560819999999,\"7044\":14.24554582,\"7045\":16.043520659999999,\"7046\":null,\"7047\":18.04375413,\"7048\":14.589425289999999,\"7049\":18.45995898,\"7050\":null,\"7051\":null,\"7052\":null,\"7053\":null,\"7054\":null,\"7055\":null,\"7056\":16.123433309999999,\"7057\":16.679084639999999,\"7058\":null,\"7059\":null,\"7060\":15.627757519999999,\"7061\":null,\"7062\":17.39550496,\"7063\":null,\"7064\":null,\"7065\":17.371128680000002,\"7066\":14.960163250000001,\"7067\":17.337899570000001,\"7068\":null,\"7069\":19.124207330000001,\"7070\":18.68343114,\"7071\":16.12744635,\"7072\":17.081773340000002,\"7073\":18.812405210000001,\"7074\":null,\"7075\":15.8347211,\"7076\":15.163550430000001,\"7077\":17.77592413,\"7078\":19.073541980000002,\"7079\":17.24736334,\"7080\":16.86587093,\"7081\":null,\"7082\":14.73991921,\"7083\":null,\"7084\":15.71978478,\"7085\":18.154518110000002,\"7086\":13.200514269999999,\"7087\":null,\"7088\":20.666332140000002,\"7089\":16.511022919999998,\"7090\":14.85593538,\"7091\":15.66586422,\"7092\":16.662851329999999,\"7093\":null,\"7094\":null,\"7095\":16.627400049999998,\"7096\":13.200514269999999,\"7097\":null,\"7098\":15.77851208,\"7099\":12.43046708,\"7100\":13.60316177,\"7101\":null,\"7102\":null,\"7103\":14.881600410000001,\"7104\":null,\"7105\":null,\"7106\":null,\"7107\":null,\"7108\":null,\"7109\":null,\"7110\":null,\"7111\":null,\"7112\":16.77513956,\"7113\":19.01814306,\"7114\":14.253134660000001,\"7115\":19.175214539999999,\"7116\":null,\"7117\":16.59984511,\"7118\":14.47193715,\"7119\":null,\"7120\":14.27715003,\"7121\":null,\"7122\":null,\"7123\":14.0015187,\"7124\":15.24618495,\"7125\":null,\"7126\":16.743946130000001,\"7127\":null,\"7128\":16.12875566,\"7129\":18.819211320000001,\"7130\":null,\"7131\":null,\"7132\":19.97243061,\"7133\":16.439300469999999,\"7134\":15.810012950000001,\"7135\":17.720563800000001,\"7136\":16.28276687,\"7137\":14.196628909999999,\"7138\":16.053048839999999,\"7139\":19.940021049999999,\"7140\":14.351639540000001,\"7141\":13.423281619999999},\"EGF_CTRL_FR2_Rep3\":{\"0\":15.46793607,\"1\":null,\"2\":null,\"3\":null,\"4\":17.295700140000001,\"5\":16.558366320000001,\"6\":18.71248649,\"7\":17.004775670000001,\"8\":14.47591763,\"9\":17.361889720000001,\"10\":15.49621512,\"11\":16.82572163,\"12\":null,\"13\":null,\"14\":null,\"15\":17.528413090000001,\"16\":null,\"17\":null,\"18\":null,\"19\":null,\"20\":null,\"21\":null,\"22\":14.537213830000001,\"23\":22.228782970000001,\"24\":22.724246539999999,\"25\":20.413770169999999,\"26\":18.919535759999999,\"27\":null,\"28\":15.68587995,\"29\":null,\"30\":null,\"31\":null,\"32\":15.506028349999999,\"33\":null,\"34\":null,\"35\":null,\"36\":null,\"37\":null,\"38\":null,\"39\":15.196975350000001,\"40\":16.88283492,\"41\":null,\"42\":19.775778720000002,\"43\":19.196121179999999,\"44\":17.3851342,\"45\":15.54294851,\"46\":16.292947049999999,\"47\":14.660320329999999,\"48\":null,\"49\":15.14199775,\"50\":17.272422599999999,\"51\":null,\"52\":14.370657319999999,\"53\":null,\"54\":16.22807311,\"55\":19.975228829999999,\"56\":null,\"57\":null,\"58\":null,\"59\":13.23448312,\"60\":17.494597299999999,\"61\":null,\"62\":null,\"63\":16.497396009999999,\"64\":16.802143319999999,\"65\":14.918186,\"66\":14.067708359999999,\"67\":15.81037126,\"68\":15.37750385,\"69\":19.312540540000001,\"70\":null,\"71\":null,\"72\":15.744196779999999,\"73\":18.201992990000001,\"74\":21.2266567,\"75\":20.310634969999999,\"76\":15.32966981,\"77\":null,\"78\":19.563843760000001,\"79\":null,\"80\":17.727097629999999,\"81\":null,\"82\":15.7196512,\"83\":null,\"84\":null,\"85\":14.33926445,\"86\":null,\"87\":13.23448312,\"88\":null,\"89\":null,\"90\":17.946116279999998,\"91\":16.035046220000002,\"92\":17.603657609999999,\"93\":null,\"94\":null,\"95\":23.818120230000002,\"96\":null,\"97\":14.44380351,\"98\":18.468713640000001,\"99\":11.515031949999999,\"100\":20.358251800000001,\"101\":18.827741920000001,\"102\":23.948129139999999,\"103\":19.67193421,\"104\":21.784456509999998,\"105\":18.070502739999998,\"106\":20.4630002,\"107\":20.258901229999999,\"108\":14.291632180000001,\"109\":15.962142979999999,\"110\":16.257516259999999,\"111\":17.520881379999999,\"112\":null,\"113\":null,\"114\":null,\"115\":null,\"116\":null,\"117\":13.23448312,\"118\":null,\"119\":null,\"120\":null,\"121\":null,\"122\":18.572074130000001,\"123\":16.196101330000001,\"124\":null,\"125\":16.080764850000001,\"126\":null,\"127\":null,\"128\":null,\"129\":18.64046141,\"130\":17.254509819999999,\"131\":16.897076739999999,\"132\":null,\"133\":13.196397129999999,\"134\":null,\"135\":17.66617256,\"136\":null,\"137\":null,\"138\":16.642723019999998,\"139\":17.463249260000001,\"140\":null,\"141\":null,\"142\":null,\"143\":18.804284599999999,\"144\":16.952881829999999,\"145\":18.082461559999999,\"146\":null,\"147\":17.541009809999998,\"148\":17.801587820000002,\"149\":18.364294560000001,\"150\":null,\"151\":17.44467298,\"152\":null,\"153\":null,\"154\":21.385475490000001,\"155\":null,\"156\":14.8151492,\"157\":20.114813779999999,\"158\":15.20900977,\"159\":14.382788120000001,\"160\":16.962891460000002,\"161\":17.120813080000001,\"162\":13.512588490000001,\"163\":17.670726810000002,\"164\":18.74607203,\"165\":15.85554836,\"166\":null,\"167\":null,\"168\":16.55244673,\"169\":null,\"170\":null,\"171\":14.66031809,\"172\":17.753981939999999,\"173\":18.704608619999998,\"174\":17.408072310000001,\"175\":13.381408950000001,\"176\":null,\"177\":12.93404644,\"178\":23.6963778,\"179\":20.485353,\"180\":19.584585570000002,\"181\":13.521902280000001,\"182\":null,\"183\":12.56928623,\"184\":17.838944909999999,\"185\":19.78159789,\"186\":20.537967460000001,\"187\":18.33635902,\"188\":15.482086900000001,\"189\":17.893850230000002,\"190\":16.028652409999999,\"191\":null,\"192\":null,\"193\":11.77400959,\"194\":14.977837750000001,\"195\":13.50780612,\"196\":14.67934011,\"197\":19.341345789999998,\"198\":null,\"199\":19.552528509999998,\"200\":16.45346314,\"201\":17.489526420000001,\"202\":17.845696499999999,\"203\":15.28818257,\"204\":16.68963261,\"205\":null,\"206\":15.35815435,\"207\":null,\"208\":14.174638679999999,\"209\":20.10967127,\"210\":null,\"211\":15.79480096,\"212\":null,\"213\":15.796660510000001,\"214\":16.56980845,\"215\":16.485465470000001,\"216\":null,\"217\":15.058924729999999,\"218\":17.042456139999999,\"219\":null,\"220\":null,\"221\":15.080876740000001,\"222\":null,\"223\":null,\"224\":null,\"225\":null,\"226\":17.469618319999999,\"227\":16.29938611,\"228\":21.74093804,\"229\":17.73734816,\"230\":null,\"231\":null,\"232\":null,\"233\":null,\"234\":null,\"235\":null,\"236\":null,\"237\":null,\"238\":null,\"239\":null,\"240\":null,\"241\":14.16860834,\"242\":17.525844200000002,\"243\":17.247954140000001,\"244\":18.52954935,\"245\":null,\"246\":15.31277667,\"247\":18.505414389999999,\"248\":19.26875291,\"249\":null,\"250\":15.59983673,\"251\":18.454224150000002,\"252\":null,\"253\":16.617527249999998,\"254\":null,\"255\":null,\"256\":13.188366719999999,\"257\":null,\"258\":19.400221689999999,\"259\":20.26942858,\"260\":null,\"261\":11.52976621,\"262\":13.476573610000001,\"263\":14.74389302,\"264\":16.491988360000001,\"265\":18.757072560000001,\"266\":15.104610559999999,\"267\":15.21610901,\"268\":17.571077899999999,\"269\":18.989128319999999,\"270\":17.173744729999999,\"271\":20.445352329999999,\"272\":15.468085479999999,\"273\":16.387359660000001,\"274\":19.889509220000001,\"275\":null,\"276\":20.639548250000001,\"277\":15.840073609999999,\"278\":17.359070259999999,\"279\":14.483384940000001,\"280\":null,\"281\":14.63754293,\"282\":19.381874270000001,\"283\":15.122432890000001,\"284\":14.088149230000001,\"285\":null,\"286\":null,\"287\":null,\"288\":16.923626819999999,\"289\":15.55942226,\"290\":null,\"291\":null,\"292\":null,\"293\":19.418729339999999,\"294\":20.155045569999999,\"295\":null,\"296\":12.334856759999999,\"297\":15.6895183,\"298\":21.751592599999999,\"299\":19.938447719999999,\"300\":16.465103389999999,\"301\":13.62507855,\"302\":18.724140819999999,\"303\":17.272100720000001,\"304\":20.73627012,\"305\":17.9736385,\"306\":16.427246950000001,\"307\":19.50935196,\"308\":21.830417189999999,\"309\":null,\"310\":null,\"311\":20.629271169999999,\"312\":17.175323039999999,\"313\":17.566892360000001,\"314\":19.79944734,\"315\":18.30266026,\"316\":16.361919350000001,\"317\":20.531530960000001,\"318\":17.16280364,\"319\":20.525766430000001,\"320\":19.62804603,\"321\":20.270282219999999,\"322\":21.092878410000001,\"323\":20.94162201,\"324\":19.709666590000001,\"325\":14.98241515,\"326\":18.128249090000001,\"327\":13.446381990000001,\"328\":15.16523229,\"329\":18.451665080000002,\"330\":15.654881039999999,\"331\":16.730784679999999,\"332\":15.87246172,\"333\":12.66428767,\"334\":15.32490176,\"335\":17.100148300000001,\"336\":17.24506899,\"337\":24.148388199999999,\"338\":null,\"339\":22.64928853,\"340\":null,\"341\":null,\"342\":14.55208661,\"343\":null,\"344\":17.83360712,\"345\":16.150786190000002,\"346\":null,\"347\":null,\"348\":null,\"349\":15.62111393,\"350\":15.33744751,\"351\":18.41526417,\"352\":18.106871139999999,\"353\":19.251777010000001,\"354\":15.585236139999999,\"355\":16.946306060000001,\"356\":15.34240683,\"357\":22.089422880000001,\"358\":14.55031872,\"359\":22.115814799999999,\"360\":18.496214129999998,\"361\":19.59993115,\"362\":18.669213169999999,\"363\":19.749369940000001,\"364\":16.678470829999998,\"365\":null,\"366\":17.933186190000001,\"367\":15.777565750000001,\"368\":17.77374111,\"369\":null,\"370\":24.434240890000002,\"371\":17.813015270000001,\"372\":16.58955666,\"373\":13.898432120000001,\"374\":null,\"375\":18.42146168,\"376\":20.750431460000002,\"377\":15.94318151,\"378\":15.87739548,\"379\":null,\"380\":14.59074337,\"381\":16.31685972,\"382\":18.45185021,\"383\":17.168718720000001,\"384\":16.92816161,\"385\":17.589817289999999,\"386\":18.16257955,\"387\":null,\"388\":15.42099084,\"389\":14.22067464,\"390\":17.976616480000001,\"391\":null,\"392\":18.169746230000001,\"393\":18.701743830000002,\"394\":15.54453872,\"395\":17.192411180000001,\"396\":19.649118770000001,\"397\":17.063808720000001,\"398\":15.817155850000001,\"399\":18.819715639999998,\"400\":13.93813841,\"401\":null,\"402\":15.50734278,\"403\":13.81806079,\"404\":18.108706489999999,\"405\":null,\"406\":19.056008429999999,\"407\":13.639522039999999,\"408\":null,\"409\":15.88268364,\"410\":21.558141469999999,\"411\":14.08213782,\"412\":19.118354969999999,\"413\":17.235778289999999,\"414\":null,\"415\":null,\"416\":15.87950511,\"417\":12.73544371,\"418\":null,\"419\":16.591101210000002,\"420\":16.709298489999998,\"421\":15.13058638,\"422\":17.82566869,\"423\":17.05116434,\"424\":null,\"425\":17.256113580000001,\"426\":19.284277809999999,\"427\":19.362093949999998,\"428\":17.1639509,\"429\":18.026471820000001,\"430\":18.48304078,\"431\":20.814570369999998,\"432\":null,\"433\":18.334375600000001,\"434\":null,\"435\":null,\"436\":null,\"437\":null,\"438\":null,\"439\":17.301760300000002,\"440\":16.835200650000001,\"441\":null,\"442\":17.949847630000001,\"443\":18.808333869999998,\"444\":18.34066099,\"445\":18.415777009999999,\"446\":16.486375219999999,\"447\":16.530276390000001,\"448\":13.23448312,\"449\":17.403642609999999,\"450\":null,\"451\":null,\"452\":16.972761200000001,\"453\":18.07414421,\"454\":null,\"455\":null,\"456\":null,\"457\":16.49354988,\"458\":null,\"459\":null,\"460\":18.60008977,\"461\":null,\"462\":15.80375935,\"463\":null,\"464\":null,\"465\":null,\"466\":null,\"467\":null,\"468\":19.09114348,\"469\":null,\"470\":15.833141749999999,\"471\":null,\"472\":null,\"473\":null,\"474\":16.745099209999999,\"475\":17.504660749999999,\"476\":14.125522050000001,\"477\":null,\"478\":18.79360539,\"479\":16.67728645,\"480\":null,\"481\":null,\"482\":null,\"483\":15.361900840000001,\"484\":17.228600050000001,\"485\":16.644465270000001,\"486\":17.49911045,\"487\":15.287840940000001,\"488\":17.042894489999998,\"489\":18.574841559999999,\"490\":17.853544339999999,\"491\":null,\"492\":null,\"493\":null,\"494\":null,\"495\":19.581874729999999,\"496\":null,\"497\":null,\"498\":17.358194019999999,\"499\":16.252085520000001,\"500\":18.284268300000001,\"501\":16.18219229,\"502\":null,\"503\":14.862190200000001,\"504\":null,\"505\":14.153228739999999,\"506\":17.652044279999998,\"507\":17.65510316,\"508\":null,\"509\":12.79506385,\"510\":null,\"511\":null,\"512\":null,\"513\":17.502619630000002,\"514\":null,\"515\":null,\"516\":null,\"517\":15.282604340000001,\"518\":15.229191549999999,\"519\":12.667060660000001,\"520\":16.41499954,\"521\":16.05879706,\"522\":18.22800951,\"523\":18.23957931,\"524\":18.83199999,\"525\":17.817933700000001,\"526\":null,\"527\":18.539946560000001,\"528\":16.089450710000001,\"529\":14.660007909999999,\"530\":17.47252319,\"531\":14.698936850000001,\"532\":null,\"533\":null,\"534\":15.20904073,\"535\":null,\"536\":22.01957835,\"537\":16.03506222,\"538\":null,\"539\":16.135523979999999,\"540\":18.715019300000002,\"541\":19.772335609999999,\"542\":20.60664049,\"543\":13.47554148,\"544\":null,\"545\":null,\"546\":null,\"547\":null,\"548\":13.18425362,\"549\":19.814841380000001,\"550\":17.858919270000001,\"551\":18.685733339999999,\"552\":14.76949816,\"553\":null,\"554\":null,\"555\":null,\"556\":null,\"557\":15.218266910000001,\"558\":null,\"559\":null,\"560\":null,\"561\":18.099053640000001,\"562\":null,\"563\":null,\"564\":null,\"565\":15.18050064,\"566\":16.452764340000002,\"567\":null,\"568\":17.79680857,\"569\":19.933871109999998,\"570\":17.866386389999999,\"571\":17.014028450000001,\"572\":17.655074819999999,\"573\":19.447945319999999,\"574\":null,\"575\":19.455138959999999,\"576\":19.65507131,\"577\":null,\"578\":18.773145339999999,\"579\":14.57377451,\"580\":14.58746142,\"581\":null,\"582\":14.958835049999999,\"583\":15.36889543,\"584\":22.054453720000001,\"585\":18.680632070000002,\"586\":16.571166659999999,\"587\":17.505387330000001,\"588\":null,\"589\":null,\"590\":null,\"591\":14.754048279999999,\"592\":null,\"593\":14.68485806,\"594\":17.24725321,\"595\":15.578010839999999,\"596\":18.038108789999999,\"597\":14.292588869999999,\"598\":16.813932749999999,\"599\":17.296944499999999,\"600\":13.26321445,\"601\":null,\"602\":null,\"603\":null,\"604\":null,\"605\":null,\"606\":null,\"607\":null,\"608\":16.460412170000001,\"609\":null,\"610\":15.607423580000001,\"611\":17.262265630000002,\"612\":16.853937429999998,\"613\":13.96285589,\"614\":14.91593275,\"615\":19.214803159999999,\"616\":null,\"617\":null,\"618\":13.23448312,\"619\":15.08553242,\"620\":13.23448312,\"621\":null,\"622\":null,\"623\":null,\"624\":null,\"625\":16.232338729999999,\"626\":17.221244309999999,\"627\":18.685937849999998,\"628\":null,\"629\":19.12791812,\"630\":17.753064049999999,\"631\":null,\"632\":16.23465839,\"633\":null,\"634\":13.236231480000001,\"635\":19.262132680000001,\"636\":null,\"637\":15.47282484,\"638\":16.60316465,\"639\":14.270872219999999,\"640\":null,\"641\":13.99252677,\"642\":16.505034380000001,\"643\":16.788074040000002,\"644\":null,\"645\":16.886825269999999,\"646\":null,\"647\":null,\"648\":17.151078030000001,\"649\":15.137084829999999,\"650\":17.20397771,\"651\":null,\"652\":null,\"653\":null,\"654\":16.04930461,\"655\":null,\"656\":null,\"657\":17.669735759999998,\"658\":16.310739269999999,\"659\":15.99516744,\"660\":null,\"661\":null,\"662\":null,\"663\":17.34196494,\"664\":17.321268929999999,\"665\":18.433292699999999,\"666\":null,\"667\":null,\"668\":15.74787858,\"669\":null,\"670\":16.59333659,\"671\":17.93488464,\"672\":17.242543909999998,\"673\":null,\"674\":17.192021579999999,\"675\":17.618098459999999,\"676\":15.23865363,\"677\":16.916609560000001,\"678\":null,\"679\":18.494768440000001,\"680\":null,\"681\":14.47046868,\"682\":null,\"683\":13.346502940000001,\"684\":null,\"685\":null,\"686\":14.67183088,\"687\":18.816376819999998,\"688\":14.95532968,\"689\":18.428966079999999,\"690\":null,\"691\":null,\"692\":21.12481133,\"693\":20.856579450000002,\"694\":15.381379089999999,\"695\":15.39204962,\"696\":null,\"697\":16.734016660000002,\"698\":17.13097909,\"699\":22.638614369999999,\"700\":null,\"701\":19.99251194,\"702\":17.030165740000001,\"703\":19.90200316,\"704\":21.93856032,\"705\":22.788890980000002,\"706\":16.694328349999999,\"707\":20.629443340000002,\"708\":16.025212369999998,\"709\":null,\"710\":17.601442710000001,\"711\":16.409480479999999,\"712\":15.235105409999999,\"713\":13.41095973,\"714\":null,\"715\":null,\"716\":15.013429840000001,\"717\":16.279690469999998,\"718\":null,\"719\":20.660286330000002,\"720\":15.28404608,\"721\":13.23448312,\"722\":16.449428000000001,\"723\":null,\"724\":13.172090539999999,\"725\":null,\"726\":null,\"727\":null,\"728\":null,\"729\":16.738967500000001,\"730\":15.92565759,\"731\":15.10750045,\"732\":13.773809569999999,\"733\":18.419050330000001,\"734\":16.87787608,\"735\":null,\"736\":16.703247770000001,\"737\":null,\"738\":19.216418560000001,\"739\":null,\"740\":null,\"741\":18.94540069,\"742\":null,\"743\":15.51295981,\"744\":16.071251830000001,\"745\":16.63113306,\"746\":null,\"747\":null,\"748\":13.570714199999999,\"749\":null,\"750\":null,\"751\":null,\"752\":15.28069408,\"753\":null,\"754\":16.181075750000002,\"755\":null,\"756\":null,\"757\":null,\"758\":null,\"759\":null,\"760\":19.15761964,\"761\":17.76983044,\"762\":null,\"763\":null,\"764\":null,\"765\":15.818989309999999,\"766\":18.2438927,\"767\":null,\"768\":null,\"769\":15.941018420000001,\"770\":19.593143269999999,\"771\":null,\"772\":null,\"773\":null,\"774\":17.111855559999999,\"775\":15.41593144,\"776\":22.017306919999999,\"777\":20.208925279999999,\"778\":null,\"779\":null,\"780\":null,\"781\":24.019006480000002,\"782\":22.28323804,\"783\":null,\"784\":12.89845682,\"785\":19.046840759999998,\"786\":17.514825739999999,\"787\":null,\"788\":20.016054860000001,\"789\":19.576159749999999,\"790\":null,\"791\":14.88868647,\"792\":13.85966893,\"793\":18.405259610000002,\"794\":16.922988100000001,\"795\":22.42686089,\"796\":13.93693549,\"797\":17.58487088,\"798\":19.518415749999999,\"799\":null,\"800\":16.210852939999999,\"801\":16.94287259,\"802\":13.23448312,\"803\":18.620610490000001,\"804\":16.244576160000001,\"805\":18.812682160000001,\"806\":22.49594454,\"807\":21.563339039999999,\"808\":19.30577121,\"809\":19.65723998,\"810\":14.44220455,\"811\":null,\"812\":null,\"813\":15.30484824,\"814\":null,\"815\":16.572376510000002,\"816\":17.950825909999999,\"817\":18.737494860000002,\"818\":20.19621107,\"819\":14.18655352,\"820\":16.458712219999999,\"821\":15.60071885,\"822\":16.909124640000002,\"823\":null,\"824\":null,\"825\":null,\"826\":null,\"827\":null,\"828\":15.607100470000001,\"829\":17.2983118,\"830\":null,\"831\":null,\"832\":19.08384985,\"833\":null,\"834\":null,\"835\":15.59109368,\"836\":null,\"837\":17.465244219999999,\"838\":15.43724291,\"839\":16.199006579999999,\"840\":null,\"841\":null,\"842\":15.26569065,\"843\":18.32819022,\"844\":null,\"845\":null,\"846\":19.879937739999999,\"847\":null,\"848\":null,\"849\":15.71220359,\"850\":20.75578552,\"851\":null,\"852\":18.292722619999999,\"853\":null,\"854\":20.850122989999999,\"855\":16.864324280000002,\"856\":18.31647516,\"857\":21.128361559999998,\"858\":13.999866770000001,\"859\":15.58759023,\"860\":null,\"861\":14.71959449,\"862\":null,\"863\":19.10046479,\"864\":17.39004804,\"865\":13.23448312,\"866\":15.15191518,\"867\":null,\"868\":null,\"869\":17.446636099999999,\"870\":13.65294808,\"871\":17.83194773,\"872\":21.343281170000001,\"873\":17.400375780000001,\"874\":16.226075590000001,\"875\":null,\"876\":15.068867600000001,\"877\":17.09800285,\"878\":14.832438010000001,\"879\":16.49142879,\"880\":13.483581020000001,\"881\":null,\"882\":14.44664839,\"883\":17.803427979999999,\"884\":null,\"885\":null,\"886\":12.333941449999999,\"887\":null,\"888\":17.350707960000001,\"889\":17.055752999999999,\"890\":17.07483981,\"891\":17.731683159999999,\"892\":15.4747681,\"893\":null,\"894\":20.056947149999999,\"895\":17.40412757,\"896\":15.81050398,\"897\":17.506477390000001,\"898\":19.32755105,\"899\":16.984197829999999,\"900\":15.31607591,\"901\":null,\"902\":13.54883221,\"903\":16.220625500000001,\"904\":17.13377054,\"905\":null,\"906\":13.225064209999999,\"907\":null,\"908\":12.606637020000001,\"909\":null,\"910\":null,\"911\":14.90800921,\"912\":null,\"913\":null,\"914\":23.13026185,\"915\":24.40402864,\"916\":24.15694328,\"917\":22.033211699999999,\"918\":23.059106020000002,\"919\":22.902392809999998,\"920\":21.444168950000002,\"921\":18.672498279999999,\"922\":null,\"923\":null,\"924\":null,\"925\":20.08213439,\"926\":18.036640760000001,\"927\":null,\"928\":null,\"929\":16.46939519,\"930\":18.81106058,\"931\":null,\"932\":15.39696889,\"933\":null,\"934\":15.64539111,\"935\":14.80876509,\"936\":null,\"937\":null,\"938\":17.194495809999999,\"939\":14.18682179,\"940\":null,\"941\":null,\"942\":20.33361979,\"943\":18.736552320000001,\"944\":18.737638820000001,\"945\":17.726616320000002,\"946\":14.37420541,\"947\":14.267906290000001,\"948\":18.87181871,\"949\":15.07170427,\"950\":18.838540869999999,\"951\":19.11281602,\"952\":19.01198368,\"953\":16.62665719,\"954\":19.771817500000001,\"955\":18.590445249999998,\"956\":null,\"957\":18.967901950000002,\"958\":null,\"959\":null,\"960\":16.902328369999999,\"961\":18.833817929999999,\"962\":18.445729230000001,\"963\":16.90661845,\"964\":20.344335300000001,\"965\":20.773022789999999,\"966\":17.047562150000001,\"967\":null,\"968\":null,\"969\":null,\"970\":23.090663429999999,\"971\":21.09816184,\"972\":null,\"973\":19.699880960000002,\"974\":null,\"975\":16.24774056,\"976\":12.99034999,\"977\":16.314630770000001,\"978\":13.137355400000001,\"979\":15.03652179,\"980\":16.22683391,\"981\":14.16363261,\"982\":19.821733219999999,\"983\":null,\"984\":16.847192929999998,\"985\":17.654058110000001,\"986\":null,\"987\":18.782105399999999,\"988\":10.774023059999999,\"989\":17.680234089999999,\"990\":19.297205470000002,\"991\":12.492049679999999,\"992\":18.15560589,\"993\":15.33220174,\"994\":16.531489709999999,\"995\":17.88173634,\"996\":18.388650160000001,\"997\":null,\"998\":null,\"999\":17.324237589999999,\"1000\":17.579168880000001,\"1001\":15.985631959999999,\"1002\":null,\"1003\":15.271510940000001,\"1004\":null,\"1005\":15.99326449,\"1006\":16.678632929999999,\"1007\":null,\"1008\":null,\"1009\":null,\"1010\":null,\"1011\":17.73047837,\"1012\":16.233330670000001,\"1013\":null,\"1014\":16.561615889999999,\"1015\":null,\"1016\":null,\"1017\":12.794507060000001,\"1018\":null,\"1019\":null,\"1020\":null,\"1021\":null,\"1022\":null,\"1023\":null,\"1024\":null,\"1025\":16.641022199999998,\"1026\":12.44193207,\"1027\":null,\"1028\":16.844228470000001,\"1029\":16.516121429999998,\"1030\":null,\"1031\":17.287547610000001,\"1032\":16.13870227,\"1033\":null,\"1034\":18.031142259999999,\"1035\":16.535571749999999,\"1036\":13.51390599,\"1037\":14.65796431,\"1038\":18.10025405,\"1039\":18.051315500000001,\"1040\":18.36040406,\"1041\":null,\"1042\":null,\"1043\":16.222923959999999,\"1044\":16.543356960000001,\"1045\":null,\"1046\":18.492367000000002,\"1047\":14.74812917,\"1048\":null,\"1049\":null,\"1050\":null,\"1051\":null,\"1052\":null,\"1053\":null,\"1054\":15.26681746,\"1055\":16.00153078,\"1056\":18.583888890000001,\"1057\":15.64205144,\"1058\":null,\"1059\":null,\"1060\":23.071478599999999,\"1061\":18.572963059999999,\"1062\":null,\"1063\":16.886686350000002,\"1064\":17.66775187,\"1065\":19.135131059999999,\"1066\":null,\"1067\":null,\"1068\":null,\"1069\":16.70595552,\"1070\":18.369130760000001,\"1071\":17.156547549999999,\"1072\":null,\"1073\":15.47090013,\"1074\":null,\"1075\":null,\"1076\":null,\"1077\":null,\"1078\":18.753424809999998,\"1079\":19.76377248,\"1080\":null,\"1081\":15.8386905,\"1082\":18.83780741,\"1083\":null,\"1084\":16.074724119999999,\"1085\":18.552297729999999,\"1086\":15.59942549,\"1087\":14.935762990000001,\"1088\":19.8242236,\"1089\":null,\"1090\":18.292744809999998,\"1091\":13.23448312,\"1092\":17.523414979999998,\"1093\":13.81477392,\"1094\":null,\"1095\":15.31980594,\"1096\":15.358692850000001,\"1097\":15.599152699999999,\"1098\":null,\"1099\":18.210528579999998,\"1100\":13.28241395,\"1101\":15.104074219999999,\"1102\":null,\"1103\":12.73423515,\"1104\":17.5234548,\"1105\":14.71343843,\"1106\":null,\"1107\":13.622289500000001,\"1108\":null,\"1109\":15.849447939999999,\"1110\":null,\"1111\":null,\"1112\":17.81169173,\"1113\":null,\"1114\":15.1867591,\"1115\":null,\"1116\":20.459195279999999,\"1117\":null,\"1118\":null,\"1119\":19.787956749999999,\"1120\":15.62013082,\"1121\":13.04764531,\"1122\":null,\"1123\":18.135801010000002,\"1124\":null,\"1125\":null,\"1126\":15.93618992,\"1127\":null,\"1128\":17.528401720000002,\"1129\":14.69573426,\"1130\":15.79024671,\"1131\":null,\"1132\":18.12416614,\"1133\":null,\"1134\":15.38692176,\"1135\":17.972871690000002,\"1136\":15.85228639,\"1137\":15.926301799999999,\"1138\":null,\"1139\":14.43146116,\"1140\":21.53902149,\"1141\":19.400946780000002,\"1142\":null,\"1143\":null,\"1144\":17.013275650000001,\"1145\":16.88548299,\"1146\":18.352265670000001,\"1147\":17.240886369999998,\"1148\":14.259040000000001,\"1149\":null,\"1150\":null,\"1151\":null,\"1152\":null,\"1153\":null,\"1154\":null,\"1155\":null,\"1156\":14.55868791,\"1157\":null,\"1158\":null,\"1159\":20.212719700000001,\"1160\":18.20075671,\"1161\":19.587588719999999,\"1162\":20.096898750000001,\"1163\":20.460343099999999,\"1164\":16.916369970000002,\"1165\":null,\"1166\":null,\"1167\":13.23448312,\"1168\":null,\"1169\":null,\"1170\":11.526014610000001,\"1171\":null,\"1172\":null,\"1173\":19.67215242,\"1174\":null,\"1175\":18.786218940000001,\"1176\":15.54362149,\"1177\":14.564070839999999,\"1178\":17.77026678,\"1179\":15.06457779,\"1180\":16.292174259999999,\"1181\":16.910542490000001,\"1182\":null,\"1183\":13.478103320000001,\"1184\":18.08256037,\"1185\":24.311143990000002,\"1186\":21.469378890000002,\"1187\":18.82073403,\"1188\":22.188059580000001,\"1189\":null,\"1190\":18.528322939999999,\"1191\":13.892052469999999,\"1192\":null,\"1193\":null,\"1194\":16.652928679999999,\"1195\":17.16043097,\"1196\":20.706355479999999,\"1197\":null,\"1198\":18.99649745,\"1199\":17.491876189999999,\"1200\":null,\"1201\":16.55543071,\"1202\":null,\"1203\":17.211570349999999,\"1204\":18.998249619999999,\"1205\":15.61849615,\"1206\":null,\"1207\":null,\"1208\":21.07305212,\"1209\":18.44241997,\"1210\":17.533470149999999,\"1211\":19.27584388,\"1212\":18.786234390000001,\"1213\":17.046188369999999,\"1214\":18.61056774,\"1215\":17.05604851,\"1216\":19.3177193,\"1217\":17.263157110000002,\"1218\":19.899292800000001,\"1219\":19.929144359999999,\"1220\":13.23448312,\"1221\":null,\"1222\":null,\"1223\":null,\"1224\":null,\"1225\":null,\"1226\":17.106796710000001,\"1227\":15.16265357,\"1228\":null,\"1229\":14.43447095,\"1230\":null,\"1231\":null,\"1232\":17.68746952,\"1233\":16.740124659999999,\"1234\":16.62242659,\"1235\":18.481021909999999,\"1236\":17.497264399999999,\"1237\":15.972466949999999,\"1238\":17.79432061,\"1239\":17.845882240000002,\"1240\":18.106358159999999,\"1241\":17.130160969999999,\"1242\":15.76183296,\"1243\":16.47130576,\"1244\":16.740531709999999,\"1245\":null,\"1246\":null,\"1247\":null,\"1248\":14.59623039,\"1249\":18.912768369999998,\"1250\":14.410067079999999,\"1251\":null,\"1252\":13.23448312,\"1253\":15.78894258,\"1254\":null,\"1255\":null,\"1256\":null,\"1257\":null,\"1258\":null,\"1259\":17.401936719999998,\"1260\":14.363990769999999,\"1261\":14.219600659999999,\"1262\":17.373618860000001,\"1263\":18.937064289999999,\"1264\":18.16832702,\"1265\":19.862247409999998,\"1266\":19.369380060000001,\"1267\":19.420805059999999,\"1268\":16.345286739999999,\"1269\":17.27900983,\"1270\":17.93034587,\"1271\":18.84265928,\"1272\":null,\"1273\":null,\"1274\":14.466509329999999,\"1275\":23.508426020000002,\"1276\":23.877855319999998,\"1277\":21.793998800000001,\"1278\":22.135088140000001,\"1279\":22.581970309999999,\"1280\":21.141993660000001,\"1281\":null,\"1282\":20.150841310000001,\"1283\":19.84689732,\"1284\":20.117872510000002,\"1285\":19.337352630000002,\"1286\":19.39736933,\"1287\":19.131983859999998,\"1288\":18.06256866,\"1289\":20.365439909999999,\"1290\":14.151243579999999,\"1291\":22.809906810000001,\"1292\":null,\"1293\":null,\"1294\":null,\"1295\":null,\"1296\":null,\"1297\":null,\"1298\":null,\"1299\":null,\"1300\":null,\"1301\":18.624999379999998,\"1302\":19.070504750000001,\"1303\":17.143813980000001,\"1304\":15.25464459,\"1305\":null,\"1306\":null,\"1307\":null,\"1308\":null,\"1309\":null,\"1310\":null,\"1311\":null,\"1312\":null,\"1313\":null,\"1314\":null,\"1315\":null,\"1316\":null,\"1317\":15.204675,\"1318\":15.65089235,\"1319\":null,\"1320\":12.65039997,\"1321\":16.627676510000001,\"1322\":15.44266678,\"1323\":16.582088290000002,\"1324\":17.57774259,\"1325\":17.365657809999998,\"1326\":18.927265850000001,\"1327\":15.950868679999999,\"1328\":null,\"1329\":null,\"1330\":19.4650496,\"1331\":17.664260850000002,\"1332\":17.759172719999999,\"1333\":18.957946140000001,\"1334\":null,\"1335\":20.085551389999999,\"1336\":19.97512527,\"1337\":null,\"1338\":18.212764679999999,\"1339\":null,\"1340\":15.46659822,\"1341\":16.02240012,\"1342\":null,\"1343\":null,\"1344\":13.75405346,\"1345\":17.706811299999998,\"1346\":15.199451290000001,\"1347\":15.92789222,\"1348\":null,\"1349\":null,\"1350\":14.879585799999999,\"1351\":18.89601,\"1352\":15.74247495,\"1353\":19.964167570000001,\"1354\":null,\"1355\":14.197795879999999,\"1356\":17.214535940000001,\"1357\":null,\"1358\":null,\"1359\":null,\"1360\":14.652690809999999,\"1361\":null,\"1362\":13.85842045,\"1363\":15.80789382,\"1364\":21.548393829999998,\"1365\":17.10029484,\"1366\":18.106533349999999,\"1367\":null,\"1368\":21.45948241,\"1369\":18.78759578,\"1370\":null,\"1371\":18.306361939999999,\"1372\":16.791914640000002,\"1373\":17.56701713,\"1374\":16.490138479999999,\"1375\":null,\"1376\":null,\"1377\":null,\"1378\":18.00332573,\"1379\":17.94487857,\"1380\":15.40817374,\"1381\":18.166700240000001,\"1382\":23.03470561,\"1383\":21.2547198,\"1384\":null,\"1385\":null,\"1386\":19.042532489999999,\"1387\":17.145976350000002,\"1388\":17.20263684,\"1389\":19.80523182,\"1390\":null,\"1391\":null,\"1392\":18.93797584,\"1393\":18.500640199999999,\"1394\":null,\"1395\":null,\"1396\":null,\"1397\":15.88782539,\"1398\":13.68572792,\"1399\":null,\"1400\":16.232738380000001,\"1401\":19.198156529999999,\"1402\":18.24072185,\"1403\":17.813674809999998,\"1404\":17.757886689999999,\"1405\":20.02143186,\"1406\":18.897147879999999,\"1407\":17.526865130000001,\"1408\":18.087731099999999,\"1409\":19.053511669999999,\"1410\":15.04949601,\"1411\":14.95772562,\"1412\":16.795662159999999,\"1413\":null,\"1414\":null,\"1415\":null,\"1416\":14.07685721,\"1417\":19.622662139999999,\"1418\":18.272749189999999,\"1419\":null,\"1420\":14.76895603,\"1421\":null,\"1422\":17.646981230000002,\"1423\":19.98599377,\"1424\":18.554811399999998,\"1425\":20.713242950000002,\"1426\":19.405103260000001,\"1427\":18.293098090000001,\"1428\":17.473520950000001,\"1429\":17.002008150000002,\"1430\":17.582371739999999,\"1431\":21.549866959999999,\"1432\":16.168338850000001,\"1433\":17.93526009,\"1434\":15.82449542,\"1435\":15.170358569999999,\"1436\":19.412319530000001,\"1437\":20.78023203,\"1438\":17.767678449999998,\"1439\":null,\"1440\":null,\"1441\":null,\"1442\":19.76343554,\"1443\":null,\"1444\":null,\"1445\":15.556251250000001,\"1446\":null,\"1447\":null,\"1448\":12.665131110000001,\"1449\":null,\"1450\":null,\"1451\":null,\"1452\":null,\"1453\":13.23448312,\"1454\":16.240763130000001,\"1455\":18.433265460000001,\"1456\":19.60732136,\"1457\":17.616691459999998,\"1458\":null,\"1459\":15.989749059999999,\"1460\":null,\"1461\":14.08387274,\"1462\":null,\"1463\":null,\"1464\":null,\"1465\":null,\"1466\":18.619713950000001,\"1467\":16.10035796,\"1468\":15.299268359999999,\"1469\":14.57809202,\"1470\":17.430167569999998,\"1471\":15.532730920000001,\"1472\":15.94439476,\"1473\":13.901266120000001,\"1474\":19.45861064,\"1475\":14.40082031,\"1476\":14.17001896,\"1477\":22.57468515,\"1478\":null,\"1479\":19.52452779,\"1480\":18.182055160000001,\"1481\":17.620057020000001,\"1482\":15.33016209,\"1483\":19.72856809,\"1484\":13.246497639999999,\"1485\":15.29184966,\"1486\":16.584571440000001,\"1487\":13.612542660000001,\"1488\":15.7755954,\"1489\":19.607972069999999,\"1490\":null,\"1491\":null,\"1492\":15.29448691,\"1493\":18.180574610000001,\"1494\":13.626675540000001,\"1495\":13.80741205,\"1496\":null,\"1497\":21.412140839999999,\"1498\":22.869503949999999,\"1499\":20.0861901,\"1500\":21.020335280000001,\"1501\":15.34925434,\"1502\":15.235286199999999,\"1503\":15.940110880000001,\"1504\":17.793173490000001,\"1505\":15.912361840000001,\"1506\":21.076482970000001,\"1507\":15.363590309999999,\"1508\":null,\"1509\":17.591395460000001,\"1510\":15.433759090000001,\"1511\":20.780730460000001,\"1512\":19.435034399999999,\"1513\":14.09287305,\"1514\":null,\"1515\":18.196929319999999,\"1516\":13.02384913,\"1517\":16.368600109999999,\"1518\":13.23448312,\"1519\":17.083552149999999,\"1520\":22.14350511,\"1521\":14.466675929999999,\"1522\":12.89612209,\"1523\":16.12611888,\"1524\":20.92269233,\"1525\":17.796401660000001,\"1526\":17.785059409999999,\"1527\":18.06893432,\"1528\":20.365390130000002,\"1529\":19.422048960000002,\"1530\":18.545731159999999,\"1531\":18.452688479999999,\"1532\":17.624807560000001,\"1533\":null,\"1534\":17.519534369999999,\"1535\":23.489525749999999,\"1536\":22.967287630000001,\"1537\":24.5112256,\"1538\":16.8487227,\"1539\":20.88133741,\"1540\":19.645553580000001,\"1541\":20.43191586,\"1542\":18.079310809999999,\"1543\":21.491336239999999,\"1544\":16.717469470000001,\"1545\":16.543683909999999,\"1546\":15.99657706,\"1547\":19.724819140000001,\"1548\":18.245314029999999,\"1549\":17.076861770000001,\"1550\":16.770351300000002,\"1551\":21.260371800000002,\"1552\":17.245641549999998,\"1553\":16.283232829999999,\"1554\":14.416794530000001,\"1555\":null,\"1556\":19.99025207,\"1557\":null,\"1558\":17.025943000000002,\"1559\":17.651149,\"1560\":17.629491080000001,\"1561\":15.52592441,\"1562\":17.55060155,\"1563\":null,\"1564\":18.3477496,\"1565\":14.600993170000001,\"1566\":null,\"1567\":15.85491146,\"1568\":null,\"1569\":null,\"1570\":null,\"1571\":null,\"1572\":13.805138360000001,\"1573\":16.241075080000002,\"1574\":null,\"1575\":null,\"1576\":null,\"1577\":15.20794821,\"1578\":null,\"1579\":null,\"1580\":null,\"1581\":null,\"1582\":null,\"1583\":null,\"1584\":13.974340440000001,\"1585\":21.14910063,\"1586\":20.19391542,\"1587\":19.309515789999999,\"1588\":17.617238799999999,\"1589\":17.452416679999999,\"1590\":18.53743806,\"1591\":15.87674788,\"1592\":18.86258072,\"1593\":17.44581556,\"1594\":19.66729329,\"1595\":17.67724128,\"1596\":18.88883886,\"1597\":17.257727079999999,\"1598\":20.251886850000002,\"1599\":15.92687694,\"1600\":19.139475090000001,\"1601\":19.868735430000001,\"1602\":17.907097319999998,\"1603\":17.204915570000001,\"1604\":18.53232315,\"1605\":19.820400849999999,\"1606\":19.118573260000002,\"1607\":14.72014276,\"1608\":22.020143000000001,\"1609\":14.855390720000001,\"1610\":15.79284365,\"1611\":null,\"1612\":17.665807109999999,\"1613\":17.320305579999999,\"1614\":16.14455208,\"1615\":15.32157434,\"1616\":17.653610690000001,\"1617\":13.734310430000001,\"1618\":19.167405259999999,\"1619\":15.169180750000001,\"1620\":null,\"1621\":null,\"1622\":null,\"1623\":17.57795677,\"1624\":15.068288300000001,\"1625\":18.08044164,\"1626\":17.192766330000001,\"1627\":null,\"1628\":18.641037319999999,\"1629\":16.669243659999999,\"1630\":21.88604029,\"1631\":19.68911718,\"1632\":null,\"1633\":19.616553079999999,\"1634\":20.861508440000002,\"1635\":null,\"1636\":null,\"1637\":null,\"1638\":19.34910661,\"1639\":18.607058500000001,\"1640\":14.528821750000001,\"1641\":null,\"1642\":null,\"1643\":14.39291416,\"1644\":null,\"1645\":null,\"1646\":17.651322489999998,\"1647\":null,\"1648\":null,\"1649\":19.224143430000002,\"1650\":null,\"1651\":20.58444132,\"1652\":18.940249139999999,\"1653\":null,\"1654\":null,\"1655\":null,\"1656\":null,\"1657\":19.470220730000001,\"1658\":19.679575549999999,\"1659\":17.767666500000001,\"1660\":null,\"1661\":null,\"1662\":null,\"1663\":null,\"1664\":20.318799139999999,\"1665\":18.326048289999999,\"1666\":21.99289963,\"1667\":17.169169910000001,\"1668\":17.063769480000001,\"1669\":21.392821009999999,\"1670\":16.754852360000001,\"1671\":null,\"1672\":17.39606624,\"1673\":15.18568692,\"1674\":16.09956279,\"1675\":16.13432006,\"1676\":16.54383412,\"1677\":16.8554244,\"1678\":17.829426120000001,\"1679\":19.227021919999999,\"1680\":16.079289129999999,\"1681\":18.58650957,\"1682\":18.96511259,\"1683\":null,\"1684\":null,\"1685\":null,\"1686\":null,\"1687\":16.397746210000001,\"1688\":18.47502356,\"1689\":16.46472056,\"1690\":16.438389149999999,\"1691\":14.20185983,\"1692\":null,\"1693\":null,\"1694\":null,\"1695\":18.061851310000002,\"1696\":14.205428769999999,\"1697\":null,\"1698\":17.999650989999999,\"1699\":null,\"1700\":null,\"1701\":14.76154358,\"1702\":15.22534396,\"1703\":18.259713990000002,\"1704\":15.57260688,\"1705\":null,\"1706\":16.147425210000002,\"1707\":17.1503531,\"1708\":22.08916795,\"1709\":18.90419005,\"1710\":17.241963930000001,\"1711\":18.885422479999999,\"1712\":18.61084774,\"1713\":null,\"1714\":null,\"1715\":null,\"1716\":17.596386750000001,\"1717\":17.044429659999999,\"1718\":18.769528640000001,\"1719\":16.72935988,\"1720\":19.228423979999999,\"1721\":18.905849830000001,\"1722\":17.378599300000001,\"1723\":null,\"1724\":19.28034654,\"1725\":16.41881218,\"1726\":15.35255003,\"1727\":14.60018966,\"1728\":18.063332630000001,\"1729\":null,\"1730\":13.91909952,\"1731\":20.37027595,\"1732\":16.86241601,\"1733\":null,\"1734\":16.92639879,\"1735\":null,\"1736\":13.23448312,\"1737\":17.434049030000001,\"1738\":null,\"1739\":null,\"1740\":17.729724879999999,\"1741\":22.81531597,\"1742\":20.867806699999999,\"1743\":20.22961024,\"1744\":21.039545480000001,\"1745\":18.72874839,\"1746\":16.247665210000001,\"1747\":null,\"1748\":19.18932075,\"1749\":18.024167769999998,\"1750\":null,\"1751\":16.744901720000001,\"1752\":14.29847839,\"1753\":15.4815063,\"1754\":15.227028929999999,\"1755\":null,\"1756\":17.764800139999998,\"1757\":null,\"1758\":18.174118419999999,\"1759\":15.09583907,\"1760\":17.074078360000001,\"1761\":17.435176599999998,\"1762\":null,\"1763\":18.66292834,\"1764\":17.3648205,\"1765\":null,\"1766\":16.08765494,\"1767\":16.381687379999999,\"1768\":14.68581084,\"1769\":22.109165090000001,\"1770\":null,\"1771\":15.74056728,\"1772\":18.37416069,\"1773\":19.777400360000002,\"1774\":null,\"1775\":null,\"1776\":null,\"1777\":19.970997879999999,\"1778\":18.750346480000001,\"1779\":18.614242399999998,\"1780\":18.637936750000002,\"1781\":null,\"1782\":22.781517749999999,\"1783\":null,\"1784\":25.579157850000001,\"1785\":24.85457989,\"1786\":17.959640060000002,\"1787\":26.22381081,\"1788\":24.070964149999998,\"1789\":20.691083039999999,\"1790\":18.724222900000001,\"1791\":null,\"1792\":null,\"1793\":14.947462099999999,\"1794\":16.93608733,\"1795\":17.595666990000002,\"1796\":null,\"1797\":19.385241180000001,\"1798\":null,\"1799\":13.67845399,\"1800\":18.07685678,\"1801\":null,\"1802\":15.67467362,\"1803\":17.6694961,\"1804\":20.638539779999998,\"1805\":21.68997513,\"1806\":20.93472195,\"1807\":null,\"1808\":16.387194770000001,\"1809\":null,\"1810\":15.47009342,\"1811\":18.357265399999999,\"1812\":14.46737667,\"1813\":20.811601759999998,\"1814\":22.443750600000001,\"1815\":null,\"1816\":20.27053424,\"1817\":null,\"1818\":19.064220339999999,\"1819\":18.499376179999999,\"1820\":17.560534260000001,\"1821\":18.828488440000001,\"1822\":19.441655189999999,\"1823\":17.91202728,\"1824\":19.353043679999999,\"1825\":23.498280990000001,\"1826\":20.25900583,\"1827\":19.69243488,\"1828\":23.761528080000002,\"1829\":21.600792219999999,\"1830\":20.783148199999999,\"1831\":20.842264419999999,\"1832\":22.523250839999999,\"1833\":22.92366148,\"1834\":22.188268900000001,\"1835\":23.190906300000002,\"1836\":20.67064469,\"1837\":21.54095599,\"1838\":21.73725855,\"1839\":24.193277550000001,\"1840\":20.3338094,\"1841\":23.107408849999999,\"1842\":16.667334870000001,\"1843\":19.75581189,\"1844\":19.973051160000001,\"1845\":19.006823529999998,\"1846\":20.993557370000001,\"1847\":null,\"1848\":16.290568879999999,\"1849\":23.500785499999999,\"1850\":21.94584017,\"1851\":19.84468043,\"1852\":23.33131655,\"1853\":22.295775809999998,\"1854\":21.87276555,\"1855\":21.627720790000002,\"1856\":14.611955030000001,\"1857\":17.386266930000001,\"1858\":18.481537729999999,\"1859\":21.164457200000001,\"1860\":16.259686970000001,\"1861\":17.017090209999999,\"1862\":16.87058189,\"1863\":16.445605799999999,\"1864\":19.34232901,\"1865\":null,\"1866\":14.996747490000001,\"1867\":16.64810228,\"1868\":17.895646330000002,\"1869\":17.671469030000001,\"1870\":null,\"1871\":13.23448312,\"1872\":19.55768234,\"1873\":15.10317616,\"1874\":19.2663446,\"1875\":null,\"1876\":16.924852399999999,\"1877\":17.060813589999999,\"1878\":14.124762690000001,\"1879\":null,\"1880\":null,\"1881\":null,\"1882\":null,\"1883\":null,\"1884\":null,\"1885\":null,\"1886\":14.941071020000001,\"1887\":17.730366929999999,\"1888\":20.614236389999998,\"1889\":14.44430438,\"1890\":15.670497470000001,\"1891\":18.772701439999999,\"1892\":18.17349784,\"1893\":15.36118063,\"1894\":19.77845611,\"1895\":null,\"1896\":null,\"1897\":null,\"1898\":17.792540859999999,\"1899\":21.641919359999999,\"1900\":16.40261851,\"1901\":16.072312520000001,\"1902\":14.620863549999999,\"1903\":null,\"1904\":13.654661880000001,\"1905\":null,\"1906\":16.034624820000001,\"1907\":null,\"1908\":13.91078592,\"1909\":14.5778111,\"1910\":null,\"1911\":16.7443247,\"1912\":15.61749401,\"1913\":12.773253759999999,\"1914\":16.746743469999998,\"1915\":14.50753087,\"1916\":19.370499519999999,\"1917\":null,\"1918\":13.23448312,\"1919\":null,\"1920\":null,\"1921\":14.22267302,\"1922\":null,\"1923\":null,\"1924\":null,\"1925\":13.886583119999999,\"1926\":null,\"1927\":15.09128795,\"1928\":16.888733049999999,\"1929\":14.820782980000001,\"1930\":18.370232900000001,\"1931\":19.839841029999999,\"1932\":18.863392789999999,\"1933\":18.19168079,\"1934\":15.67295584,\"1935\":16.50158673,\"1936\":null,\"1937\":16.717366949999999,\"1938\":17.230965680000001,\"1939\":19.82924238,\"1940\":17.239332919999999,\"1941\":19.45053995,\"1942\":17.747375340000001,\"1943\":17.740329339999999,\"1944\":19.250240949999998,\"1945\":12.309145300000001,\"1946\":14.87025545,\"1947\":null,\"1948\":null,\"1949\":18.640662339999999,\"1950\":14.255701439999999,\"1951\":14.160179429999999,\"1952\":12.29431956,\"1953\":18.56126854,\"1954\":15.40007628,\"1955\":14.64997765,\"1956\":null,\"1957\":null,\"1958\":16.59625535,\"1959\":16.799736849999999,\"1960\":18.03989258,\"1961\":16.856064440000001,\"1962\":15.27761351,\"1963\":15.523070410000001,\"1964\":17.66414434,\"1965\":17.85818214,\"1966\":12.9692241,\"1967\":14.558263480000001,\"1968\":16.268075119999999,\"1969\":17.366770120000002,\"1970\":17.281623849999999,\"1971\":23.510693549999999,\"1972\":16.822470500000001,\"1973\":16.652614109999998,\"1974\":null,\"1975\":null,\"1976\":null,\"1977\":16.29365052,\"1978\":16.364667350000001,\"1979\":13.361749530000001,\"1980\":null,\"1981\":17.564242669999999,\"1982\":20.95588463,\"1983\":null,\"1984\":15.46773967,\"1985\":18.893441790000001,\"1986\":20.14318686,\"1987\":19.74389935,\"1988\":20.615866329999999,\"1989\":20.69431195,\"1990\":19.38948135,\"1991\":19.48304302,\"1992\":19.624741709999998,\"1993\":18.613213300000002,\"1994\":null,\"1995\":18.227049180000002,\"1996\":18.74061704,\"1997\":20.262447609999999,\"1998\":16.89289638,\"1999\":20.69881153,\"2000\":18.80811198,\"2001\":19.053593450000001,\"2002\":19.974823749999999,\"2003\":13.619857959999999,\"2004\":18.33170621,\"2005\":null,\"2006\":null,\"2007\":14.40347629,\"2008\":null,\"2009\":17.9958472,\"2010\":15.50529744,\"2011\":17.228264899999999,\"2012\":21.737336939999999,\"2013\":null,\"2014\":19.223306229999999,\"2015\":null,\"2016\":null,\"2017\":null,\"2018\":null,\"2019\":13.23448312,\"2020\":null,\"2021\":19.385513880000001,\"2022\":15.358562640000001,\"2023\":15.70730065,\"2024\":null,\"2025\":null,\"2026\":null,\"2027\":null,\"2028\":15.449234069999999,\"2029\":13.905222650000001,\"2030\":15.924737629999999,\"2031\":17.4799583,\"2032\":17.761593009999999,\"2033\":14.18686168,\"2034\":null,\"2035\":20.83798311,\"2036\":19.09854674,\"2037\":17.154367799999999,\"2038\":null,\"2039\":17.493614789999999,\"2040\":13.41700898,\"2041\":21.471502300000001,\"2042\":null,\"2043\":null,\"2044\":15.5025722,\"2045\":null,\"2046\":13.23448312,\"2047\":null,\"2048\":null,\"2049\":15.13847964,\"2050\":null,\"2051\":17.268676960000001,\"2052\":17.121286789999999,\"2053\":13.82701597,\"2054\":18.086533639999999,\"2055\":13.321162879999999,\"2056\":17.260291389999999,\"2057\":null,\"2058\":null,\"2059\":null,\"2060\":null,\"2061\":null,\"2062\":null,\"2063\":null,\"2064\":null,\"2065\":16.2594499,\"2066\":14.83367533,\"2067\":17.617290929999999,\"2068\":20.183623050000001,\"2069\":null,\"2070\":14.565116959999999,\"2071\":19.749562470000001,\"2072\":16.51512585,\"2073\":15.61163962,\"2074\":null,\"2075\":18.56747056,\"2076\":20.39990585,\"2077\":21.289051400000002,\"2078\":15.04942928,\"2079\":17.941962409999999,\"2080\":18.101400219999999,\"2081\":16.918939760000001,\"2082\":null,\"2083\":20.952643309999999,\"2084\":15.237264440000001,\"2085\":14.488135010000001,\"2086\":null,\"2087\":15.908412780000001,\"2088\":null,\"2089\":15.310393879999999,\"2090\":21.877573680000001,\"2091\":21.387566410000002,\"2092\":null,\"2093\":20.99024442,\"2094\":null,\"2095\":13.80866281,\"2096\":13.23448312,\"2097\":null,\"2098\":null,\"2099\":null,\"2100\":18.188800570000002,\"2101\":18.99782124,\"2102\":null,\"2103\":null,\"2104\":null,\"2105\":null,\"2106\":13.232550740000001,\"2107\":17.977407719999999,\"2108\":19.539547509999998,\"2109\":null,\"2110\":17.12138083,\"2111\":null,\"2112\":15.850321470000001,\"2113\":16.378787970000001,\"2114\":12.89469248,\"2115\":16.651209359999999,\"2116\":15.34650354,\"2117\":16.967265059999999,\"2118\":null,\"2119\":17.473983570000001,\"2120\":16.350238990000001,\"2121\":null,\"2122\":null,\"2123\":13.23448312,\"2124\":null,\"2125\":14.63176904,\"2126\":17.319134999999999,\"2127\":null,\"2128\":15.16931207,\"2129\":17.330905349999998,\"2130\":18.08844728,\"2131\":null,\"2132\":null,\"2133\":14.2420531,\"2134\":null,\"2135\":22.59733254,\"2136\":18.38112383,\"2137\":17.4037027,\"2138\":19.70466575,\"2139\":15.061809650000001,\"2140\":16.419297190000002,\"2141\":17.399152140000002,\"2142\":null,\"2143\":null,\"2144\":17.84952659,\"2145\":16.265007910000001,\"2146\":null,\"2147\":14.352009539999999,\"2148\":17.947321049999999,\"2149\":18.864620500000001,\"2150\":14.69598871,\"2151\":17.494886080000001,\"2152\":17.496577559999999,\"2153\":18.500480459999999,\"2154\":null,\"2155\":16.609623419999998,\"2156\":null,\"2157\":null,\"2158\":20.295957900000001,\"2159\":15.202957230000001,\"2160\":13.787398189999999,\"2161\":20.70648255,\"2162\":20.756648500000001,\"2163\":18.46197587,\"2164\":null,\"2165\":13.216020609999999,\"2166\":null,\"2167\":null,\"2168\":null,\"2169\":null,\"2170\":null,\"2171\":null,\"2172\":20.155802260000002,\"2173\":23.964317470000001,\"2174\":20.173592320000001,\"2175\":22.887858139999999,\"2176\":17.202830290000001,\"2177\":null,\"2178\":null,\"2179\":20.18614101,\"2180\":11.058033780000001,\"2181\":null,\"2182\":14.56196587,\"2183\":null,\"2184\":18.480928129999999,\"2185\":null,\"2186\":18.004152810000001,\"2187\":null,\"2188\":null,\"2189\":15.432890390000001,\"2190\":15.164026870000001,\"2191\":17.002881290000001,\"2192\":null,\"2193\":null,\"2194\":14.56692,\"2195\":19.585377040000001,\"2196\":null,\"2197\":14.780392279999999,\"2198\":14.132222929999999,\"2199\":18.01374332,\"2200\":18.428405739999999,\"2201\":17.74066869,\"2202\":null,\"2203\":16.71551578,\"2204\":17.727411350000001,\"2205\":16.771351979999999,\"2206\":null,\"2207\":null,\"2208\":17.291915289999999,\"2209\":16.340244940000002,\"2210\":20.378107360000001,\"2211\":17.644771179999999,\"2212\":19.57414069,\"2213\":18.629875550000001,\"2214\":null,\"2215\":null,\"2216\":16.482836219999999,\"2217\":13.17254234,\"2218\":16.196028139999999,\"2219\":16.013713060000001,\"2220\":17.3430806,\"2221\":20.88949319,\"2222\":18.93794436,\"2223\":17.63805777,\"2224\":null,\"2225\":null,\"2226\":null,\"2227\":19.16946115,\"2228\":null,\"2229\":null,\"2230\":22.334972879999999,\"2231\":null,\"2232\":null,\"2233\":null,\"2234\":19.732905899999999,\"2235\":18.85534878,\"2236\":16.503030750000001,\"2237\":17.246040000000001,\"2238\":16.47548377,\"2239\":23.89932379,\"2240\":19.57807489,\"2241\":18.783786460000002,\"2242\":15.20628514,\"2243\":14.380155240000001,\"2244\":null,\"2245\":15.9620934,\"2246\":19.42488423,\"2247\":15.984826099999999,\"2248\":null,\"2249\":19.971161720000001,\"2250\":null,\"2251\":15.71628012,\"2252\":15.82085433,\"2253\":null,\"2254\":null,\"2255\":null,\"2256\":14.654174530000001,\"2257\":18.112324220000001,\"2258\":null,\"2259\":null,\"2260\":13.856259250000001,\"2261\":null,\"2262\":null,\"2263\":18.160208130000001,\"2264\":12.84594553,\"2265\":24.497779130000001,\"2266\":17.391273900000002,\"2267\":null,\"2268\":18.740347920000001,\"2269\":17.61857711,\"2270\":null,\"2271\":16.883698160000002,\"2272\":16.3632746,\"2273\":19.195650910000001,\"2274\":18.537534610000002,\"2275\":null,\"2276\":17.569128670000001,\"2277\":16.401220840000001,\"2278\":14.0146915,\"2279\":17.31883543,\"2280\":null,\"2281\":null,\"2282\":null,\"2283\":null,\"2284\":15.547959860000001,\"2285\":18.176387569999999,\"2286\":null,\"2287\":16.398496829999999,\"2288\":null,\"2289\":15.571108799999999,\"2290\":16.736680190000001,\"2291\":23.051521409999999,\"2292\":null,\"2293\":null,\"2294\":12.98711069,\"2295\":null,\"2296\":17.702423580000001,\"2297\":null,\"2298\":null,\"2299\":15.065962819999999,\"2300\":18.99852924,\"2301\":null,\"2302\":null,\"2303\":null,\"2304\":18.237047749999999,\"2305\":20.055920560000001,\"2306\":21.369766120000001,\"2307\":17.56021556,\"2308\":17.058584,\"2309\":18.94195187,\"2310\":18.09558681,\"2311\":null,\"2312\":17.072053069999999,\"2313\":null,\"2314\":15.89072987,\"2315\":17.208642130000001,\"2316\":16.736231549999999,\"2317\":null,\"2318\":null,\"2319\":16.056127490000002,\"2320\":null,\"2321\":null,\"2322\":15.66652631,\"2323\":null,\"2324\":null,\"2325\":13.92125944,\"2326\":null,\"2327\":17.909400000000002,\"2328\":19.16815901,\"2329\":16.200873229999999,\"2330\":15.967454200000001,\"2331\":15.259823430000001,\"2332\":13.14771562,\"2333\":18.344744009999999,\"2334\":13.364260209999999,\"2335\":18.517425849999999,\"2336\":18.134355809999999,\"2337\":null,\"2338\":null,\"2339\":null,\"2340\":14.73781312,\"2341\":14.00991196,\"2342\":13.57880926,\"2343\":null,\"2344\":16.678239820000002,\"2345\":16.813973319999999,\"2346\":null,\"2347\":null,\"2348\":18.267789459999999,\"2349\":null,\"2350\":18.21902493,\"2351\":null,\"2352\":null,\"2353\":null,\"2354\":18.387519350000002,\"2355\":null,\"2356\":15.51174505,\"2357\":null,\"2358\":null,\"2359\":null,\"2360\":15.80926919,\"2361\":16.417004240000001,\"2362\":null,\"2363\":null,\"2364\":15.89985151,\"2365\":15.94209478,\"2366\":15.644138679999999,\"2367\":15.33438844,\"2368\":19.465511469999999,\"2369\":17.79110828,\"2370\":15.91012076,\"2371\":15.28267928,\"2372\":14.93775849,\"2373\":20.830633379999998,\"2374\":null,\"2375\":13.78730539,\"2376\":14.6033217,\"2377\":16.177601030000002,\"2378\":null,\"2379\":null,\"2380\":null,\"2381\":16.43788838,\"2382\":14.99676273,\"2383\":16.085657189999999,\"2384\":null,\"2385\":null,\"2386\":17.638408689999998,\"2387\":14.911763280000001,\"2388\":null,\"2389\":17.495486769999999,\"2390\":18.017632590000002,\"2391\":18.127419419999999,\"2392\":17.870237029999998,\"2393\":null,\"2394\":17.626365360000001,\"2395\":15.37545415,\"2396\":21.02558415,\"2397\":null,\"2398\":15.686092540000001,\"2399\":16.448909499999999,\"2400\":18.465649930000001,\"2401\":18.084809079999999,\"2402\":18.9808843,\"2403\":14.95016525,\"2404\":null,\"2405\":null,\"2406\":16.066175269999999,\"2407\":16.119108730000001,\"2408\":15.363147440000001,\"2409\":18.98984682,\"2410\":17.60940373,\"2411\":17.53993535,\"2412\":null,\"2413\":14.620248119999999,\"2414\":17.061510940000002,\"2415\":14.893067350000001,\"2416\":null,\"2417\":16.735359110000001,\"2418\":17.712927870000002,\"2419\":15.80798355,\"2420\":16.046750849999999,\"2421\":18.06498538,\"2422\":null,\"2423\":16.797404879999998,\"2424\":null,\"2425\":null,\"2426\":null,\"2427\":null,\"2428\":14.909014880000001,\"2429\":16.2401792,\"2430\":13.569750320000001,\"2431\":17.2113424,\"2432\":15.237985180000001,\"2433\":13.23448312,\"2434\":14.9692942,\"2435\":null,\"2436\":14.45855504,\"2437\":15.964756400000001,\"2438\":16.239818440000001,\"2439\":19.410855340000001,\"2440\":20.329393419999999,\"2441\":15.778296770000001,\"2442\":null,\"2443\":null,\"2444\":15.105337349999999,\"2445\":13.025501520000001,\"2446\":16.65455833,\"2447\":16.597025729999999,\"2448\":null,\"2449\":null,\"2450\":null,\"2451\":18.590276190000001,\"2452\":16.12051898,\"2453\":null,\"2454\":15.55706588,\"2455\":null,\"2456\":17.667321470000001,\"2457\":null,\"2458\":null,\"2459\":null,\"2460\":17.313642909999999,\"2461\":18.850818499999999,\"2462\":14.665533999999999,\"2463\":14.11487172,\"2464\":16.287527220000001,\"2465\":19.246495920000001,\"2466\":15.000550670000001,\"2467\":null,\"2468\":null,\"2469\":null,\"2470\":15.963653839999999,\"2471\":null,\"2472\":20.25889845,\"2473\":null,\"2474\":16.84296844,\"2475\":15.92647603,\"2476\":18.036009369999999,\"2477\":null,\"2478\":null,\"2479\":17.42895609,\"2480\":14.45881941,\"2481\":17.481691659999999,\"2482\":14.91989833,\"2483\":null,\"2484\":16.914269480000002,\"2485\":18.182092099999998,\"2486\":null,\"2487\":17.373323710000001,\"2488\":19.173709880000001,\"2489\":null,\"2490\":15.19895646,\"2491\":null,\"2492\":16.969846390000001,\"2493\":19.269484039999998,\"2494\":19.175777759999999,\"2495\":16.97310456,\"2496\":19.835800249999998,\"2497\":19.351104079999999,\"2498\":18.11058753,\"2499\":null,\"2500\":null,\"2501\":15.157525059999999,\"2502\":17.450565569999998,\"2503\":null,\"2504\":20.016599450000001,\"2505\":10.834644470000001,\"2506\":18.331428769999999,\"2507\":17.389609480000001,\"2508\":18.299236579999999,\"2509\":19.519634490000001,\"2510\":16.83713994,\"2511\":13.20888431,\"2512\":18.562522999999999,\"2513\":14.86232233,\"2514\":null,\"2515\":19.412778849999999,\"2516\":null,\"2517\":null,\"2518\":13.25157405,\"2519\":null,\"2520\":null,\"2521\":19.519967090000002,\"2522\":null,\"2523\":null,\"2524\":17.10639917,\"2525\":18.622856280000001,\"2526\":null,\"2527\":17.091684449999999,\"2528\":null,\"2529\":15.43079874,\"2530\":null,\"2531\":null,\"2532\":15.92106579,\"2533\":null,\"2534\":null,\"2535\":null,\"2536\":17.499620520000001,\"2537\":16.003358070000001,\"2538\":null,\"2539\":null,\"2540\":20.62860899,\"2541\":14.825801909999999,\"2542\":null,\"2543\":18.485785759999999,\"2544\":16.808893229999999,\"2545\":16.953760599999999,\"2546\":18.167674640000001,\"2547\":18.488223640000001,\"2548\":19.516005,\"2549\":18.296833540000002,\"2550\":16.590533529999998,\"2551\":18.087646190000001,\"2552\":null,\"2553\":18.74459045,\"2554\":null,\"2555\":18.61680406,\"2556\":15.85691469,\"2557\":17.149914890000002,\"2558\":17.785584879999998,\"2559\":16.260959880000001,\"2560\":15.77894753,\"2561\":16.22729945,\"2562\":null,\"2563\":21.997856850000002,\"2564\":20.278290330000001,\"2565\":null,\"2566\":null,\"2567\":19.296793999999998,\"2568\":22.65336615,\"2569\":20.47310057,\"2570\":18.75265868,\"2571\":16.401972310000001,\"2572\":18.883782239999999,\"2573\":16.36400291,\"2574\":15.00648788,\"2575\":null,\"2576\":13.30413613,\"2577\":16.917538230000002,\"2578\":17.852751439999999,\"2579\":13.663168969999999,\"2580\":19.60457032,\"2581\":16.844830869999999,\"2582\":17.116820959999998,\"2583\":null,\"2584\":23.98192701,\"2585\":17.693660739999998,\"2586\":15.967509290000001,\"2587\":18.650335909999999,\"2588\":null,\"2589\":14.85905668,\"2590\":15.68130779,\"2591\":19.0595003,\"2592\":null,\"2593\":null,\"2594\":17.610196720000001,\"2595\":19.616738869999999,\"2596\":null,\"2597\":14.37231115,\"2598\":15.72700476,\"2599\":14.967224679999999,\"2600\":null,\"2601\":null,\"2602\":null,\"2603\":16.452636120000001,\"2604\":null,\"2605\":14.87383285,\"2606\":15.22156126,\"2607\":19.6683327,\"2608\":null,\"2609\":22.466536219999998,\"2610\":20.70611676,\"2611\":20.827103409999999,\"2612\":null,\"2613\":null,\"2614\":null,\"2615\":22.35698829,\"2616\":null,\"2617\":16.343854409999999,\"2618\":20.852897469999998,\"2619\":15.20480371,\"2620\":15.770018240000001,\"2621\":14.76952898,\"2622\":null,\"2623\":21.552233869999998,\"2624\":19.492959509999999,\"2625\":17.43705894,\"2626\":14.12702479,\"2627\":13.23448312,\"2628\":null,\"2629\":null,\"2630\":null,\"2631\":20.87357458,\"2632\":18.61696023,\"2633\":17.428862760000001,\"2634\":null,\"2635\":16.888205169999999,\"2636\":15.216204149999999,\"2637\":17.19098889,\"2638\":21.276796999999998,\"2639\":21.137832169999999,\"2640\":21.928845819999999,\"2641\":22.665585400000001,\"2642\":null,\"2643\":null,\"2644\":18.1653445,\"2645\":13.56437259,\"2646\":11.68941397,\"2647\":21.457622359999998,\"2648\":null,\"2649\":18.078331519999999,\"2650\":14.80047441,\"2651\":13.750503070000001,\"2652\":null,\"2653\":21.532444160000001,\"2654\":null,\"2655\":23.463646440000002,\"2656\":18.770078470000001,\"2657\":22.788912450000002,\"2658\":21.21184981,\"2659\":null,\"2660\":24.811270440000001,\"2661\":21.58319053,\"2662\":21.583933519999999,\"2663\":19.609958330000001,\"2664\":13.345264289999999,\"2665\":17.63953308,\"2666\":27.086534629999999,\"2667\":17.173938719999999,\"2668\":18.427148330000001,\"2669\":22.738203080000002,\"2670\":20.716176000000001,\"2671\":21.761046660000002,\"2672\":20.837369989999999,\"2673\":null,\"2674\":17.385219889999998,\"2675\":16.43615793,\"2676\":14.99912887,\"2677\":13.60254692,\"2678\":15.58559724,\"2679\":18.647212620000001,\"2680\":15.95312011,\"2681\":13.113433349999999,\"2682\":17.189396810000002,\"2683\":null,\"2684\":14.91114045,\"2685\":14.93613191,\"2686\":18.84876749,\"2687\":17.466112710000001,\"2688\":18.010777050000002,\"2689\":14.91633592,\"2690\":17.382919869999998,\"2691\":null,\"2692\":null,\"2693\":null,\"2694\":15.68908383,\"2695\":null,\"2696\":16.561674459999999,\"2697\":null,\"2698\":16.879688309999999,\"2699\":null,\"2700\":14.63267184,\"2701\":18.888521999999998,\"2702\":null,\"2703\":null,\"2704\":14.508840899999999,\"2705\":16.23140068,\"2706\":16.069407500000001,\"2707\":21.335040660000001,\"2708\":18.328552299999998,\"2709\":20.156653989999999,\"2710\":24.111672720000001,\"2711\":null,\"2712\":18.76879894,\"2713\":null,\"2714\":21.973305249999999,\"2715\":23.329169,\"2716\":15.59024336,\"2717\":20.177735609999999,\"2718\":21.529931640000001,\"2719\":19.639683260000002,\"2720\":20.098815049999999,\"2721\":20.003266270000001,\"2722\":24.40238214,\"2723\":20.661241019999998,\"2724\":19.366685239999999,\"2725\":16.395370969999998,\"2726\":18.99329419,\"2727\":21.37331476,\"2728\":14.69452194,\"2729\":null,\"2730\":20.22103538,\"2731\":18.704243250000001,\"2732\":17.46916255,\"2733\":null,\"2734\":12.72661955,\"2735\":15.90476322,\"2736\":18.068184970000001,\"2737\":18.630672579999999,\"2738\":13.23448312,\"2739\":null,\"2740\":null,\"2741\":16.819486489999999,\"2742\":18.98238993,\"2743\":null,\"2744\":20.181346250000001,\"2745\":16.479194679999999,\"2746\":null,\"2747\":17.936150850000001,\"2748\":null,\"2749\":null,\"2750\":16.372080870000001,\"2751\":null,\"2752\":null,\"2753\":19.814247819999998,\"2754\":18.167035569999999,\"2755\":15.13833151,\"2756\":15.818508660000001,\"2757\":16.434880920000001,\"2758\":null,\"2759\":17.4523917,\"2760\":null,\"2761\":null,\"2762\":18.443778720000001,\"2763\":null,\"2764\":18.65575247,\"2765\":16.887742899999999,\"2766\":15.37526428,\"2767\":11.75802049,\"2768\":17.594729959999999,\"2769\":14.70857019,\"2770\":19.04685491,\"2771\":null,\"2772\":16.334407809999998,\"2773\":null,\"2774\":18.661510329999999,\"2775\":19.795954850000001,\"2776\":16.24977943,\"2777\":16.644893969999998,\"2778\":14.348392410000001,\"2779\":null,\"2780\":15.50668527,\"2781\":15.41143907,\"2782\":16.131492560000002,\"2783\":16.940075870000001,\"2784\":17.129608099999999,\"2785\":null,\"2786\":21.209361170000001,\"2787\":16.398684790000001,\"2788\":19.55924473,\"2789\":17.872083750000002,\"2790\":null,\"2791\":null,\"2792\":18.28967742,\"2793\":null,\"2794\":18.885344870000001,\"2795\":null,\"2796\":13.812154489999999,\"2797\":15.91012373,\"2798\":null,\"2799\":16.43127612,\"2800\":13.14322102,\"2801\":20.543574939999999,\"2802\":21.012382729999999,\"2803\":20.44593309,\"2804\":19.558723709999999,\"2805\":14.245833340000001,\"2806\":null,\"2807\":15.39409406,\"2808\":16.874389050000001,\"2809\":17.25763663,\"2810\":14.83297709,\"2811\":15.359965369999999,\"2812\":null,\"2813\":18.475542990000001,\"2814\":18.759416460000001,\"2815\":19.024678860000002,\"2816\":15.90676199,\"2817\":null,\"2818\":17.919164439999999,\"2819\":null,\"2820\":null,\"2821\":14.39006227,\"2822\":16.984352900000001,\"2823\":13.889156249999999,\"2824\":null,\"2825\":17.887351880000001,\"2826\":null,\"2827\":14.03769619,\"2828\":null,\"2829\":19.171043300000001,\"2830\":null,\"2831\":18.602474480000002,\"2832\":20.39095335,\"2833\":17.73721231,\"2834\":16.037268879999999,\"2835\":18.68423687,\"2836\":17.918814009999998,\"2837\":14.08576238,\"2838\":18.73409079,\"2839\":16.901892499999999,\"2840\":19.841303929999999,\"2841\":16.67386432,\"2842\":16.18676134,\"2843\":13.93135165,\"2844\":16.505463939999998,\"2845\":14.906201210000001,\"2846\":null,\"2847\":15.260435770000001,\"2848\":13.8550348,\"2849\":19.448218690000001,\"2850\":19.18521681,\"2851\":19.29000855,\"2852\":19.042844809999998,\"2853\":17.453008100000002,\"2854\":20.938733540000001,\"2855\":16.459397389999999,\"2856\":17.689581610000001,\"2857\":14.62407829,\"2858\":17.395980260000002,\"2859\":null,\"2860\":18.998353739999999,\"2861\":19.253645819999999,\"2862\":18.314985610000001,\"2863\":17.570398399999998,\"2864\":13.004083270000001,\"2865\":null,\"2866\":14.238131620000001,\"2867\":null,\"2868\":null,\"2869\":null,\"2870\":14.864140600000001,\"2871\":18.15796778,\"2872\":17.264944100000001,\"2873\":16.526337009999999,\"2874\":null,\"2875\":18.632821360000001,\"2876\":17.13584595,\"2877\":18.527997559999999,\"2878\":null,\"2879\":null,\"2880\":15.42928837,\"2881\":17.032038450000002,\"2882\":17.033096449999999,\"2883\":null,\"2884\":15.53461212,\"2885\":17.477670419999999,\"2886\":null,\"2887\":null,\"2888\":null,\"2889\":null,\"2890\":null,\"2891\":null,\"2892\":null,\"2893\":15.384009069999999,\"2894\":16.973994770000001,\"2895\":null,\"2896\":16.23961697,\"2897\":null,\"2898\":18.144952830000001,\"2899\":18.954956599999999,\"2900\":null,\"2901\":15.86147822,\"2902\":19.408892959999999,\"2903\":13.49548358,\"2904\":null,\"2905\":13.65505214,\"2906\":null,\"2907\":15.77588802,\"2908\":13.44976027,\"2909\":19.461745789999998,\"2910\":null,\"2911\":null,\"2912\":null,\"2913\":null,\"2914\":14.32136796,\"2915\":15.63203133,\"2916\":null,\"2917\":null,\"2918\":13.23448312,\"2919\":16.064114610000001,\"2920\":14.63948984,\"2921\":16.500867079999999,\"2922\":null,\"2923\":16.643132099999999,\"2924\":19.50381372,\"2925\":null,\"2926\":13.238736189999999,\"2927\":14.06574481,\"2928\":20.937026710000001,\"2929\":16.823535270000001,\"2930\":null,\"2931\":17.11071952,\"2932\":16.304062590000001,\"2933\":15.141914359999999,\"2934\":null,\"2935\":15.193268509999999,\"2936\":15.78003792,\"2937\":null,\"2938\":18.1849697,\"2939\":18.962678310000001,\"2940\":null,\"2941\":null,\"2942\":null,\"2943\":null,\"2944\":16.661657139999999,\"2945\":14.32712136,\"2946\":17.03784731,\"2947\":15.579047920000001,\"2948\":null,\"2949\":18.274496190000001,\"2950\":16.057459120000001,\"2951\":17.51631622,\"2952\":14.097978769999999,\"2953\":16.529801899999999,\"2954\":null,\"2955\":null,\"2956\":18.78231817,\"2957\":15.92327703,\"2958\":17.155960159999999,\"2959\":null,\"2960\":17.098707300000001,\"2961\":18.700164449999999,\"2962\":16.29765634,\"2963\":13.345237729999999,\"2964\":null,\"2965\":17.286938339999999,\"2966\":15.77010617,\"2967\":null,\"2968\":null,\"2969\":null,\"2970\":18.299934660000002,\"2971\":20.717581020000001,\"2972\":14.56339666,\"2973\":16.966053980000002,\"2974\":22.17330183,\"2975\":null,\"2976\":15.318439270000001,\"2977\":null,\"2978\":13.23448312,\"2979\":16.056954430000001,\"2980\":13.99402357,\"2981\":14.49172802,\"2982\":17.677808129999999,\"2983\":17.950118360000001,\"2984\":null,\"2985\":14.471021240000001,\"2986\":null,\"2987\":15.35015799,\"2988\":17.779969340000001,\"2989\":null,\"2990\":null,\"2991\":18.327123709999999,\"2992\":17.575283840000001,\"2993\":null,\"2994\":null,\"2995\":null,\"2996\":16.359587399999999,\"2997\":15.761714019999999,\"2998\":17.98341005,\"2999\":17.586264809999999,\"3000\":15.87535158,\"3001\":16.691351430000001,\"3002\":18.17625992,\"3003\":18.63305519,\"3004\":null,\"3005\":19.628926100000001,\"3006\":20.283653510000001,\"3007\":16.56697256,\"3008\":16.125338580000001,\"3009\":20.657762529999999,\"3010\":20.155744250000001,\"3011\":16.27209221,\"3012\":18.73651349,\"3013\":17.061705790000001,\"3014\":18.900226589999999,\"3015\":null,\"3016\":16.71997502,\"3017\":16.311691249999999,\"3018\":13.742246550000001,\"3019\":16.793591660000001,\"3020\":17.836525649999999,\"3021\":null,\"3022\":16.373025739999999,\"3023\":null,\"3024\":15.150091890000001,\"3025\":13.724391860000001,\"3026\":13.14322102,\"3027\":16.23519405,\"3028\":14.13771436,\"3029\":null,\"3030\":null,\"3031\":17.012515860000001,\"3032\":null,\"3033\":15.751379330000001,\"3034\":15.13150053,\"3035\":17.042142389999999,\"3036\":16.04907614,\"3037\":14.07687336,\"3038\":21.094867870000002,\"3039\":16.67517251,\"3040\":16.215531080000002,\"3041\":20.1104369,\"3042\":20.989654479999999,\"3043\":14.64459529,\"3044\":null,\"3045\":null,\"3046\":14.15700051,\"3047\":15.85271272,\"3048\":16.943373000000001,\"3049\":11.820665440000001,\"3050\":17.043404509999998,\"3051\":null,\"3052\":19.1696247,\"3053\":22.387146810000001,\"3054\":null,\"3055\":16.488048710000001,\"3056\":18.272898980000001,\"3057\":19.76346203,\"3058\":null,\"3059\":null,\"3060\":20.711109830000002,\"3061\":17.00945548,\"3062\":13.114080850000001,\"3063\":16.310026100000002,\"3064\":null,\"3065\":17.459400819999999,\"3066\":17.550336560000002,\"3067\":15.874071450000001,\"3068\":15.0566809,\"3069\":null,\"3070\":null,\"3071\":17.27279356,\"3072\":16.641596109999998,\"3073\":17.149086740000001,\"3074\":14.57588655,\"3075\":null,\"3076\":16.889514800000001,\"3077\":null,\"3078\":null,\"3079\":null,\"3080\":15.50864591,\"3081\":null,\"3082\":null,\"3083\":14.52131672,\"3084\":17.461196730000001,\"3085\":14.55394137,\"3086\":null,\"3087\":13.2987065,\"3088\":null,\"3089\":13.85319062,\"3090\":14.08386836,\"3091\":17.691417510000001,\"3092\":null,\"3093\":null,\"3094\":15.074292079999999,\"3095\":null,\"3096\":18.003745339999998,\"3097\":17.406681079999998,\"3098\":16.53462438,\"3099\":21.659828279999999,\"3100\":13.88311056,\"3101\":20.377889020000001,\"3102\":20.052640520000001,\"3103\":18.633411850000002,\"3104\":20.462064770000001,\"3105\":null,\"3106\":18.238612289999999,\"3107\":19.90117484,\"3108\":16.77400776,\"3109\":13.51281889,\"3110\":null,\"3111\":null,\"3112\":16.84961405,\"3113\":15.429743950000001,\"3114\":17.885320360000002,\"3115\":22.45397234,\"3116\":20.026261739999999,\"3117\":19.368009239999999,\"3118\":16.477478219999998,\"3119\":null,\"3120\":16.390821800000001,\"3121\":null,\"3122\":12.596370240000001,\"3123\":14.39948289,\"3124\":15.822277379999999,\"3125\":18.34856839,\"3126\":17.387250130000002,\"3127\":null,\"3128\":null,\"3129\":18.80110693,\"3130\":18.314012460000001,\"3131\":14.722481589999999,\"3132\":null,\"3133\":null,\"3134\":15.73531771,\"3135\":null,\"3136\":null,\"3137\":null,\"3138\":18.559639279999999,\"3139\":18.533432350000002,\"3140\":20.611022040000002,\"3141\":18.255899070000002,\"3142\":17.14847138,\"3143\":16.447293299999998,\"3144\":21.244035700000001,\"3145\":14.97437343,\"3146\":16.077622949999999,\"3147\":15.96482106,\"3148\":14.722481589999999,\"3149\":18.275872020000001,\"3150\":null,\"3151\":15.13250874,\"3152\":18.257148900000001,\"3153\":13.14328328,\"3154\":19.269890010000001,\"3155\":18.2581077,\"3156\":13.761403400000001,\"3157\":null,\"3158\":null,\"3159\":null,\"3160\":null,\"3161\":21.27603147,\"3162\":16.46145911,\"3163\":null,\"3164\":17.558151899999999,\"3165\":null,\"3166\":16.703042060000001,\"3167\":null,\"3168\":16.15434359,\"3169\":17.656008010000001,\"3170\":null,\"3171\":null,\"3172\":null,\"3173\":14.038765529999999,\"3174\":null,\"3175\":null,\"3176\":null,\"3177\":null,\"3178\":13.05008391,\"3179\":14.004966810000001,\"3180\":17.531041439999999,\"3181\":17.585276310000001,\"3182\":19.328581029999999,\"3183\":null,\"3184\":null,\"3185\":null,\"3186\":null,\"3187\":14.702098749999999,\"3188\":null,\"3189\":null,\"3190\":null,\"3191\":15.30346447,\"3192\":18.02671917,\"3193\":16.884096039999999,\"3194\":12.64352556,\"3195\":17.239522940000001,\"3196\":19.2469821,\"3197\":18.98979099,\"3198\":21.360437350000002,\"3199\":18.806789609999999,\"3200\":16.862947989999998,\"3201\":null,\"3202\":null,\"3203\":null,\"3204\":null,\"3205\":17.578436119999999,\"3206\":19.22718326,\"3207\":null,\"3208\":16.230371340000001,\"3209\":19.1875602,\"3210\":17.341384080000001,\"3211\":18.16023689,\"3212\":16.774361429999999,\"3213\":16.712350099999998,\"3214\":21.362838920000002,\"3215\":18.841083690000001,\"3216\":15.793205820000001,\"3217\":20.2046718,\"3218\":19.91844386,\"3219\":16.970655310000002,\"3220\":17.6936109,\"3221\":19.285180820000001,\"3222\":15.40508588,\"3223\":20.131153730000001,\"3224\":14.74770313,\"3225\":16.549230789999999,\"3226\":15.49913523,\"3227\":null,\"3228\":null,\"3229\":19.567063659999999,\"3230\":null,\"3231\":17.61189036,\"3232\":18.492052139999998,\"3233\":21.160881230000001,\"3234\":19.151908039999999,\"3235\":null,\"3236\":19.281192919999999,\"3237\":null,\"3238\":17.934109540000002,\"3239\":16.204756410000002,\"3240\":null,\"3241\":null,\"3242\":null,\"3243\":null,\"3244\":null,\"3245\":null,\"3246\":null,\"3247\":16.838291859999998,\"3248\":15.41070528,\"3249\":17.682046679999999,\"3250\":17.926538570000002,\"3251\":null,\"3252\":15.32556174,\"3253\":18.158289979999999,\"3254\":17.882906569999999,\"3255\":15.32259144,\"3256\":16.941809169999999,\"3257\":14.35394028,\"3258\":15.57444911,\"3259\":null,\"3260\":17.930665959999999,\"3261\":12.63887813,\"3262\":null,\"3263\":19.554410140000002,\"3264\":18.86033956,\"3265\":18.274171290000002,\"3266\":19.13430782,\"3267\":null,\"3268\":null,\"3269\":16.086381620000001,\"3270\":null,\"3271\":15.95050777,\"3272\":13.29596239,\"3273\":null,\"3274\":null,\"3275\":13.69984067,\"3276\":15.534540270000001,\"3277\":null,\"3278\":null,\"3279\":17.808193859999999,\"3280\":null,\"3281\":13.96736561,\"3282\":15.29577907,\"3283\":17.152890039999999,\"3284\":16.54970543,\"3285\":15.0315581,\"3286\":16.524776020000001,\"3287\":17.01849833,\"3288\":18.363706870000001,\"3289\":null,\"3290\":15.783946500000001,\"3291\":18.03389391,\"3292\":null,\"3293\":16.134513299999998,\"3294\":17.477688229999998,\"3295\":23.176344709999999,\"3296\":16.167390149999999,\"3297\":16.187369960000002,\"3298\":16.687851689999999,\"3299\":17.090278340000001,\"3300\":16.50281764,\"3301\":18.941734050000001,\"3302\":18.09929421,\"3303\":17.019067419999999,\"3304\":15.76249634,\"3305\":null,\"3306\":17.77033758,\"3307\":null,\"3308\":15.479249790000001,\"3309\":18.608393599999999,\"3310\":16.096859739999999,\"3311\":15.37089016,\"3312\":20.876170900000002,\"3313\":18.066121800000001,\"3314\":14.332256129999999,\"3315\":18.249246580000001,\"3316\":17.40687269,\"3317\":null,\"3318\":null,\"3319\":null,\"3320\":18.606288469999999,\"3321\":17.826860069999999,\"3322\":14.80520933,\"3323\":12.881355900000001,\"3324\":17.19077914,\"3325\":16.045496499999999,\"3326\":18.98973002,\"3327\":null,\"3328\":14.11878162,\"3329\":null,\"3330\":14.73752423,\"3331\":20.022989519999999,\"3332\":19.522356640000002,\"3333\":12.136140790000001,\"3334\":18.709669290000001,\"3335\":14.75237102,\"3336\":null,\"3337\":15.81622469,\"3338\":15.15020314,\"3339\":15.64126405,\"3340\":null,\"3341\":17.093210079999999,\"3342\":18.593712579999998,\"3343\":17.340788029999999,\"3344\":null,\"3345\":18.7852842,\"3346\":17.242891759999999,\"3347\":14.99470574,\"3348\":null,\"3349\":null,\"3350\":null,\"3351\":18.070203249999999,\"3352\":null,\"3353\":null,\"3354\":14.8707852,\"3355\":null,\"3356\":14.60719478,\"3357\":17.172019240000001,\"3358\":null,\"3359\":15.154224790000001,\"3360\":20.73979667,\"3361\":22.306795319999999,\"3362\":15.169477150000001,\"3363\":21.788887939999999,\"3364\":19.982637059999998,\"3365\":20.75344806,\"3366\":21.875191600000001,\"3367\":null,\"3368\":16.91735413,\"3369\":null,\"3370\":14.67644808,\"3371\":null,\"3372\":17.605136569999999,\"3373\":15.80275642,\"3374\":null,\"3375\":null,\"3376\":16.533975439999999,\"3377\":null,\"3378\":19.620647300000002,\"3379\":20.159523499999999,\"3380\":18.338964099999998,\"3381\":18.268578699999999,\"3382\":15.72497619,\"3383\":null,\"3384\":17.842427390000001,\"3385\":17.359360259999999,\"3386\":16.66150863,\"3387\":null,\"3388\":null,\"3389\":17.620984719999999,\"3390\":null,\"3391\":16.65817869,\"3392\":13.69071278,\"3393\":14.74984531,\"3394\":16.193442749999999,\"3395\":15.78361769,\"3396\":16.539857529999999,\"3397\":null,\"3398\":14.35202711,\"3399\":null,\"3400\":null,\"3401\":null,\"3402\":16.798144409999999,\"3403\":17.639841969999999,\"3404\":15.51198415,\"3405\":null,\"3406\":16.3480183,\"3407\":null,\"3408\":null,\"3409\":null,\"3410\":15.90913211,\"3411\":14.843127409999999,\"3412\":14.540321130000001,\"3413\":17.914628879999999,\"3414\":null,\"3415\":null,\"3416\":17.917069390000002,\"3417\":15.97057817,\"3418\":15.97380295,\"3419\":18.60378708,\"3420\":17.281328219999999,\"3421\":17.61016906,\"3422\":null,\"3423\":null,\"3424\":14.04348766,\"3425\":18.00522415,\"3426\":null,\"3427\":20.373400230000001,\"3428\":15.45194798,\"3429\":20.413452920000001,\"3430\":17.132476230000002,\"3431\":null,\"3432\":19.766176519999998,\"3433\":null,\"3434\":15.55625139,\"3435\":null,\"3436\":null,\"3437\":16.64538992,\"3438\":18.917230499999999,\"3439\":17.105879479999999,\"3440\":14.838474079999999,\"3441\":null,\"3442\":14.98709363,\"3443\":16.117885810000001,\"3444\":17.945931649999999,\"3445\":14.933739490000001,\"3446\":16.802129999999998,\"3447\":14.061349180000001,\"3448\":null,\"3449\":null,\"3450\":null,\"3451\":null,\"3452\":null,\"3453\":null,\"3454\":null,\"3455\":null,\"3456\":null,\"3457\":null,\"3458\":null,\"3459\":18.903973430000001,\"3460\":null,\"3461\":14.84457169,\"3462\":15.97728693,\"3463\":null,\"3464\":null,\"3465\":null,\"3466\":null,\"3467\":14.54330947,\"3468\":null,\"3469\":null,\"3470\":20.41074519,\"3471\":13.65738309,\"3472\":null,\"3473\":null,\"3474\":null,\"3475\":17.119404190000001,\"3476\":16.78751918,\"3477\":16.792450160000001,\"3478\":null,\"3479\":null,\"3480\":17.903815130000002,\"3481\":15.97290115,\"3482\":null,\"3483\":null,\"3484\":15.828324350000001,\"3485\":18.156262699999999,\"3486\":null,\"3487\":null,\"3488\":null,\"3489\":null,\"3490\":16.586201729999999,\"3491\":null,\"3492\":14.683841790000001,\"3493\":17.984651639999999,\"3494\":null,\"3495\":17.077268929999999,\"3496\":null,\"3497\":17.033512819999999,\"3498\":16.439207809999999,\"3499\":15.67432296,\"3500\":17.992767319999999,\"3501\":null,\"3502\":15.65391078,\"3503\":13.5735033,\"3504\":17.248140429999999,\"3505\":15.09806334,\"3506\":14.81462054,\"3507\":20.071119419999999,\"3508\":20.16228839,\"3509\":18.277185110000001,\"3510\":12.44809845,\"3511\":null,\"3512\":16.758833460000002,\"3513\":16.422517119999998,\"3514\":null,\"3515\":null,\"3516\":null,\"3517\":null,\"3518\":null,\"3519\":null,\"3520\":null,\"3521\":18.486237379999999,\"3522\":18.27609661,\"3523\":14.75244073,\"3524\":null,\"3525\":15.4415418,\"3526\":17.993274039999999,\"3527\":15.19851049,\"3528\":18.229488530000001,\"3529\":null,\"3530\":19.533345910000001,\"3531\":15.72778334,\"3532\":14.65443582,\"3533\":13.23448312,\"3534\":16.550424020000001,\"3535\":18.24606666,\"3536\":16.62571281,\"3537\":18.249915040000001,\"3538\":17.345761490000001,\"3539\":17.860476160000001,\"3540\":17.497047729999998,\"3541\":null,\"3542\":null,\"3543\":19.855826319999998,\"3544\":null,\"3545\":null,\"3546\":null,\"3547\":null,\"3548\":17.343925500000001,\"3549\":20.252099300000001,\"3550\":12.18492227,\"3551\":12.38347298,\"3552\":null,\"3553\":null,\"3554\":null,\"3555\":13.763303929999999,\"3556\":null,\"3557\":19.175062180000001,\"3558\":17.29761783,\"3559\":14.892710409999999,\"3560\":17.258999710000001,\"3561\":14.395320999999999,\"3562\":null,\"3563\":null,\"3564\":null,\"3565\":20.44733441,\"3566\":18.981376820000001,\"3567\":16.80406992,\"3568\":19.044810559999998,\"3569\":15.8286275,\"3570\":null,\"3571\":null,\"3572\":12.815436719999999,\"3573\":13.23448312,\"3574\":15.719471390000001,\"3575\":null,\"3576\":null,\"3577\":null,\"3578\":13.48444973,\"3579\":null,\"3580\":null,\"3581\":null,\"3582\":14.513629610000001,\"3583\":13.23448312,\"3584\":null,\"3585\":null,\"3586\":15.04208785,\"3587\":null,\"3588\":13.14361961,\"3589\":null,\"3590\":null,\"3591\":null,\"3592\":null,\"3593\":null,\"3594\":null,\"3595\":null,\"3596\":13.33973262,\"3597\":15.93718717,\"3598\":15.132349120000001,\"3599\":14.068006459999999,\"3600\":null,\"3601\":null,\"3602\":null,\"3603\":null,\"3604\":null,\"3605\":null,\"3606\":null,\"3607\":13.60237605,\"3608\":null,\"3609\":null,\"3610\":null,\"3611\":null,\"3612\":null,\"3613\":15.296430450000001,\"3614\":null,\"3615\":null,\"3616\":null,\"3617\":null,\"3618\":null,\"3619\":null,\"3620\":null,\"3621\":null,\"3622\":null,\"3623\":null,\"3624\":null,\"3625\":null,\"3626\":null,\"3627\":null,\"3628\":14.696234370000001,\"3629\":null,\"3630\":null,\"3631\":14.14672032,\"3632\":null,\"3633\":14.39267207,\"3634\":14.237076829999999,\"3635\":13.996310579999999,\"3636\":15.161670620000001,\"3637\":13.872092029999999,\"3638\":null,\"3639\":null,\"3640\":null,\"3641\":null,\"3642\":null,\"3643\":null,\"3644\":null,\"3645\":null,\"3646\":14.13852024,\"3647\":13.40147217,\"3648\":null,\"3649\":14.57093337,\"3650\":14.96483072,\"3651\":19.842633930000002,\"3652\":22.856804180000001,\"3653\":18.762814079999998,\"3654\":21.880095310000002,\"3655\":20.26665487,\"3656\":null,\"3657\":null,\"3658\":21.871522680000002,\"3659\":null,\"3660\":null,\"3661\":null,\"3662\":null,\"3663\":null,\"3664\":null,\"3665\":null,\"3666\":null,\"3667\":null,\"3668\":null,\"3669\":null,\"3670\":null,\"3671\":17.61819599,\"3672\":19.75122923,\"3673\":18.04456798,\"3674\":17.72025627,\"3675\":null,\"3676\":null,\"3677\":12.57337381,\"3678\":18.98168515,\"3679\":16.250831359999999,\"3680\":null,\"3681\":18.156327699999998,\"3682\":null,\"3683\":null,\"3684\":null,\"3685\":null,\"3686\":null,\"3687\":null,\"3688\":null,\"3689\":17.486545150000001,\"3690\":null,\"3691\":22.98254412,\"3692\":18.00656734,\"3693\":18.024095849999998,\"3694\":null,\"3695\":14.65534091,\"3696\":null,\"3697\":null,\"3698\":18.758119390000001,\"3699\":15.745639840000001,\"3700\":17.357604179999999,\"3701\":16.20168915,\"3702\":15.689853469999999,\"3703\":18.932633769999999,\"3704\":null,\"3705\":null,\"3706\":18.883160709999998,\"3707\":17.787562229999999,\"3708\":null,\"3709\":18.88092142,\"3710\":null,\"3711\":15.234097220000001,\"3712\":15.074710980000001,\"3713\":19.459364260000001,\"3714\":null,\"3715\":17.250062889999999,\"3716\":16.397951129999999,\"3717\":14.289221619999999,\"3718\":null,\"3719\":null,\"3720\":null,\"3721\":null,\"3722\":null,\"3723\":null,\"3724\":15.92539682,\"3725\":19.443778009999999,\"3726\":18.089651190000001,\"3727\":15.20459239,\"3728\":19.647174369999998,\"3729\":null,\"3730\":16.6924058,\"3731\":19.845306749999999,\"3732\":14.99322315,\"3733\":15.814107119999999,\"3734\":17.7463491,\"3735\":19.25332869,\"3736\":null,\"3737\":14.26369345,\"3738\":17.260291389999999,\"3739\":22.141020019999999,\"3740\":20.587472819999999,\"3741\":18.9655785,\"3742\":null,\"3743\":15.938080319999999,\"3744\":16.022704900000001,\"3745\":17.212735680000002,\"3746\":19.916308820000001,\"3747\":null,\"3748\":17.33680541,\"3749\":16.419178280000001,\"3750\":18.878378349999998,\"3751\":15.89336222,\"3752\":15.85129764,\"3753\":17.765502420000001,\"3754\":14.61256835,\"3755\":null,\"3756\":16.905877499999999,\"3757\":16.99905862,\"3758\":12.43150466,\"3759\":null,\"3760\":null,\"3761\":null,\"3762\":null,\"3763\":20.094264020000001,\"3764\":13.23448312,\"3765\":19.77916664,\"3766\":18.020625129999999,\"3767\":19.79941783,\"3768\":21.272133610000001,\"3769\":19.248161369999998,\"3770\":20.05899951,\"3771\":15.84010423,\"3772\":13.54951352,\"3773\":19.269688980000002,\"3774\":null,\"3775\":18.249018079999999,\"3776\":17.189897989999999,\"3777\":null,\"3778\":23.46394411,\"3779\":21.254074159999998,\"3780\":19.93343136,\"3781\":17.410539700000001,\"3782\":null,\"3783\":16.932938799999999,\"3784\":17.786581340000002,\"3785\":null,\"3786\":16.694703019999999,\"3787\":null,\"3788\":null,\"3789\":18.21674329,\"3790\":null,\"3791\":15.62743803,\"3792\":21.464516289999999,\"3793\":19.3381005,\"3794\":null,\"3795\":20.70331474,\"3796\":17.45663454,\"3797\":16.32620099,\"3798\":20.326109689999999,\"3799\":null,\"3800\":18.653706540000002,\"3801\":null,\"3802\":18.99577352,\"3803\":18.92706329,\"3804\":14.507802460000001,\"3805\":null,\"3806\":16.870070519999999,\"3807\":null,\"3808\":15.280452410000001,\"3809\":null,\"3810\":18.940006610000001,\"3811\":null,\"3812\":19.37909964,\"3813\":19.771877060000001,\"3814\":20.307962379999999,\"3815\":18.31242086,\"3816\":19.66319219,\"3817\":18.092362250000001,\"3818\":21.2274615,\"3819\":17.680986000000001,\"3820\":16.619421620000001,\"3821\":18.211642749999999,\"3822\":null,\"3823\":18.21076708,\"3824\":19.946117449999999,\"3825\":14.803651500000001,\"3826\":18.12542749,\"3827\":23.765839679999999,\"3828\":13.23448312,\"3829\":14.60903637,\"3830\":16.025429729999999,\"3831\":null,\"3832\":17.667431010000001,\"3833\":13.68039858,\"3834\":17.468477279999998,\"3835\":18.727438490000001,\"3836\":null,\"3837\":14.62812995,\"3838\":null,\"3839\":null,\"3840\":18.152154209999999,\"3841\":16.412965440000001,\"3842\":null,\"3843\":null,\"3844\":null,\"3845\":null,\"3846\":null,\"3847\":15.728884519999999,\"3848\":null,\"3849\":null,\"3850\":null,\"3851\":null,\"3852\":null,\"3853\":null,\"3854\":null,\"3855\":null,\"3856\":null,\"3857\":null,\"3858\":13.779365090000001,\"3859\":null,\"3860\":null,\"3861\":null,\"3862\":null,\"3863\":null,\"3864\":null,\"3865\":null,\"3866\":null,\"3867\":15.86313713,\"3868\":null,\"3869\":null,\"3870\":19.80419565,\"3871\":null,\"3872\":null,\"3873\":null,\"3874\":null,\"3875\":null,\"3876\":null,\"3877\":null,\"3878\":null,\"3879\":null,\"3880\":null,\"3881\":null,\"3882\":14.45127973,\"3883\":null,\"3884\":10.49844987,\"3885\":null,\"3886\":null,\"3887\":null,\"3888\":null,\"3889\":null,\"3890\":null,\"3891\":null,\"3892\":null,\"3893\":18.547279450000001,\"3894\":18.843867750000001,\"3895\":null,\"3896\":null,\"3897\":19.561547399999998,\"3898\":null,\"3899\":16.356759799999999,\"3900\":null,\"3901\":13.564831440000001,\"3902\":16.872381270000002,\"3903\":15.493418200000001,\"3904\":17.56719163,\"3905\":15.79356851,\"3906\":19.213538759999999,\"3907\":20.196775670000001,\"3908\":21.182019589999999,\"3909\":20.20684271,\"3910\":19.027816179999999,\"3911\":null,\"3912\":null,\"3913\":null,\"3914\":18.61680243,\"3915\":14.063532820000001,\"3916\":null,\"3917\":null,\"3918\":16.68494999,\"3919\":19.018553430000001,\"3920\":null,\"3921\":16.762339399999998,\"3922\":null,\"3923\":16.375588610000001,\"3924\":17.789905260000001,\"3925\":17.668163100000001,\"3926\":15.17294882,\"3927\":17.73288402,\"3928\":16.217770850000001,\"3929\":18.624171260000001,\"3930\":null,\"3931\":null,\"3932\":null,\"3933\":16.92520446,\"3934\":18.28515904,\"3935\":null,\"3936\":13.856025130000001,\"3937\":18.007595760000001,\"3938\":19.349696250000001,\"3939\":14.59852295,\"3940\":18.100895139999999,\"3941\":11.97383134,\"3942\":17.718826910000001,\"3943\":15.87205177,\"3944\":null,\"3945\":null,\"3946\":16.450231899999999,\"3947\":16.482150409999999,\"3948\":15.98738788,\"3949\":18.166145530000001,\"3950\":17.848702589999998,\"3951\":17.653899330000002,\"3952\":null,\"3953\":15.9989165,\"3954\":null,\"3955\":null,\"3956\":14.50772985,\"3957\":15.32292151,\"3958\":16.419975109999999,\"3959\":17.402097940000001,\"3960\":null,\"3961\":18.844866589999999,\"3962\":17.304653080000001,\"3963\":null,\"3964\":19.726247010000002,\"3965\":15.111579799999999,\"3966\":null,\"3967\":19.486576209999999,\"3968\":19.304174410000002,\"3969\":17.643575219999999,\"3970\":17.390543640000001,\"3971\":14.139122349999999,\"3972\":17.31137769,\"3973\":15.75543884,\"3974\":null,\"3975\":null,\"3976\":22.253807559999998,\"3977\":15.997338149999999,\"3978\":null,\"3979\":null,\"3980\":19.45063279,\"3981\":17.6969162,\"3982\":18.439190880000002,\"3983\":16.519058659999999,\"3984\":null,\"3985\":16.638935870000001,\"3986\":18.885724920000001,\"3987\":null,\"3988\":null,\"3989\":null,\"3990\":16.449520979999999,\"3991\":16.749038840000001,\"3992\":null,\"3993\":16.337342169999999,\"3994\":21.607906960000001,\"3995\":14.99234484,\"3996\":null,\"3997\":null,\"3998\":21.31847849,\"3999\":16.598585,\"4000\":16.619469809999998,\"4001\":17.97238789,\"4002\":19.747648590000001,\"4003\":15.641198149999999,\"4004\":16.66381131,\"4005\":20.72455836,\"4006\":18.435060409999998,\"4007\":20.475047379999999,\"4008\":15.67533755,\"4009\":16.633508259999999,\"4010\":15.02209118,\"4011\":null,\"4012\":19.889406359999999,\"4013\":17.203519960000001,\"4014\":null,\"4015\":20.38518483,\"4016\":24.083588580000001,\"4017\":18.034769740000002,\"4018\":null,\"4019\":15.36388073,\"4020\":16.294396249999998,\"4021\":null,\"4022\":null,\"4023\":17.746242540000001,\"4024\":null,\"4025\":16.786698260000001,\"4026\":19.085911639999999,\"4027\":null,\"4028\":14.76192968,\"4029\":null,\"4030\":17.07773096,\"4031\":17.36093791,\"4032\":18.147083869999999,\"4033\":15.932423549999999,\"4034\":16.612247010000001,\"4035\":18.608128560000001,\"4036\":17.10871315,\"4037\":18.8645666,\"4038\":null,\"4039\":null,\"4040\":null,\"4041\":null,\"4042\":null,\"4043\":14.827604859999999,\"4044\":17.0788346,\"4045\":16.310171149999999,\"4046\":17.837875109999999,\"4047\":19.516498030000001,\"4048\":15.263270739999999,\"4049\":17.117381049999999,\"4050\":15.27530325,\"4051\":14.90191478,\"4052\":16.58432582,\"4053\":16.649586599999999,\"4054\":21.710005339999999,\"4055\":null,\"4056\":20.110339020000001,\"4057\":15.990776800000001,\"4058\":18.0080405,\"4059\":null,\"4060\":16.63527496,\"4061\":16.66007939,\"4062\":null,\"4063\":16.384492999999999,\"4064\":15.220993480000001,\"4065\":null,\"4066\":null,\"4067\":16.36078341,\"4068\":17.749411089999999,\"4069\":20.73874373,\"4070\":18.489145149999999,\"4071\":null,\"4072\":16.055386840000001,\"4073\":null,\"4074\":17.803232359999999,\"4075\":null,\"4076\":null,\"4077\":18.29443749,\"4078\":18.742272570000001,\"4079\":15.09181092,\"4080\":16.312002369999998,\"4081\":null,\"4082\":null,\"4083\":null,\"4084\":14.86374078,\"4085\":19.480524330000002,\"4086\":null,\"4087\":15.4114088,\"4088\":22.759415019999999,\"4089\":null,\"4090\":null,\"4091\":17.048673260000001,\"4092\":null,\"4093\":null,\"4094\":18.47953068,\"4095\":13.308489399999999,\"4096\":20.26794799,\"4097\":17.525076630000001,\"4098\":14.811722250000001,\"4099\":17.428175339999999,\"4100\":15.255637719999999,\"4101\":16.441742390000002,\"4102\":16.585696540000001,\"4103\":20.736700599999999,\"4104\":15.717430759999999,\"4105\":19.556972500000001,\"4106\":15.77822241,\"4107\":null,\"4108\":18.67800707,\"4109\":13.37805462,\"4110\":16.101306180000002,\"4111\":15.4184526,\"4112\":16.207692250000001,\"4113\":15.86983789,\"4114\":null,\"4115\":16.44039416,\"4116\":16.183470870000001,\"4117\":18.578006689999999,\"4118\":19.938163549999999,\"4119\":18.213114969999999,\"4120\":15.06473158,\"4121\":null,\"4122\":17.70133895,\"4123\":15.2833659,\"4124\":15.38536291,\"4125\":17.209829559999999,\"4126\":14.93409615,\"4127\":null,\"4128\":null,\"4129\":16.59549591,\"4130\":17.863846649999999,\"4131\":18.522446689999999,\"4132\":18.684687960000002,\"4133\":15.11292285,\"4134\":null,\"4135\":null,\"4136\":null,\"4137\":18.879612179999999,\"4138\":18.131386670000001,\"4139\":13.23448312,\"4140\":14.52207552,\"4141\":18.252870229999999,\"4142\":14.897291729999999,\"4143\":19.593520909999999,\"4144\":17.14072986,\"4145\":16.627372529999999,\"4146\":19.298233440000001,\"4147\":13.714553520000001,\"4148\":19.306746350000001,\"4149\":12.225528929999999,\"4150\":null,\"4151\":null,\"4152\":null,\"4153\":null,\"4154\":null,\"4155\":13.89267525,\"4156\":16.008582430000001,\"4157\":16.262053890000001,\"4158\":20.4237267,\"4159\":20.260718260000001,\"4160\":19.858928070000001,\"4161\":19.318986720000002,\"4162\":null,\"4163\":null,\"4164\":null,\"4165\":18.15245986,\"4166\":17.289397340000001,\"4167\":17.764666689999998,\"4168\":null,\"4169\":null,\"4170\":16.418696019999999,\"4171\":null,\"4172\":null,\"4173\":null,\"4174\":18.906743240000001,\"4175\":13.18108996,\"4176\":14.33447632,\"4177\":null,\"4178\":null,\"4179\":null,\"4180\":15.54058747,\"4181\":null,\"4182\":16.073845299999999,\"4183\":18.010539770000001,\"4184\":15.297637679999999,\"4185\":18.408501149999999,\"4186\":15.75092248,\"4187\":null,\"4188\":null,\"4189\":null,\"4190\":17.473092730000001,\"4191\":null,\"4192\":null,\"4193\":null,\"4194\":null,\"4195\":20.688992079999998,\"4196\":15.44202849,\"4197\":null,\"4198\":null,\"4199\":13.23448312,\"4200\":14.43827184,\"4201\":17.277257850000002,\"4202\":null,\"4203\":17.625905880000001,\"4204\":null,\"4205\":25.069005700000002,\"4206\":16.693382750000001,\"4207\":20.99624043,\"4208\":22.436402439999998,\"4209\":19.695831699999999,\"4210\":18.044919879999998,\"4211\":19.53410135,\"4212\":20.346635469999999,\"4213\":18.029217200000001,\"4214\":20.337069530000001,\"4215\":17.180298310000001,\"4216\":16.557508179999999,\"4217\":17.542291039999998,\"4218\":null,\"4219\":19.857867089999999,\"4220\":18.520185120000001,\"4221\":17.157362920000001,\"4222\":18.504447760000001,\"4223\":15.88032083,\"4224\":20.139739989999999,\"4225\":null,\"4226\":20.92119272,\"4227\":null,\"4228\":15.53204096,\"4229\":18.34478962,\"4230\":null,\"4231\":null,\"4232\":17.937565029999998,\"4233\":null,\"4234\":null,\"4235\":15.91640492,\"4236\":null,\"4237\":22.870868359999999,\"4238\":17.50420729,\"4239\":null,\"4240\":13.73557278,\"4241\":null,\"4242\":16.996302610000001,\"4243\":19.40913707,\"4244\":19.545816469999998,\"4245\":null,\"4246\":18.079072799999999,\"4247\":24.200694500000001,\"4248\":16.94750737,\"4249\":18.306511990000001,\"4250\":null,\"4251\":17.31647048,\"4252\":15.209917109999999,\"4253\":18.747745859999998,\"4254\":null,\"4255\":20.307869910000001,\"4256\":20.936651560000001,\"4257\":14.14656851,\"4258\":18.83230992,\"4259\":null,\"4260\":19.640587870000001,\"4261\":20.161114479999998,\"4262\":15.68315232,\"4263\":17.340976229999999,\"4264\":16.46895597,\"4265\":16.9794269,\"4266\":16.865227709999999,\"4267\":12.751534510000001,\"4268\":15.13783083,\"4269\":13.80602077,\"4270\":null,\"4271\":22.497279290000002,\"4272\":24.109573529999999,\"4273\":12.79506385,\"4274\":null,\"4275\":null,\"4276\":null,\"4277\":16.978934949999999,\"4278\":15.47257477,\"4279\":null,\"4280\":17.936119730000002,\"4281\":17.884800769999998,\"4282\":null,\"4283\":16.778368440000001,\"4284\":18.018726610000002,\"4285\":17.348840280000001,\"4286\":21.9439986,\"4287\":19.714816930000001,\"4288\":16.72302045,\"4289\":null,\"4290\":15.188157970000001,\"4291\":null,\"4292\":14.95152524,\"4293\":null,\"4294\":14.17207091,\"4295\":null,\"4296\":22.822028079999999,\"4297\":20.91651903,\"4298\":16.402821159999998,\"4299\":15.76427095,\"4300\":17.303098510000002,\"4301\":20.144067369999998,\"4302\":19.283555969999998,\"4303\":19.005404009999999,\"4304\":18.575502499999999,\"4305\":null,\"4306\":15.073270580000001,\"4307\":16.689050510000001,\"4308\":17.441532429999999,\"4309\":13.155178879999999,\"4310\":17.281361390000001,\"4311\":null,\"4312\":13.1479116,\"4313\":17.764998039999998,\"4314\":15.209025520000001,\"4315\":null,\"4316\":null,\"4317\":19.329356489999999,\"4318\":17.92743617,\"4319\":17.662185449999999,\"4320\":null,\"4321\":19.003084640000001,\"4322\":17.796511169999999,\"4323\":null,\"4324\":18.509678170000001,\"4325\":null,\"4326\":null,\"4327\":null,\"4328\":22.845431949999998,\"4329\":null,\"4330\":17.271468280000001,\"4331\":19.862487170000001,\"4332\":20.787149599999999,\"4333\":null,\"4334\":null,\"4335\":15.92288376,\"4336\":null,\"4337\":17.952154459999999,\"4338\":20.76094922,\"4339\":17.582683200000002,\"4340\":null,\"4341\":null,\"4342\":16.807340320000002,\"4343\":16.737520329999999,\"4344\":null,\"4345\":null,\"4346\":null,\"4347\":null,\"4348\":15.15417225,\"4349\":17.8338711,\"4350\":null,\"4351\":16.229031299999999,\"4352\":19.475019509999999,\"4353\":20.961105719999999,\"4354\":17.82181615,\"4355\":16.32654986,\"4356\":17.671623239999999,\"4357\":null,\"4358\":null,\"4359\":null,\"4360\":null,\"4361\":null,\"4362\":null,\"4363\":null,\"4364\":16.890859039999999,\"4365\":null,\"4366\":null,\"4367\":null,\"4368\":null,\"4369\":17.59701665,\"4370\":14.173564450000001,\"4371\":19.309800890000002,\"4372\":18.935215490000001,\"4373\":16.014487880000001,\"4374\":16.967655100000002,\"4375\":15.58501214,\"4376\":16.33179458,\"4377\":19.753085810000002,\"4378\":19.531193479999999,\"4379\":22.23380199,\"4380\":14.87899962,\"4381\":18.833564129999999,\"4382\":null,\"4383\":18.854402799999999,\"4384\":null,\"4385\":20.264902769999999,\"4386\":null,\"4387\":16.88593011,\"4388\":16.969026920000001,\"4389\":13.256114930000001,\"4390\":null,\"4391\":15.22135353,\"4392\":15.74507163,\"4393\":null,\"4394\":16.666202630000001,\"4395\":18.14461412,\"4396\":null,\"4397\":15.740873369999999,\"4398\":20.083558620000002,\"4399\":14.828960990000001,\"4400\":13.49962004,\"4401\":15.83608939,\"4402\":16.460050079999998,\"4403\":null,\"4404\":14.582013890000001,\"4405\":null,\"4406\":14.795031209999999,\"4407\":null,\"4408\":null,\"4409\":null,\"4410\":13.897613529999999,\"4411\":18.229081690000001,\"4412\":16.44418894,\"4413\":16.115741490000001,\"4414\":13.325160309999999,\"4415\":18.264852260000001,\"4416\":21.218759049999999,\"4417\":17.635401649999999,\"4418\":16.95685512,\"4419\":15.048008340000001,\"4420\":15.634547769999999,\"4421\":17.468105680000001,\"4422\":14.813951810000001,\"4423\":17.80845935,\"4424\":13.73708774,\"4425\":null,\"4426\":14.93634149,\"4427\":null,\"4428\":null,\"4429\":null,\"4430\":null,\"4431\":17.954819149999999,\"4432\":15.17014479,\"4433\":15.91866738,\"4434\":16.453431429999998,\"4435\":18.621920630000002,\"4436\":14.09938811,\"4437\":19.008975079999999,\"4438\":19.919371040000002,\"4439\":20.213282339999999,\"4440\":null,\"4441\":null,\"4442\":null,\"4443\":null,\"4444\":13.23448312,\"4445\":null,\"4446\":null,\"4447\":null,\"4448\":15.29448691,\"4449\":null,\"4450\":null,\"4451\":null,\"4452\":19.295443079999998,\"4453\":18.844053039999999,\"4454\":16.838937380000001,\"4455\":19.805303380000002,\"4456\":12.26154094,\"4457\":18.044873970000001,\"4458\":19.01319376,\"4459\":15.40773765,\"4460\":17.73521749,\"4461\":19.651182559999999,\"4462\":12.53996656,\"4463\":14.86398331,\"4464\":15.67627001,\"4465\":18.271371930000001,\"4466\":null,\"4467\":null,\"4468\":13.375710720000001,\"4469\":15.193010790000001,\"4470\":16.878644919999999,\"4471\":null,\"4472\":21.853217300000001,\"4473\":15.73572585,\"4474\":14.6766211,\"4475\":11.812545760000001,\"4476\":null,\"4477\":14.7080032,\"4478\":11.0823637,\"4479\":null,\"4480\":18.37791335,\"4481\":20.59538598,\"4482\":null,\"4483\":16.253389129999999,\"4484\":21.954086589999999,\"4485\":17.803594390000001,\"4486\":15.56251555,\"4487\":null,\"4488\":19.72676332,\"4489\":13.23448312,\"4490\":null,\"4491\":null,\"4492\":18.32638803,\"4493\":19.769382820000001,\"4494\":null,\"4495\":null,\"4496\":10.559374139999999,\"4497\":13.95804654,\"4498\":20.09823432,\"4499\":18.905006570000001,\"4500\":15.28575515,\"4501\":18.55362513,\"4502\":null,\"4503\":15.208883439999999,\"4504\":21.697900449999999,\"4505\":16.419264160000001,\"4506\":17.885051019999999,\"4507\":16.18630143,\"4508\":14.88726623,\"4509\":13.70166914,\"4510\":null,\"4511\":null,\"4512\":null,\"4513\":null,\"4514\":18.57543025,\"4515\":18.39941967,\"4516\":17.39405618,\"4517\":13.63814071,\"4518\":16.8049806,\"4519\":17.81973473,\"4520\":16.317550130000001,\"4521\":null,\"4522\":null,\"4523\":null,\"4524\":17.379750269999999,\"4525\":17.18887982,\"4526\":20.02324462,\"4527\":null,\"4528\":null,\"4529\":14.17976554,\"4530\":null,\"4531\":14.05450332,\"4532\":null,\"4533\":null,\"4534\":15.11216746,\"4535\":null,\"4536\":16.4318086,\"4537\":15.68587995,\"4538\":18.977129529999999,\"4539\":18.372309229999999,\"4540\":15.917763519999999,\"4541\":null,\"4542\":16.81831236,\"4543\":null,\"4544\":19.852278439999999,\"4545\":16.788230039999998,\"4546\":16.986481609999998,\"4547\":17.558818639999998,\"4548\":null,\"4549\":null,\"4550\":16.42100654,\"4551\":null,\"4552\":null,\"4553\":19.514968799999998,\"4554\":14.44406715,\"4555\":null,\"4556\":null,\"4557\":null,\"4558\":null,\"4559\":17.222456090000001,\"4560\":14.17998092,\"4561\":15.917825369999999,\"4562\":19.687319429999999,\"4563\":17.842025400000001,\"4564\":19.28833732,\"4565\":21.442457009999998,\"4566\":19.162623809999999,\"4567\":18.76144566,\"4568\":17.262207570000001,\"4569\":17.546293290000001,\"4570\":19.26346917,\"4571\":16.38762328,\"4572\":16.336484680000002,\"4573\":18.19687768,\"4574\":13.953597889999999,\"4575\":null,\"4576\":20.551525819999998,\"4577\":17.692875990000001,\"4578\":17.697624350000002,\"4579\":17.942393750000001,\"4580\":17.15348346,\"4581\":17.354401119999999,\"4582\":17.65795387,\"4583\":17.939393469999999,\"4584\":17.949691510000001,\"4585\":14.78105139,\"4586\":19.0729264,\"4587\":16.785999889999999,\"4588\":17.014450950000001,\"4589\":15.70077597,\"4590\":16.42876824,\"4591\":14.700138020000001,\"4592\":null,\"4593\":18.331017280000001,\"4594\":18.434894809999999,\"4595\":18.67868751,\"4596\":16.3527035,\"4597\":13.1101501,\"4598\":18.682206780000001,\"4599\":18.055958830000002,\"4600\":16.463257519999999,\"4601\":19.575748449999999,\"4602\":null,\"4603\":null,\"4604\":null,\"4605\":null,\"4606\":null,\"4607\":null,\"4608\":null,\"4609\":19.37308157,\"4610\":18.182717920000002,\"4611\":16.11032788,\"4612\":18.717685110000002,\"4613\":17.921255599999998,\"4614\":17.178693790000001,\"4615\":null,\"4616\":17.274708700000001,\"4617\":16.760711000000001,\"4618\":13.86320067,\"4619\":17.027795050000002,\"4620\":14.25644995,\"4621\":null,\"4622\":18.190733600000002,\"4623\":18.01068235,\"4624\":null,\"4625\":20.460261280000001,\"4626\":19.071816349999999,\"4627\":13.23448312,\"4628\":19.65999858,\"4629\":18.428659759999999,\"4630\":13.464578400000001,\"4631\":null,\"4632\":18.929877050000002,\"4633\":18.1802812,\"4634\":17.81132143,\"4635\":17.5247025,\"4636\":19.14035788,\"4637\":19.770458309999999,\"4638\":16.26123054,\"4639\":14.253462020000001,\"4640\":null,\"4641\":null,\"4642\":19.168639070000001,\"4643\":null,\"4644\":null,\"4645\":17.88013282,\"4646\":null,\"4647\":20.678884270000001,\"4648\":19.40406454,\"4649\":20.080199489999998,\"4650\":17.371799729999999,\"4651\":null,\"4652\":19.07382982,\"4653\":13.30541144,\"4654\":15.855600859999999,\"4655\":19.505441300000001,\"4656\":null,\"4657\":null,\"4658\":18.977651219999998,\"4659\":16.571735919999998,\"4660\":16.764493940000001,\"4661\":18.617660489999999,\"4662\":null,\"4663\":14.14253004,\"4664\":19.797034629999999,\"4665\":16.622644180000002,\"4666\":19.37559298,\"4667\":19.281555050000002,\"4668\":18.19093458,\"4669\":16.429292929999999,\"4670\":17.664913469999998,\"4671\":18.970120529999999,\"4672\":14.128108129999999,\"4673\":14.994144840000001,\"4674\":20.61852966,\"4675\":14.79123105,\"4676\":18.203010460000002,\"4677\":18.50441666,\"4678\":19.04441843,\"4679\":18.33346195,\"4680\":14.88259922,\"4681\":15.02492161,\"4682\":null,\"4683\":18.05737602,\"4684\":15.654058770000001,\"4685\":null,\"4686\":null,\"4687\":19.477841850000001,\"4688\":18.603198639999999,\"4689\":null,\"4690\":null,\"4691\":18.348312679999999,\"4692\":18.109424749999999,\"4693\":18.79302779,\"4694\":15.191844290000001,\"4695\":13.774151310000001,\"4696\":null,\"4697\":22.89752051,\"4698\":18.670046360000001,\"4699\":18.92905644,\"4700\":17.04412881,\"4701\":18.156244220000001,\"4702\":19.524667279999999,\"4703\":null,\"4704\":null,\"4705\":null,\"4706\":18.20729803,\"4707\":15.85367147,\"4708\":18.464260379999999,\"4709\":19.695461380000001,\"4710\":18.562336210000002,\"4711\":null,\"4712\":14.804940630000001,\"4713\":17.07767235,\"4714\":17.673902999999999,\"4715\":17.446216580000002,\"4716\":17.928470390000001,\"4717\":13.897315369999999,\"4718\":18.295417960000002,\"4719\":null,\"4720\":14.801052479999999,\"4721\":18.622923360000002,\"4722\":null,\"4723\":16.745343699999999,\"4724\":null,\"4725\":14.4683315,\"4726\":23.507404770000001,\"4727\":18.480735060000001,\"4728\":14.56900648,\"4729\":21.583878259999999,\"4730\":16.063913920000001,\"4731\":18.466721809999999,\"4732\":16.652921580000001,\"4733\":null,\"4734\":15.27887688,\"4735\":16.84171487,\"4736\":null,\"4737\":14.977596650000001,\"4738\":15.69038521,\"4739\":16.676585450000001,\"4740\":19.915064300000001,\"4741\":18.038431840000001,\"4742\":19.468164260000002,\"4743\":17.952249739999999,\"4744\":17.920021800000001,\"4745\":15.89872356,\"4746\":19.9037155,\"4747\":19.050362589999999,\"4748\":16.116675969999999,\"4749\":19.326106360000001,\"4750\":20.119786829999999,\"4751\":19.868880189999999,\"4752\":17.54398956,\"4753\":19.08449676,\"4754\":17.757378159999998,\"4755\":17.983563660000002,\"4756\":null,\"4757\":null,\"4758\":16.178548060000001,\"4759\":20.33552766,\"4760\":19.50522612,\"4761\":23.282779399999999,\"4762\":20.651407670000001,\"4763\":null,\"4764\":null,\"4765\":null,\"4766\":null,\"4767\":13.23448312,\"4768\":null,\"4769\":null,\"4770\":16.487887059999998,\"4771\":17.575792,\"4772\":null,\"4773\":null,\"4774\":null,\"4775\":19.60803993,\"4776\":19.837542689999999,\"4777\":20.337380700000001,\"4778\":19.737740949999999,\"4779\":18.27783088,\"4780\":20.880362519999998,\"4781\":21.402195389999999,\"4782\":20.044464569999999,\"4783\":20.716031090000001,\"4784\":19.587453669999999,\"4785\":19.258406740000002,\"4786\":19.112787950000001,\"4787\":20.150679350000001,\"4788\":20.42948458,\"4789\":19.178130670000002,\"4790\":14.60117483,\"4791\":null,\"4792\":20.6855954,\"4793\":21.07375231,\"4794\":20.24214929,\"4795\":18.103504050000002,\"4796\":19.888294080000001,\"4797\":19.400682750000001,\"4798\":18.825859489999999,\"4799\":19.858948210000001,\"4800\":14.81450577,\"4801\":20.098768110000002,\"4802\":18.997891790000001,\"4803\":19.395657719999999,\"4804\":19.76893548,\"4805\":19.457742669999998,\"4806\":20.03331124,\"4807\":20.164182499999999,\"4808\":19.422185160000002,\"4809\":19.271131830000002,\"4810\":19.52263816,\"4811\":19.67794172,\"4812\":14.9901564,\"4813\":19.084389850000001,\"4814\":20.02779486,\"4815\":21.248152269999998,\"4816\":18.509308279999999,\"4817\":null,\"4818\":20.283310660000002,\"4819\":17.950420019999999,\"4820\":18.523118369999999,\"4821\":17.55850336,\"4822\":20.8331634,\"4823\":19.624232110000001,\"4824\":16.446660260000002,\"4825\":14.126453160000001,\"4826\":24.374609150000001,\"4827\":21.30016981,\"4828\":20.161558070000002,\"4829\":null,\"4830\":16.271456199999999,\"4831\":null,\"4832\":null,\"4833\":null,\"4834\":16.154923310000001,\"4835\":13.700590350000001,\"4836\":17.684811280000002,\"4837\":null,\"4838\":null,\"4839\":18.586148040000001,\"4840\":null,\"4841\":15.809409710000001,\"4842\":15.039963930000001,\"4843\":14.28601418,\"4844\":15.38149743,\"4845\":18.277159399999999,\"4846\":null,\"4847\":14.34006394,\"4848\":17.778793390000001,\"4849\":16.432407220000002,\"4850\":null,\"4851\":18.70455806,\"4852\":19.486673669999998,\"4853\":16.502548220000001,\"4854\":null,\"4855\":16.67700035,\"4856\":null,\"4857\":null,\"4858\":null,\"4859\":14.15316584,\"4860\":15.12161302,\"4861\":12.89888247,\"4862\":null,\"4863\":16.720761920000001,\"4864\":null,\"4865\":21.10452403,\"4866\":19.247274789999999,\"4867\":17.469948129999999,\"4868\":18.4419945,\"4869\":20.270429870000001,\"4870\":18.66698341,\"4871\":19.005494859999999,\"4872\":17.078683389999998,\"4873\":19.637906279999999,\"4874\":18.86092146,\"4875\":null,\"4876\":14.364950179999999,\"4877\":18.334257430000001,\"4878\":null,\"4879\":13.23448312,\"4880\":16.65821081,\"4881\":17.896636340000001,\"4882\":13.959152980000001,\"4883\":null,\"4884\":15.952740739999999,\"4885\":null,\"4886\":null,\"4887\":15.984062059999999,\"4888\":16.938680739999999,\"4889\":16.88873705,\"4890\":16.479247740000002,\"4891\":15.751400179999999,\"4892\":14.71903751,\"4893\":null,\"4894\":20.153937580000001,\"4895\":15.175455380000001,\"4896\":18.58739916,\"4897\":null,\"4898\":null,\"4899\":16.399862299999999,\"4900\":null,\"4901\":19.549818389999999,\"4902\":16.635825530000002,\"4903\":16.898816149999998,\"4904\":null,\"4905\":17.839542359999999,\"4906\":15.226514570000001,\"4907\":18.761085919999999,\"4908\":18.674017190000001,\"4909\":15.47584958,\"4910\":19.32266023,\"4911\":null,\"4912\":null,\"4913\":16.629780929999999,\"4914\":17.388950999999999,\"4915\":20.134308399999998,\"4916\":17.289572499999998,\"4917\":17.31308297,\"4918\":17.81259322,\"4919\":null,\"4920\":16.037310959999999,\"4921\":null,\"4922\":null,\"4923\":null,\"4924\":null,\"4925\":null,\"4926\":18.203621760000001,\"4927\":null,\"4928\":18.500871020000002,\"4929\":null,\"4930\":null,\"4931\":16.140648460000001,\"4932\":15.685200010000001,\"4933\":null,\"4934\":16.44764361,\"4935\":15.17987473,\"4936\":null,\"4937\":14.208748910000001,\"4938\":18.06850025,\"4939\":18.308659370000001,\"4940\":null,\"4941\":18.294578770000001,\"4942\":null,\"4943\":15.89783087,\"4944\":15.240522820000001,\"4945\":15.57800849,\"4946\":null,\"4947\":16.693304399999999,\"4948\":null,\"4949\":null,\"4950\":20.241269729999999,\"4951\":18.973923289999998,\"4952\":null,\"4953\":16.634791419999999,\"4954\":null,\"4955\":15.22434951,\"4956\":15.546011399999999,\"4957\":null,\"4958\":15.68587995,\"4959\":null,\"4960\":17.536095270000001,\"4961\":null,\"4962\":null,\"4963\":null,\"4964\":14.354624919999999,\"4965\":17.175146810000001,\"4966\":14.960681559999999,\"4967\":17.566842220000002,\"4968\":24.8136483,\"4969\":17.9671974,\"4970\":19.06657349,\"4971\":17.59009065,\"4972\":18.584873120000001,\"4973\":17.258433700000001,\"4974\":19.25013775,\"4975\":16.901581319999998,\"4976\":16.12632413,\"4977\":18.245021019999999,\"4978\":16.194062460000001,\"4979\":17.083599240000002,\"4980\":13.65721523,\"4981\":19.261202050000001,\"4982\":17.55283013,\"4983\":18.029928649999999,\"4984\":19.799598230000001,\"4985\":16.198721419999998,\"4986\":null,\"4987\":18.344534100000001,\"4988\":12.72661955,\"4989\":13.81994892,\"4990\":null,\"4991\":21.545774550000001,\"4992\":16.192786859999998,\"4993\":18.082516049999999,\"4994\":18.018185689999999,\"4995\":13.69758597,\"4996\":23.221025650000001,\"4997\":16.351488700000001,\"4998\":15.737100610000001,\"4999\":17.488181310000002,\"5000\":19.191418809999998,\"5001\":17.60149183,\"5002\":16.91800228,\"5003\":19.3407655,\"5004\":15.716936240000001,\"5005\":null,\"5006\":16.82776775,\"5007\":null,\"5008\":13.577826249999999,\"5009\":15.47038569,\"5010\":16.156802460000002,\"5011\":17.917976660000001,\"5012\":21.272242729999999,\"5013\":15.12025729,\"5014\":14.32376481,\"5015\":15.93954375,\"5016\":16.612554769999999,\"5017\":null,\"5018\":14.8656866,\"5019\":17.158612269999999,\"5020\":19.56955447,\"5021\":18.556909319999999,\"5022\":13.818210840000001,\"5023\":15.8397109,\"5024\":17.311936410000001,\"5025\":18.303050899999999,\"5026\":14.955275439999999,\"5027\":17.899408359999999,\"5028\":17.772132509999999,\"5029\":16.895415610000001,\"5030\":19.862460200000001,\"5031\":15.171902899999999,\"5032\":18.791176889999999,\"5033\":16.660482429999998,\"5034\":16.16289149,\"5035\":18.005601179999999,\"5036\":16.37617127,\"5037\":14.95440131,\"5038\":18.853435569999998,\"5039\":19.86363914,\"5040\":17.428246779999998,\"5041\":20.966596419999998,\"5042\":17.62653014,\"5043\":18.458240740000001,\"5044\":17.330978649999999,\"5045\":18.561081900000001,\"5046\":17.39188278,\"5047\":22.469284550000001,\"5048\":18.109522439999999,\"5049\":13.549369090000001,\"5050\":19.438038559999999,\"5051\":16.068501229999999,\"5052\":17.783286279999999,\"5053\":14.54400538,\"5054\":16.737499159999999,\"5055\":15.25132185,\"5056\":17.418689870000001,\"5057\":null,\"5058\":20.984782200000002,\"5059\":17.010356550000001,\"5060\":null,\"5061\":null,\"5062\":15.878317190000001,\"5063\":null,\"5064\":17.71391771,\"5065\":17.249266760000001,\"5066\":17.79077216,\"5067\":16.764618800000001,\"5068\":19.239813550000001,\"5069\":null,\"5070\":22.475459730000001,\"5071\":null,\"5072\":null,\"5073\":16.838514119999999,\"5074\":14.853654969999999,\"5075\":null,\"5076\":14.831855129999999,\"5077\":19.720747379999999,\"5078\":15.40115787,\"5079\":17.764390079999998,\"5080\":null,\"5081\":15.252194510000001,\"5082\":null,\"5083\":null,\"5084\":21.592021769999999,\"5085\":21.537535930000001,\"5086\":null,\"5087\":15.16728397,\"5088\":null,\"5089\":15.00245926,\"5090\":18.164652199999999,\"5091\":null,\"5092\":null,\"5093\":15.4949975,\"5094\":14.8997639,\"5095\":15.05903994,\"5096\":null,\"5097\":15.60180903,\"5098\":16.360373339999999,\"5099\":15.580217149999999,\"5100\":15.79067599,\"5101\":null,\"5102\":15.0202908,\"5103\":14.89160306,\"5104\":16.628405149999999,\"5105\":null,\"5106\":null,\"5107\":null,\"5108\":16.039793929999998,\"5109\":18.3023025,\"5110\":20.918390840000001,\"5111\":19.997118449999998,\"5112\":20.368640190000001,\"5113\":21.87459157,\"5114\":14.58405445,\"5115\":19.049883090000002,\"5116\":17.94074732,\"5117\":18.402395469999998,\"5118\":15.83720415,\"5119\":18.769382459999999,\"5120\":15.21882533,\"5121\":13.23448312,\"5122\":null,\"5123\":null,\"5124\":null,\"5125\":null,\"5126\":15.58978031,\"5127\":null,\"5128\":null,\"5129\":13.23448312,\"5130\":null,\"5131\":17.17603768,\"5132\":null,\"5133\":null,\"5134\":null,\"5135\":null,\"5136\":null,\"5137\":null,\"5138\":15.77527491,\"5139\":null,\"5140\":15.10823512,\"5141\":null,\"5142\":15.654429370000001,\"5143\":null,\"5144\":18.106211429999998,\"5145\":14.97323755,\"5146\":18.54446738,\"5147\":null,\"5148\":18.152583889999999,\"5149\":16.441960389999998,\"5150\":17.164569879999998,\"5151\":16.84380573,\"5152\":18.154325539999999,\"5153\":17.59169516,\"5154\":13.901162490000001,\"5155\":13.919710090000001,\"5156\":17.953698320000001,\"5157\":15.7378882,\"5158\":null,\"5159\":16.19658269,\"5160\":15.231302210000001,\"5161\":null,\"5162\":13.64829026,\"5163\":19.56641261,\"5164\":15.25990713,\"5165\":null,\"5166\":null,\"5167\":16.543759519999998,\"5168\":null,\"5169\":null,\"5170\":16.494257040000001,\"5171\":19.513954219999999,\"5172\":17.045003600000001,\"5173\":18.45527298,\"5174\":null,\"5175\":null,\"5176\":12.567401889999999,\"5177\":null,\"5178\":16.19571895,\"5179\":null,\"5180\":null,\"5181\":null,\"5182\":null,\"5183\":null,\"5184\":13.999149470000001,\"5185\":null,\"5186\":null,\"5187\":18.48119316,\"5188\":19.693286709999999,\"5189\":20.456309839999999,\"5190\":16.788022850000001,\"5191\":13.695710030000001,\"5192\":14.61081615,\"5193\":16.359706880000001,\"5194\":19.795883549999999,\"5195\":null,\"5196\":null,\"5197\":20.545507480000001,\"5198\":18.188380599999999,\"5199\":19.771367649999998,\"5200\":12.43727962,\"5201\":16.92193017,\"5202\":17.239770650000001,\"5203\":17.366011879999998,\"5204\":null,\"5205\":19.649302209999998,\"5206\":21.719502460000001,\"5207\":17.405305030000001,\"5208\":null,\"5209\":14.06574481,\"5210\":12.687755620000001,\"5211\":22.523097440000001,\"5212\":20.056140360000001,\"5213\":19.856810769999999,\"5214\":15.3904762,\"5215\":14.521097879999999,\"5216\":19.591236039999998,\"5217\":null,\"5218\":14.354624919999999,\"5219\":17.32984321,\"5220\":16.560842470000001,\"5221\":20.213049009999999,\"5222\":22.672990169999998,\"5223\":24.016748010000001,\"5224\":25.22740473,\"5225\":24.686242669999999,\"5226\":16.913960580000001,\"5227\":25.9352181,\"5228\":21.291722660000001,\"5229\":20.26705505,\"5230\":24.6903045,\"5231\":23.276252629999998,\"5232\":17.145211969999998,\"5233\":21.618223220000001,\"5234\":15.215408589999999,\"5235\":15.48391253,\"5236\":18.578564329999999,\"5237\":24.55033319,\"5238\":22.315981140000002,\"5239\":20.720015719999999,\"5240\":18.718720489999999,\"5241\":19.14857374,\"5242\":23.3252305,\"5243\":20.16579729,\"5244\":19.3965146,\"5245\":24.417842239999999,\"5246\":21.992689859999999,\"5247\":22.716832920000002,\"5248\":22.75161177,\"5249\":20.25772546,\"5250\":21.447371109999999,\"5251\":14.956757400000001,\"5252\":21.863879910000001,\"5253\":23.861912400000001,\"5254\":22.498751500000001,\"5255\":16.400171090000001,\"5256\":23.074781099999999,\"5257\":20.640932209999999,\"5258\":23.25118492,\"5259\":23.689295059999999,\"5260\":25.8812216,\"5261\":17.42088716,\"5262\":20.56096264,\"5263\":21.761497429999999,\"5264\":23.74227415,\"5265\":22.521694119999999,\"5266\":25.657216739999999,\"5267\":16.890239390000001,\"5268\":15.904067749999999,\"5269\":18.78202023,\"5270\":14.53356162,\"5271\":18.182081,\"5272\":17.316453760000002,\"5273\":21.360742999999999,\"5274\":18.44006585,\"5275\":18.07144383,\"5276\":20.35350704,\"5277\":20.727286020000001,\"5278\":18.446512370000001,\"5279\":21.484568360000001,\"5280\":23.004173850000001,\"5281\":23.777771090000002,\"5282\":23.24765253,\"5283\":21.534340409999999,\"5284\":22.074389929999999,\"5285\":22.897100590000001,\"5286\":21.185465010000002,\"5287\":22.981909349999999,\"5288\":21.70644205,\"5289\":null,\"5290\":22.461198799999998,\"5291\":21.7901186,\"5292\":18.556884620000002,\"5293\":22.906800270000002,\"5294\":23.364198200000001,\"5295\":23.72604153,\"5296\":17.961775500000002,\"5297\":21.283853690000001,\"5298\":18.771526000000002,\"5299\":22.61832472,\"5300\":14.14388939,\"5301\":23.026261819999998,\"5302\":21.094131520000001,\"5303\":22.570328570000001,\"5304\":19.43242381,\"5305\":20.01704518,\"5306\":23.867466019999998,\"5307\":17.986003230000002,\"5308\":15.891006300000001,\"5309\":18.062312909999999,\"5310\":21.150872029999999,\"5311\":14.710215570000001,\"5312\":null,\"5313\":24.847561559999999,\"5314\":24.95713035,\"5315\":23.805515079999999,\"5316\":23.96668738,\"5317\":18.559021690000002,\"5318\":16.220741749999998,\"5319\":null,\"5320\":null,\"5321\":15.25312482,\"5322\":null,\"5323\":null,\"5324\":14.0653229,\"5325\":18.917135980000001,\"5326\":15.49775852,\"5327\":20.144708869999999,\"5328\":18.285589359999999,\"5329\":null,\"5330\":null,\"5331\":16.39669525,\"5332\":17.289329930000001,\"5333\":17.47630169,\"5334\":16.935430480000001,\"5335\":14.722816160000001,\"5336\":15.390234209999999,\"5337\":16.407520089999998,\"5338\":18.36492479,\"5339\":17.01809669,\"5340\":null,\"5341\":15.849766649999999,\"5342\":17.451775959999999,\"5343\":15.57232503,\"5344\":18.58042167,\"5345\":null,\"5346\":null,\"5347\":13.36553136,\"5348\":17.6427473,\"5349\":null,\"5350\":20.517657719999999,\"5351\":18.360735120000001,\"5352\":21.973559600000002,\"5353\":15.637274659999999,\"5354\":20.3703334,\"5355\":20.49667118,\"5356\":17.24802068,\"5357\":17.64826691,\"5358\":null,\"5359\":13.9003239,\"5360\":19.9285423,\"5361\":null,\"5362\":19.84060337,\"5363\":16.169731890000001,\"5364\":18.55606409,\"5365\":15.323063640000001,\"5366\":null,\"5367\":13.960670110000001,\"5368\":17.37105154,\"5369\":22.859381280000001,\"5370\":22.145586689999998,\"5371\":17.715019909999999,\"5372\":15.34503063,\"5373\":17.205254979999999,\"5374\":18.42007083,\"5375\":null,\"5376\":16.51333395,\"5377\":21.33145609,\"5378\":16.697569049999998,\"5379\":17.983082799999998,\"5380\":null,\"5381\":16.709620470000001,\"5382\":null,\"5383\":16.20520329,\"5384\":15.565446720000001,\"5385\":null,\"5386\":null,\"5387\":null,\"5388\":19.165732240000001,\"5389\":19.185831650000001,\"5390\":null,\"5391\":21.947521170000002,\"5392\":16.39617453,\"5393\":17.780919390000001,\"5394\":16.75388152,\"5395\":13.032928439999999,\"5396\":14.30184744,\"5397\":16.36683974,\"5398\":17.711256039999998,\"5399\":20.84854284,\"5400\":16.63093378,\"5401\":null,\"5402\":null,\"5403\":null,\"5404\":16.249315429999999,\"5405\":18.280178679999999,\"5406\":17.299878289999999,\"5407\":18.276178779999999,\"5408\":18.618690109999999,\"5409\":null,\"5410\":18.68305419,\"5411\":null,\"5412\":16.89389469,\"5413\":19.47881654,\"5414\":18.283059770000001,\"5415\":null,\"5416\":13.74629348,\"5417\":22.991106599999998,\"5418\":17.230950830000001,\"5419\":18.234462149999999,\"5420\":15.916362230000001,\"5421\":14.051824570000001,\"5422\":17.294861489999999,\"5423\":17.1756232,\"5424\":18.485194929999999,\"5425\":12.47768159,\"5426\":16.060379470000001,\"5427\":null,\"5428\":19.236306809999999,\"5429\":null,\"5430\":null,\"5431\":14.131183500000001,\"5432\":null,\"5433\":null,\"5434\":17.461174719999999,\"5435\":null,\"5436\":15.64996155,\"5437\":16.95831252,\"5438\":17.373884480000001,\"5439\":null,\"5440\":17.883355510000001,\"5441\":null,\"5442\":null,\"5443\":14.61790452,\"5444\":16.75463852,\"5445\":null,\"5446\":null,\"5447\":14.777741600000001,\"5448\":14.43357189,\"5449\":18.696657689999998,\"5450\":15.31064898,\"5451\":null,\"5452\":null,\"5453\":19.81688274,\"5454\":20.63413787,\"5455\":14.304058530000001,\"5456\":16.73605156,\"5457\":null,\"5458\":null,\"5459\":15.18418511,\"5460\":16.115270020000001,\"5461\":null,\"5462\":null,\"5463\":15.676567650000001,\"5464\":17.720742909999998,\"5465\":null,\"5466\":null,\"5467\":null,\"5468\":13.23448312,\"5469\":null,\"5470\":null,\"5471\":null,\"5472\":null,\"5473\":14.33262935,\"5474\":null,\"5475\":20.826198980000001,\"5476\":15.5673064,\"5477\":18.05642345,\"5478\":18.66770588,\"5479\":21.26575145,\"5480\":18.299919450000001,\"5481\":18.062678989999998,\"5482\":19.98313869,\"5483\":21.284311349999999,\"5484\":21.86430644,\"5485\":21.721570669999998,\"5486\":20.488573349999999,\"5487\":14.24244798,\"5488\":13.23448312,\"5489\":13.23448312,\"5490\":null,\"5491\":null,\"5492\":15.127916300000001,\"5493\":17.916535710000002,\"5494\":null,\"5495\":16.590464019999999,\"5496\":null,\"5497\":15.855857159999999,\"5498\":14.199607690000001,\"5499\":null,\"5500\":null,\"5501\":null,\"5502\":null,\"5503\":null,\"5504\":null,\"5505\":null,\"5506\":null,\"5507\":null,\"5508\":null,\"5509\":12.80803695,\"5510\":null,\"5511\":null,\"5512\":null,\"5513\":19.910347130000002,\"5514\":18.041842979999998,\"5515\":null,\"5516\":20.720606969999999,\"5517\":21.555187920000002,\"5518\":24.28634641,\"5519\":14.36662501,\"5520\":20.38637559,\"5521\":21.844793209999999,\"5522\":19.430990940000001,\"5523\":23.771973259999999,\"5524\":20.940845060000001,\"5525\":14.90995989,\"5526\":16.74320629,\"5527\":null,\"5528\":null,\"5529\":17.336686,\"5530\":null,\"5531\":null,\"5532\":null,\"5533\":17.839702259999999,\"5534\":null,\"5535\":14.4497094,\"5536\":18.285285590000001,\"5537\":15.12497643,\"5538\":null,\"5539\":null,\"5540\":21.008744539999999,\"5541\":15.248306729999999,\"5542\":15.744229259999999,\"5543\":15.636488229999999,\"5544\":16.249535770000001,\"5545\":null,\"5546\":21.681306070000002,\"5547\":20.140705530000002,\"5548\":16.943434180000001,\"5549\":20.200859680000001,\"5550\":17.952970310000001,\"5551\":21.06722886,\"5552\":21.01703212,\"5553\":18.622775449999999,\"5554\":14.091456429999999,\"5555\":18.777219349999999,\"5556\":17.656866879999999,\"5557\":19.478462069999999,\"5558\":14.220837960000001,\"5559\":15.42963291,\"5560\":13.23448312,\"5561\":13.23448312,\"5562\":null,\"5563\":null,\"5564\":null,\"5565\":null,\"5566\":13.628750610000001,\"5567\":null,\"5568\":13.306407849999999,\"5569\":null,\"5570\":null,\"5571\":null,\"5572\":18.15285415,\"5573\":14.382004350000001,\"5574\":18.26349884,\"5575\":18.06155867,\"5576\":null,\"5577\":15.377862609999999,\"5578\":16.084186840000001,\"5579\":17.30718706,\"5580\":null,\"5581\":17.752121800000001,\"5582\":16.050235529999998,\"5583\":15.85719858,\"5584\":15.998958740000001,\"5585\":17.454636709999999,\"5586\":18.104763080000001,\"5587\":18.053487260000001,\"5588\":13.64798661,\"5589\":null,\"5590\":17.238592520000001,\"5591\":17.26147572,\"5592\":19.592271950000001,\"5593\":18.886601219999999,\"5594\":18.374020049999999,\"5595\":18.898196559999999,\"5596\":null,\"5597\":13.12033673,\"5598\":null,\"5599\":17.510088289999999,\"5600\":null,\"5601\":null,\"5602\":null,\"5603\":15.114556629999999,\"5604\":null,\"5605\":null,\"5606\":16.360733320000001,\"5607\":14.084085890000001,\"5608\":null,\"5609\":16.57168558,\"5610\":13.856568599999999,\"5611\":null,\"5612\":18.205028250000002,\"5613\":18.0016718,\"5614\":null,\"5615\":null,\"5616\":18.298145170000002,\"5617\":15.69327427,\"5618\":16.891904050000001,\"5619\":18.1821141,\"5620\":20.073211400000002,\"5621\":19.239050989999999,\"5622\":19.66932448,\"5623\":19.62888298,\"5624\":null,\"5625\":14.7712612,\"5626\":14.52173408,\"5627\":null,\"5628\":14.999230580000001,\"5629\":null,\"5630\":null,\"5631\":14.35304468,\"5632\":16.535144299999999,\"5633\":13.75041393,\"5634\":null,\"5635\":null,\"5636\":null,\"5637\":null,\"5638\":15.091987769999999,\"5639\":null,\"5640\":17.063070710000002,\"5641\":null,\"5642\":null,\"5643\":null,\"5644\":null,\"5645\":null,\"5646\":null,\"5647\":null,\"5648\":null,\"5649\":null,\"5650\":null,\"5651\":null,\"5652\":null,\"5653\":null,\"5654\":null,\"5655\":null,\"5656\":null,\"5657\":null,\"5658\":21.766963010000001,\"5659\":null,\"5660\":null,\"5661\":null,\"5662\":15.175982530000001,\"5663\":null,\"5664\":null,\"5665\":null,\"5666\":null,\"5667\":null,\"5668\":null,\"5669\":null,\"5670\":null,\"5671\":null,\"5672\":null,\"5673\":null,\"5674\":15.30241541,\"5675\":null,\"5676\":17.545839139999998,\"5677\":15.48221794,\"5678\":null,\"5679\":17.235097240000002,\"5680\":null,\"5681\":15.14253789,\"5682\":null,\"5683\":15.85460629,\"5684\":null,\"5685\":null,\"5686\":null,\"5687\":15.06941988,\"5688\":13.63286295,\"5689\":null,\"5690\":null,\"5691\":null,\"5692\":null,\"5693\":null,\"5694\":null,\"5695\":null,\"5696\":null,\"5697\":14.95231295,\"5698\":null,\"5699\":null,\"5700\":null,\"5701\":null,\"5702\":null,\"5703\":13.52278359,\"5704\":null,\"5705\":null,\"5706\":14.343889580000001,\"5707\":null,\"5708\":null,\"5709\":null,\"5710\":14.03231076,\"5711\":null,\"5712\":null,\"5713\":null,\"5714\":null,\"5715\":19.008263880000001,\"5716\":null,\"5717\":null,\"5718\":null,\"5719\":null,\"5720\":null,\"5721\":null,\"5722\":20.102964709999998,\"5723\":null,\"5724\":13.343197379999999,\"5725\":null,\"5726\":null,\"5727\":null,\"5728\":null,\"5729\":null,\"5730\":null,\"5731\":17.069793560000001,\"5732\":13.51085185,\"5733\":15.70934729,\"5734\":16.49738387,\"5735\":null,\"5736\":14.604279910000001,\"5737\":null,\"5738\":21.000365779999999,\"5739\":15.96432311,\"5740\":null,\"5741\":null,\"5742\":null,\"5743\":null,\"5744\":19.32931104,\"5745\":null,\"5746\":null,\"5747\":16.65347761,\"5748\":null,\"5749\":null,\"5750\":18.084215990000001,\"5751\":15.38475959,\"5752\":16.922331459999999,\"5753\":16.675354890000001,\"5754\":null,\"5755\":17.524467430000001,\"5756\":17.24371184,\"5757\":16.430433730000001,\"5758\":15.901175820000001,\"5759\":19.349289509999998,\"5760\":17.37472138,\"5761\":18.117708400000001,\"5762\":17.67141728,\"5763\":18.712879999999998,\"5764\":19.278245309999999,\"5765\":20.667382620000002,\"5766\":19.069621049999999,\"5767\":19.03914876,\"5768\":16.146943660000002,\"5769\":17.69477942,\"5770\":15.70995723,\"5771\":17.45927168,\"5772\":18.73937613,\"5773\":19.408795390000002,\"5774\":22.283411529999999,\"5775\":20.223408939999999,\"5776\":21.134333389999998,\"5777\":17.308002779999999,\"5778\":17.441886199999999,\"5779\":18.894716630000001,\"5780\":19.090669389999999,\"5781\":17.832140670000001,\"5782\":14.939978099999999,\"5783\":18.74304231,\"5784\":18.922623850000001,\"5785\":19.368526299999999,\"5786\":null,\"5787\":null,\"5788\":null,\"5789\":null,\"5790\":null,\"5791\":19.533767139999998,\"5792\":16.956153700000002,\"5793\":null,\"5794\":null,\"5795\":null,\"5796\":null,\"5797\":15.572111919999999,\"5798\":17.920966419999999,\"5799\":20.26827608,\"5800\":null,\"5801\":15.183526260000001,\"5802\":14.58632545,\"5803\":13.49351721,\"5804\":13.94360017,\"5805\":null,\"5806\":17.4351977,\"5807\":20.03564051,\"5808\":9.544339622000001,\"5809\":14.48908292,\"5810\":17.78913009,\"5811\":15.0091047,\"5812\":16.612501779999999,\"5813\":17.46940004,\"5814\":24.242057070000001,\"5815\":18.00192337,\"5816\":16.347090720000001,\"5817\":20.94591153,\"5818\":15.45085701,\"5819\":18.276164250000001,\"5820\":null,\"5821\":18.628517540000001,\"5822\":19.669557390000001,\"5823\":21.526121209999999,\"5824\":null,\"5825\":15.47636471,\"5826\":15.445133670000001,\"5827\":19.190550550000001,\"5828\":21.503369110000001,\"5829\":21.11480851,\"5830\":20.98550989,\"5831\":19.487141390000001,\"5832\":null,\"5833\":16.17394504,\"5834\":18.24874153,\"5835\":19.306937659999999,\"5836\":19.990907790000001,\"5837\":18.059243819999999,\"5838\":18.023320330000001,\"5839\":null,\"5840\":null,\"5841\":19.56651802,\"5842\":19.336637280000002,\"5843\":null,\"5844\":19.832680880000002,\"5845\":13.178447390000001,\"5846\":14.81466548,\"5847\":null,\"5848\":18.771873029999998,\"5849\":18.05472361,\"5850\":17.73913516,\"5851\":17.566964760000001,\"5852\":18.601210989999998,\"5853\":19.777172530000001,\"5854\":14.26459341,\"5855\":17.29646966,\"5856\":20.479754870000001,\"5857\":17.38000765,\"5858\":16.854900390000001,\"5859\":16.566519710000002,\"5860\":16.034415389999999,\"5861\":17.651731999999999,\"5862\":17.34629202,\"5863\":15.76246785,\"5864\":15.366885290000001,\"5865\":15.78748175,\"5866\":15.70097374,\"5867\":15.711076240000001,\"5868\":14.38633564,\"5869\":null,\"5870\":null,\"5871\":14.41319193,\"5872\":10.63097219,\"5873\":18.645535979999998,\"5874\":14.437871039999999,\"5875\":18.352113259999999,\"5876\":15.58551272,\"5877\":18.348825690000002,\"5878\":12.32965838,\"5879\":15.20080857,\"5880\":18.245712040000001,\"5881\":19.632765760000002,\"5882\":18.438285619999998,\"5883\":16.378519359999998,\"5884\":16.53013292,\"5885\":16.829413970000001,\"5886\":null,\"5887\":null,\"5888\":13.75658035,\"5889\":21.983433640000001,\"5890\":16.722406540000002,\"5891\":20.515082809999999,\"5892\":16.928380570000002,\"5893\":18.434244700000001,\"5894\":16.963370090000002,\"5895\":null,\"5896\":14.47927454,\"5897\":16.69776779,\"5898\":15.820692599999999,\"5899\":15.02703751,\"5900\":null,\"5901\":15.99327925,\"5902\":null,\"5903\":null,\"5904\":null,\"5905\":null,\"5906\":17.2984458,\"5907\":15.1132347,\"5908\":null,\"5909\":16.4555455,\"5910\":19.346982740000001,\"5911\":null,\"5912\":null,\"5913\":23.000323380000001,\"5914\":21.958258069999999,\"5915\":18.914708319999999,\"5916\":14.65668052,\"5917\":null,\"5918\":null,\"5919\":17.869543499999999,\"5920\":null,\"5921\":null,\"5922\":18.332283749999998,\"5923\":16.139573649999999,\"5924\":16.487689249999999,\"5925\":14.512887409999999,\"5926\":14.355206689999999,\"5927\":null,\"5928\":null,\"5929\":15.437132289999999,\"5930\":17.737170290000002,\"5931\":15.219561240000001,\"5932\":16.910992700000001,\"5933\":null,\"5934\":null,\"5935\":18.302505929999999,\"5936\":21.60947929,\"5937\":14.47074505,\"5938\":20.619650979999999,\"5939\":22.76217609,\"5940\":22.03406859,\"5941\":20.727543430000001,\"5942\":19.042248780000001,\"5943\":18.56347882,\"5944\":16.329458750000001,\"5945\":null,\"5946\":17.829672389999999,\"5947\":18.421818680000001,\"5948\":20.32708835,\"5949\":20.234372100000002,\"5950\":14.46898713,\"5951\":21.273134209999998,\"5952\":21.093902069999999,\"5953\":20.00574752,\"5954\":null,\"5955\":18.94903957,\"5956\":16.620781690000001,\"5957\":18.928688650000002,\"5958\":13.44601426,\"5959\":19.106215339999999,\"5960\":null,\"5961\":21.60115536,\"5962\":17.403228389999999,\"5963\":15.28273113,\"5964\":14.88659314,\"5965\":18.338434419999999,\"5966\":null,\"5967\":16.382777409999999,\"5968\":null,\"5969\":14.92692229,\"5970\":16.31712624,\"5971\":24.1445896,\"5972\":15.22073419,\"5973\":19.346938779999999,\"5974\":18.512980880000001,\"5975\":null,\"5976\":null,\"5977\":null,\"5978\":null,\"5979\":17.387134639999999,\"5980\":14.361809259999999,\"5981\":13.213918270000001,\"5982\":17.897267169999999,\"5983\":19.350695510000001,\"5984\":18.303372670000002,\"5985\":16.954316210000002,\"5986\":13.48512998,\"5987\":null,\"5988\":null,\"5989\":null,\"5990\":17.73988284,\"5991\":19.034476489999999,\"5992\":13.94713163,\"5993\":18.060108410000002,\"5994\":14.36237908,\"5995\":16.698474569999998,\"5996\":18.14505029,\"5997\":18.61343621,\"5998\":null,\"5999\":null,\"6000\":14.65206729,\"6001\":null,\"6002\":null,\"6003\":21.074898910000002,\"6004\":19.55740256,\"6005\":null,\"6006\":null,\"6007\":null,\"6008\":16.91767931,\"6009\":17.877261659999998,\"6010\":18.690453860000002,\"6011\":19.98935281,\"6012\":16.127813410000002,\"6013\":16.58808119,\"6014\":16.318944380000001,\"6015\":14.9312474,\"6016\":18.854032369999999,\"6017\":16.113984290000001,\"6018\":null,\"6019\":13.062509,\"6020\":null,\"6021\":22.505277970000002,\"6022\":17.510091299999999,\"6023\":17.100110140000002,\"6024\":17.998826659999999,\"6025\":19.146389320000001,\"6026\":17.729061720000001,\"6027\":null,\"6028\":null,\"6029\":null,\"6030\":18.87223423,\"6031\":17.208038309999999,\"6032\":13.847750469999999,\"6033\":16.696736269999999,\"6034\":null,\"6035\":null,\"6036\":null,\"6037\":null,\"6038\":17.216293180000001,\"6039\":15.80233316,\"6040\":15.366166099999999,\"6041\":15.080394419999999,\"6042\":19.705972639999999,\"6043\":15.68214386,\"6044\":17.74134046,\"6045\":null,\"6046\":17.104501419999998,\"6047\":15.36573282,\"6048\":23.379105129999999,\"6049\":null,\"6050\":null,\"6051\":15.64206244,\"6052\":15.831042500000001,\"6053\":14.783895790000001,\"6054\":18.561946559999999,\"6055\":13.78293942,\"6056\":19.079991280000002,\"6057\":null,\"6058\":null,\"6059\":null,\"6060\":16.93891078,\"6061\":15.70279347,\"6062\":null,\"6063\":null,\"6064\":null,\"6065\":16.046026560000001,\"6066\":24.117422309999998,\"6067\":null,\"6068\":null,\"6069\":16.070554820000002,\"6070\":19.334890080000001,\"6071\":19.367058180000001,\"6072\":15.45449807,\"6073\":16.30983861,\"6074\":15.218407750000001,\"6075\":12.32588861,\"6076\":null,\"6077\":null,\"6078\":null,\"6079\":null,\"6080\":17.298925530000002,\"6081\":null,\"6082\":16.673465019999998,\"6083\":null,\"6084\":17.212077919999999,\"6085\":18.166505969999999,\"6086\":null,\"6087\":15.45182015,\"6088\":null,\"6089\":18.604080490000001,\"6090\":null,\"6091\":22.612212700000001,\"6092\":16.11276046,\"6093\":17.01731255,\"6094\":16.5770266,\"6095\":15.53883454,\"6096\":15.54283403,\"6097\":15.205024,\"6098\":16.735678929999999,\"6099\":17.761075559999998,\"6100\":18.83192696,\"6101\":null,\"6102\":null,\"6103\":13.9312144,\"6104\":17.183908429999999,\"6105\":18.632513710000001,\"6106\":13.99096113,\"6107\":16.795112830000001,\"6108\":17.706655609999998,\"6109\":16.72133285,\"6110\":null,\"6111\":16.361066000000001,\"6112\":14.47529552,\"6113\":null,\"6114\":15.72616432,\"6115\":null,\"6116\":14.82865775,\"6117\":null,\"6118\":19.171364310000001,\"6119\":null,\"6120\":13.8253485,\"6121\":null,\"6122\":15.256962789999999,\"6123\":null,\"6124\":14.048056709999999,\"6125\":null,\"6126\":15.66788495,\"6127\":16.727613560000002,\"6128\":16.053929610000001,\"6129\":12.64670237,\"6130\":null,\"6131\":15.48840081,\"6132\":16.804017600000002,\"6133\":13.18660216,\"6134\":20.246698039999998,\"6135\":19.187959129999999,\"6136\":null,\"6137\":17.918204979999999,\"6138\":17.640029739999999,\"6139\":17.173653900000001,\"6140\":16.895893130000001,\"6141\":16.89946196,\"6142\":19.17051725,\"6143\":13.23448312,\"6144\":null,\"6145\":null,\"6146\":null,\"6147\":17.689530560000002,\"6148\":17.097355449999998,\"6149\":21.710513679999998,\"6150\":20.406526459999998,\"6151\":14.70514182,\"6152\":16.139926859999999,\"6153\":15.216531740000001,\"6154\":19.446457720000002,\"6155\":null,\"6156\":17.519643139999999,\"6157\":null,\"6158\":15.52124821,\"6159\":null,\"6160\":16.722505890000001,\"6161\":null,\"6162\":null,\"6163\":17.338284689999998,\"6164\":18.12604559,\"6165\":16.483282689999999,\"6166\":14.05032997,\"6167\":17.812714320000001,\"6168\":18.38640174,\"6169\":15.54939517,\"6170\":16.166915830000001,\"6171\":14.267569630000001,\"6172\":15.05292534,\"6173\":16.092561480000001,\"6174\":17.540744709999998,\"6175\":15.527128899999999,\"6176\":17.086233790000001,\"6177\":19.122810999999999,\"6178\":19.819778840000002,\"6179\":16.04316043,\"6180\":18.607282059999999,\"6181\":null,\"6182\":14.25113196,\"6183\":14.87365483,\"6184\":null,\"6185\":19.69992912,\"6186\":19.668921359999999,\"6187\":null,\"6188\":17.368774470000002,\"6189\":null,\"6190\":22.211020739999999,\"6191\":16.902089289999999,\"6192\":15.05293208,\"6193\":16.557835529999998,\"6194\":13.228472249999999,\"6195\":null,\"6196\":19.836861689999999,\"6197\":22.009625410000002,\"6198\":13.576559700000001,\"6199\":null,\"6200\":16.15829488,\"6201\":19.509316389999999,\"6202\":16.473757849999998,\"6203\":17.545547110000001,\"6204\":16.580291169999999,\"6205\":null,\"6206\":null,\"6207\":16.771630330000001,\"6208\":14.9841637,\"6209\":null,\"6210\":18.89779592,\"6211\":null,\"6212\":16.93900691,\"6213\":15.4030901,\"6214\":null,\"6215\":17.52219972,\"6216\":16.508563209999998,\"6217\":15.09895425,\"6218\":16.25884808,\"6219\":11.050336700000001,\"6220\":14.97233529,\"6221\":null,\"6222\":null,\"6223\":16.074978909999999,\"6224\":12.66551473,\"6225\":null,\"6226\":null,\"6227\":14.416285909999999,\"6228\":14.21855053,\"6229\":15.05872531,\"6230\":19.237845660000001,\"6231\":15.13624368,\"6232\":null,\"6233\":16.405870060000002,\"6234\":17.1371039,\"6235\":null,\"6236\":14.84406931,\"6237\":20.69024585,\"6238\":13.23448312,\"6239\":null,\"6240\":14.628203470000001,\"6241\":null,\"6242\":null,\"6243\":19.66373055,\"6244\":14.738415229999999,\"6245\":17.245875130000002,\"6246\":null,\"6247\":16.16398981,\"6248\":15.420222860000001,\"6249\":18.443150280000001,\"6250\":null,\"6251\":null,\"6252\":null,\"6253\":null,\"6254\":12.33588984,\"6255\":18.086039540000002,\"6256\":18.331149549999999,\"6257\":15.6276101,\"6258\":16.267312579999999,\"6259\":17.408492219999999,\"6260\":null,\"6261\":15.144187049999999,\"6262\":17.063833290000002,\"6263\":14.32445337,\"6264\":17.954634479999999,\"6265\":15.75331396,\"6266\":17.93290833,\"6267\":18.884673800000002,\"6268\":20.475378689999999,\"6269\":14.42248425,\"6270\":null,\"6271\":19.72675156,\"6272\":null,\"6273\":null,\"6274\":null,\"6275\":null,\"6276\":null,\"6277\":null,\"6278\":null,\"6279\":null,\"6280\":null,\"6281\":16.219086650000001,\"6282\":null,\"6283\":null,\"6284\":null,\"6285\":null,\"6286\":null,\"6287\":null,\"6288\":null,\"6289\":13.883858829999999,\"6290\":15.045200830000001,\"6291\":17.459893640000001,\"6292\":16.623888969999999,\"6293\":18.225785810000001,\"6294\":16.637621719999998,\"6295\":16.649854520000002,\"6296\":null,\"6297\":null,\"6298\":19.668814860000001,\"6299\":null,\"6300\":15.32878165,\"6301\":18.97265037,\"6302\":17.939226229999999,\"6303\":17.988428169999999,\"6304\":null,\"6305\":20.336408540000001,\"6306\":18.614178939999999,\"6307\":19.99105767,\"6308\":null,\"6309\":18.04298073,\"6310\":15.1604417,\"6311\":null,\"6312\":15.972626679999999,\"6313\":null,\"6314\":null,\"6315\":null,\"6316\":15.327397019999999,\"6317\":18.606856690000001,\"6318\":15.67140165,\"6319\":13.91026106,\"6320\":16.14707675,\"6321\":15.11020429,\"6322\":15.26615979,\"6323\":15.2671879,\"6324\":17.943118080000001,\"6325\":null,\"6326\":null,\"6327\":null,\"6328\":null,\"6329\":null,\"6330\":null,\"6331\":null,\"6332\":null,\"6333\":null,\"6334\":null,\"6335\":null,\"6336\":null,\"6337\":null,\"6338\":null,\"6339\":null,\"6340\":null,\"6341\":null,\"6342\":15.17077375,\"6343\":16.229900359999998,\"6344\":null,\"6345\":null,\"6346\":null,\"6347\":null,\"6348\":null,\"6349\":null,\"6350\":null,\"6351\":null,\"6352\":null,\"6353\":null,\"6354\":null,\"6355\":null,\"6356\":null,\"6357\":null,\"6358\":null,\"6359\":null,\"6360\":null,\"6361\":null,\"6362\":null,\"6363\":null,\"6364\":null,\"6365\":null,\"6366\":null,\"6367\":16.386814709999999,\"6368\":null,\"6369\":16.769144449999999,\"6370\":null,\"6371\":13.60237605,\"6372\":13.709906350000001,\"6373\":13.132571349999999,\"6374\":12.95176702,\"6375\":null,\"6376\":null,\"6377\":null,\"6378\":19.206120590000001,\"6379\":null,\"6380\":null,\"6381\":null,\"6382\":null,\"6383\":null,\"6384\":null,\"6385\":null,\"6386\":null,\"6387\":16.464957089999999,\"6388\":null,\"6389\":null,\"6390\":18.313604860000002,\"6391\":22.744881589999998,\"6392\":17.496648010000001,\"6393\":16.689966699999999,\"6394\":null,\"6395\":null,\"6396\":null,\"6397\":16.965,\"6398\":null,\"6399\":null,\"6400\":null,\"6401\":19.880616140000001,\"6402\":13.053000859999999,\"6403\":15.67182996,\"6404\":null,\"6405\":null,\"6406\":null,\"6407\":15.418031040000001,\"6408\":13.860099890000001,\"6409\":20.466263949999998,\"6410\":18.995489979999998,\"6411\":null,\"6412\":17.89939936,\"6413\":null,\"6414\":15.533585909999999,\"6415\":16.66568784,\"6416\":14.653202139999999,\"6417\":18.387934170000001,\"6418\":21.042468710000001,\"6419\":17.74444386,\"6420\":14.149207560000001,\"6421\":19.196365440000001,\"6422\":null,\"6423\":null,\"6424\":18.470751010000001,\"6425\":null,\"6426\":null,\"6427\":null,\"6428\":null,\"6429\":16.383256379999999,\"6430\":17.223566420000001,\"6431\":16.76902024,\"6432\":19.620783939999999,\"6433\":19.34506683,\"6434\":17.14363694,\"6435\":17.001701650000001,\"6436\":21.106911849999999,\"6437\":14.41322781,\"6438\":14.41319193,\"6439\":null,\"6440\":null,\"6441\":null,\"6442\":15.76070067,\"6443\":null,\"6444\":null,\"6445\":16.620288550000002,\"6446\":17.729707869999999,\"6447\":19.14354131,\"6448\":14.015095049999999,\"6449\":16.105934390000002,\"6450\":16.668392879999999,\"6451\":null,\"6452\":16.057619089999999,\"6453\":17.134684109999998,\"6454\":19.893381779999999,\"6455\":15.24599845,\"6456\":19.710951860000002,\"6457\":19.491740329999999,\"6458\":null,\"6459\":21.245605099999999,\"6460\":21.91699878,\"6461\":null,\"6462\":null,\"6463\":17.281373120000001,\"6464\":18.95002946,\"6465\":null,\"6466\":18.166619619999999,\"6467\":15.012731390000001,\"6468\":null,\"6469\":20.858835129999999,\"6470\":18.363182519999999,\"6471\":17.717023659999999,\"6472\":15.59982873,\"6473\":null,\"6474\":16.501251140000001,\"6475\":null,\"6476\":17.810999800000001,\"6477\":14.596084729999999,\"6478\":14.66367092,\"6479\":15.92993452,\"6480\":null,\"6481\":15.43260474,\"6482\":null,\"6483\":18.539567000000002,\"6484\":18.34945677,\"6485\":17.165211150000001,\"6486\":18.241855319999999,\"6487\":15.327531329999999,\"6488\":17.781276900000002,\"6489\":16.585121829999998,\"6490\":18.657505579999999,\"6491\":19.533945989999999,\"6492\":15.73209962,\"6493\":16.7399737,\"6494\":16.013581729999999,\"6495\":14.72325034,\"6496\":null,\"6497\":null,\"6498\":null,\"6499\":21.411906309999999,\"6500\":17.185884810000001,\"6501\":null,\"6502\":18.536746730000001,\"6503\":22.842828659999999,\"6504\":19.29999102,\"6505\":13.78136231,\"6506\":22.363538470000002,\"6507\":17.468836880000001,\"6508\":16.886565820000001,\"6509\":18.640805459999999,\"6510\":18.537232329999998,\"6511\":null,\"6512\":14.764691429999999,\"6513\":15.56052392,\"6514\":null,\"6515\":null,\"6516\":null,\"6517\":18.704078129999999,\"6518\":18.487073840000001,\"6519\":18.242689810000002,\"6520\":18.10545497,\"6521\":19.654259889999999,\"6522\":19.02688633,\"6523\":17.529124190000001,\"6524\":17.11423559,\"6525\":19.281794550000001,\"6526\":null,\"6527\":18.966082660000001,\"6528\":15.620930660000001,\"6529\":15.93259087,\"6530\":15.6711788,\"6531\":20.344779970000001,\"6532\":17.474069409999998,\"6533\":18.088762750000001,\"6534\":null,\"6535\":null,\"6536\":15.61064874,\"6537\":16.46952997,\"6538\":18.33927645,\"6539\":null,\"6540\":null,\"6541\":15.464664600000001,\"6542\":14.868076050000001,\"6543\":19.194907229999998,\"6544\":16.04451255,\"6545\":15.224976720000001,\"6546\":17.964766260000001,\"6547\":16.195591350000001,\"6548\":18.184141650000001,\"6549\":null,\"6550\":15.619753940000001,\"6551\":17.414415699999999,\"6552\":null,\"6553\":null,\"6554\":16.204831729999999,\"6555\":16.06091593,\"6556\":19.949905909999998,\"6557\":17.485147250000001,\"6558\":15.564775859999999,\"6559\":20.111408059999999,\"6560\":15.133150669999999,\"6561\":19.63022333,\"6562\":14.32732221,\"6563\":null,\"6564\":13.23448312,\"6565\":null,\"6566\":15.91591638,\"6567\":20.303658120000002,\"6568\":16.689970160000002,\"6569\":18.30364174,\"6570\":10.74680362,\"6571\":null,\"6572\":15.80540648,\"6573\":null,\"6574\":17.780773289999999,\"6575\":null,\"6576\":null,\"6577\":null,\"6578\":18.512366279999998,\"6579\":16.79412422,\"6580\":null,\"6581\":17.055307259999999,\"6582\":20.91621555,\"6583\":null,\"6584\":12.77473983,\"6585\":15.50262246,\"6586\":17.128780899999999,\"6587\":null,\"6588\":null,\"6589\":18.026507859999999,\"6590\":22.142591939999999,\"6591\":19.40110541,\"6592\":18.913095819999999,\"6593\":null,\"6594\":16.561115740000002,\"6595\":null,\"6596\":null,\"6597\":null,\"6598\":null,\"6599\":20.72851425,\"6600\":22.107768830000001,\"6601\":18.93727982,\"6602\":15.911319410000001,\"6603\":17.93156857,\"6604\":19.208742449999999,\"6605\":18.419532490000002,\"6606\":16.734964089999998,\"6607\":21.570984630000002,\"6608\":21.181675080000002,\"6609\":20.261992530000001,\"6610\":16.576655800000001,\"6611\":18.119639849999999,\"6612\":19.144896360000001,\"6613\":14.82031267,\"6614\":null,\"6615\":17.36736363,\"6616\":18.26738065,\"6617\":18.167328730000001,\"6618\":13.23448312,\"6619\":17.89923413,\"6620\":17.488887179999999,\"6621\":null,\"6622\":null,\"6623\":null,\"6624\":21.230106159999998,\"6625\":19.97999183,\"6626\":17.995256139999999,\"6627\":null,\"6628\":null,\"6629\":14.949768069999999,\"6630\":null,\"6631\":null,\"6632\":null,\"6633\":18.440062810000001,\"6634\":15.79525125,\"6635\":16.139453110000002,\"6636\":20.610633459999999,\"6637\":16.24675285,\"6638\":17.948914139999999,\"6639\":17.013523299999999,\"6640\":null,\"6641\":16.87811812,\"6642\":17.43986091,\"6643\":null,\"6644\":12.189866479999999,\"6645\":null,\"6646\":null,\"6647\":19.462222799999999,\"6648\":20.33409825,\"6649\":20.20356065,\"6650\":18.64494573,\"6651\":16.46999632,\"6652\":null,\"6653\":19.123492649999999,\"6654\":17.783584260000001,\"6655\":null,\"6656\":17.0192972,\"6657\":16.936793890000001,\"6658\":14.323610220000001,\"6659\":null,\"6660\":15.088382530000001,\"6661\":19.535913090000001,\"6662\":21.603484590000001,\"6663\":15.96061808,\"6664\":13.44132943,\"6665\":13.26179273,\"6666\":null,\"6667\":null,\"6668\":null,\"6669\":16.283066999999999,\"6670\":17.669276190000002,\"6671\":null,\"6672\":null,\"6673\":15.64043101,\"6674\":16.860403290000001,\"6675\":19.697258649999998,\"6676\":17.522334180000001,\"6677\":16.95936743,\"6678\":14.835764859999999,\"6679\":15.87658261,\"6680\":19.332836690000001,\"6681\":16.80557087,\"6682\":null,\"6683\":null,\"6684\":17.562011160000001,\"6685\":14.26543537,\"6686\":17.935772050000001,\"6687\":17.782468120000001,\"6688\":20.37614688,\"6689\":19.337984890000001,\"6690\":16.74194052,\"6691\":18.221404549999999,\"6692\":18.14374552,\"6693\":null,\"6694\":null,\"6695\":17.733932580000001,\"6696\":14.29383438,\"6697\":15.77102867,\"6698\":16.313673000000001,\"6699\":14.659100860000001,\"6700\":null,\"6701\":17.0529507,\"6702\":19.06654275,\"6703\":15.692204070000001,\"6704\":null,\"6705\":19.57582219,\"6706\":19.306757900000001,\"6707\":null,\"6708\":16.953879730000001,\"6709\":19.60492211,\"6710\":null,\"6711\":17.039452430000001,\"6712\":20.23710801,\"6713\":null,\"6714\":16.488945910000002,\"6715\":16.452351029999999,\"6716\":null,\"6717\":18.18362277,\"6718\":21.42364865,\"6719\":16.268648460000001,\"6720\":21.102829929999999,\"6721\":null,\"6722\":18.22293913,\"6723\":18.375944140000001,\"6724\":15.73236153,\"6725\":17.76877687,\"6726\":null,\"6727\":20.294639010000001,\"6728\":16.381819220000001,\"6729\":17.614348419999999,\"6730\":18.436004069999999,\"6731\":16.08509707,\"6732\":null,\"6733\":null,\"6734\":16.139937629999999,\"6735\":15.327814979999999,\"6736\":null,\"6737\":16.675128950000001,\"6738\":14.73365545,\"6739\":17.503887670000001,\"6740\":19.14801332,\"6741\":19.178761600000001,\"6742\":14.1139183,\"6743\":null,\"6744\":19.132237079999999,\"6745\":21.6999064,\"6746\":20.11857973,\"6747\":17.846026089999999,\"6748\":13.741192659999999,\"6749\":null,\"6750\":null,\"6751\":null,\"6752\":null,\"6753\":null,\"6754\":null,\"6755\":null,\"6756\":17.549276280000001,\"6757\":14.145638030000001,\"6758\":null,\"6759\":null,\"6760\":null,\"6761\":16.448349180000001,\"6762\":14.60269145,\"6763\":null,\"6764\":19.073420769999998,\"6765\":null,\"6766\":16.522956600000001,\"6767\":null,\"6768\":null,\"6769\":null,\"6770\":20.884429820000001,\"6771\":18.027235279999999,\"6772\":22.267530650000001,\"6773\":18.190932780000001,\"6774\":16.48140639,\"6775\":21.69954366,\"6776\":19.23639545,\"6777\":18.130621009999999,\"6778\":null,\"6779\":16.244691230000001,\"6780\":17.57434508,\"6781\":15.49482444,\"6782\":17.333693589999999,\"6783\":17.650622070000001,\"6784\":18.740324810000001,\"6785\":null,\"6786\":19.718186840000001,\"6787\":14.961790949999999,\"6788\":17.242618199999999,\"6789\":16.845032419999999,\"6790\":null,\"6791\":null,\"6792\":14.72531315,\"6793\":20.215061779999999,\"6794\":18.375989879999999,\"6795\":15.620725800000001,\"6796\":20.363616690000001,\"6797\":18.200180809999999,\"6798\":17.606354830000001,\"6799\":null,\"6800\":null,\"6801\":16.23381148,\"6802\":13.613180460000001,\"6803\":18.22465511,\"6804\":16.426012620000002,\"6805\":14.358465539999999,\"6806\":14.756622589999999,\"6807\":18.39096241,\"6808\":17.623072140000002,\"6809\":15.48972784,\"6810\":null,\"6811\":19.691316870000001,\"6812\":17.326346359999999,\"6813\":13.62374997,\"6814\":12.735177719999999,\"6815\":null,\"6816\":17.563518429999998,\"6817\":null,\"6818\":null,\"6819\":16.182101230000001,\"6820\":null,\"6821\":22.463817070000001,\"6822\":null,\"6823\":16.787766980000001,\"6824\":20.812710989999999,\"6825\":21.517011350000001,\"6826\":16.887966049999999,\"6827\":19.930841399999998,\"6828\":17.40260086,\"6829\":17.859167769999999,\"6830\":24.235812249999999,\"6831\":16.028138779999999,\"6832\":12.69462671,\"6833\":13.1337928,\"6834\":null,\"6835\":17.227047200000001,\"6836\":14.61948937,\"6837\":null,\"6838\":20.490441910000001,\"6839\":17.70168279,\"6840\":15.3295184,\"6841\":null,\"6842\":null,\"6843\":13.23448312,\"6844\":null,\"6845\":17.648256180000001,\"6846\":null,\"6847\":20.344311319999999,\"6848\":16.982698790000001,\"6849\":19.658140979999999,\"6850\":19.20206374,\"6851\":19.489341580000001,\"6852\":21.820543709999999,\"6853\":18.848905739999999,\"6854\":16.607359670000001,\"6855\":21.46343281,\"6856\":17.895522589999999,\"6857\":15.63462728,\"6858\":22.16128947,\"6859\":18.87597019,\"6860\":16.048849560000001,\"6861\":15.64956089,\"6862\":18.836571459999998,\"6863\":18.85065312,\"6864\":20.487727679999999,\"6865\":null,\"6866\":null,\"6867\":20.308828429999998,\"6868\":19.639097939999999,\"6869\":20.439804710000001,\"6870\":19.744133009999999,\"6871\":17.138247150000002,\"6872\":13.23448312,\"6873\":17.441874210000002,\"6874\":22.444860510000002,\"6875\":15.257606579999999,\"6876\":14.46657564,\"6877\":17.617442390000001,\"6878\":null,\"6879\":16.061788440000001,\"6880\":17.417750940000001,\"6881\":null,\"6882\":17.84458162,\"6883\":18.97973859,\"6884\":17.052576859999999,\"6885\":null,\"6886\":14.19998972,\"6887\":18.481695550000001,\"6888\":16.860943129999999,\"6889\":16.17146872,\"6890\":17.498684130000001,\"6891\":17.84085245,\"6892\":19.693894050000001,\"6893\":20.613927579999999,\"6894\":19.65389596,\"6895\":19.02869445,\"6896\":null,\"6897\":null,\"6898\":null,\"6899\":17.004696920000001,\"6900\":19.60490325,\"6901\":21.034420619999999,\"6902\":18.916003069999999,\"6903\":18.45491986,\"6904\":17.294606720000001,\"6905\":16.859118120000002,\"6906\":16.17044868,\"6907\":16.823056560000001,\"6908\":16.869083889999999,\"6909\":12.42524922,\"6910\":16.45092502,\"6911\":18.34438742,\"6912\":18.827079269999999,\"6913\":14.56614353,\"6914\":null,\"6915\":18.141922009999998,\"6916\":17.027496719999998,\"6917\":null,\"6918\":16.82181267,\"6919\":null,\"6920\":null,\"6921\":18.939024060000001,\"6922\":20.176451449999998,\"6923\":null,\"6924\":18.576626399999998,\"6925\":14.85780886,\"6926\":17.441079479999999,\"6927\":19.591058100000002,\"6928\":14.544633859999999,\"6929\":17.18096641,\"6930\":19.239204440000002,\"6931\":16.10586292,\"6932\":18.434795609999998,\"6933\":18.106551289999999,\"6934\":14.835764859999999,\"6935\":20.24020295,\"6936\":17.959026909999999,\"6937\":null,\"6938\":17.997978889999999,\"6939\":15.42198567,\"6940\":17.160680169999999,\"6941\":18.315298670000001,\"6942\":null,\"6943\":14.91052685,\"6944\":18.06554654,\"6945\":null,\"6946\":null,\"6947\":16.055880259999999,\"6948\":13.698029610000001,\"6949\":17.923092019999999,\"6950\":17.142244810000001,\"6951\":15.20198662,\"6952\":null,\"6953\":17.6513287,\"6954\":18.62605203,\"6955\":17.38613891,\"6956\":null,\"6957\":null,\"6958\":null,\"6959\":18.023504469999999,\"6960\":null,\"6961\":18.413130209999998,\"6962\":11.859044770000001,\"6963\":15.14847486,\"6964\":null,\"6965\":21.26295081,\"6966\":18.48254549,\"6967\":18.799207500000001,\"6968\":17.684624620000001,\"6969\":18.323283109999998,\"6970\":16.958177769999999,\"6971\":null,\"6972\":20.655236429999999,\"6973\":18.10571693,\"6974\":19.49782832,\"6975\":22.680496909999999,\"6976\":23.8653218,\"6977\":18.835625310000001,\"6978\":19.094506020000001,\"6979\":null,\"6980\":null,\"6981\":null,\"6982\":18.12499875,\"6983\":16.736858990000002,\"6984\":21.070762330000001,\"6985\":13.971850160000001,\"6986\":null,\"6987\":24.67301973,\"6988\":22.177253459999999,\"6989\":17.021374600000001,\"6990\":15.82338219,\"6991\":null,\"6992\":16.512393039999999,\"6993\":14.480188139999999,\"6994\":13.673267709999999,\"6995\":null,\"6996\":null,\"6997\":15.205053510000001,\"6998\":14.07440907,\"6999\":15.12772637,\"7000\":18.021398210000001,\"7001\":null,\"7002\":15.16184425,\"7003\":13.57136073,\"7004\":14.6885546,\"7005\":17.057807069999999,\"7006\":17.742250729999998,\"7007\":19.92420576,\"7008\":18.272583189999999,\"7009\":20.697470729999999,\"7010\":21.430978100000001,\"7011\":22.021913189999999,\"7012\":21.8790026,\"7013\":22.287164310000001,\"7014\":19.524350309999999,\"7015\":20.78187763,\"7016\":23.6693569,\"7017\":19.04258166,\"7018\":14.52291291,\"7019\":null,\"7020\":19.739925419999999,\"7021\":14.990152650000001,\"7022\":null,\"7023\":null,\"7024\":null,\"7025\":null,\"7026\":16.533622189999999,\"7027\":null,\"7028\":13.156638320000001,\"7029\":14.87054741,\"7030\":null,\"7031\":17.155048000000001,\"7032\":null,\"7033\":18.058529279999998,\"7034\":16.75632732,\"7035\":21.683663800000002,\"7036\":14.076829099999999,\"7037\":13.377798670000001,\"7038\":17.699297789999999,\"7039\":13.703426909999999,\"7040\":17.418519539999998,\"7041\":18.904538110000001,\"7042\":17.458169300000002,\"7043\":14.410067079999999,\"7044\":12.739622110000001,\"7045\":16.491698249999999,\"7046\":null,\"7047\":17.930188909999998,\"7048\":14.148849480000001,\"7049\":18.265842889999998,\"7050\":null,\"7051\":null,\"7052\":null,\"7053\":null,\"7054\":null,\"7055\":null,\"7056\":16.728905910000002,\"7057\":20.538248240000002,\"7058\":null,\"7059\":null,\"7060\":14.272388749999999,\"7061\":null,\"7062\":17.487485620000001,\"7063\":null,\"7064\":null,\"7065\":17.483345929999999,\"7066\":14.929291470000001,\"7067\":16.465184539999999,\"7068\":null,\"7069\":18.690068849999999,\"7070\":18.57721845,\"7071\":16.092787099999999,\"7072\":15.15659286,\"7073\":18.780709600000002,\"7074\":null,\"7075\":15.42712412,\"7076\":14.8089265,\"7077\":17.437621100000001,\"7078\":17.559235610000002,\"7079\":16.905698869999998,\"7080\":16.502199619999999,\"7081\":null,\"7082\":14.161808669999999,\"7083\":null,\"7084\":17.230877209999999,\"7085\":18.346434479999999,\"7086\":13.23448312,\"7087\":null,\"7088\":20.45297223,\"7089\":16.362357710000001,\"7090\":14.40961959,\"7091\":15.85755969,\"7092\":16.250095179999999,\"7093\":null,\"7094\":null,\"7095\":16.001023570000001,\"7096\":13.23448312,\"7097\":null,\"7098\":14.80928946,\"7099\":11.755963530000001,\"7100\":13.7047895,\"7101\":null,\"7102\":null,\"7103\":15.000809240000001,\"7104\":null,\"7105\":null,\"7106\":null,\"7107\":null,\"7108\":null,\"7109\":null,\"7110\":null,\"7111\":null,\"7112\":16.577850999999999,\"7113\":19.09860566,\"7114\":14.273821890000001,\"7115\":19.056383619999998,\"7116\":null,\"7117\":16.185170060000001,\"7118\":14.73537627,\"7119\":null,\"7120\":15.35222029,\"7121\":null,\"7122\":null,\"7123\":13.87685536,\"7124\":15.728425980000001,\"7125\":null,\"7126\":16.477392649999999,\"7127\":null,\"7128\":15.86852236,\"7129\":18.236755670000001,\"7130\":null,\"7131\":null,\"7132\":19.363733910000001,\"7133\":16.47727493,\"7134\":15.76504098,\"7135\":17.645325339999999,\"7136\":16.844413589999998,\"7137\":13.81022306,\"7138\":15.69437829,\"7139\":20.13305051,\"7140\":13.78777184,\"7141\":13.470548109999999},\"EGF_CTRL_FR2_Rep4\":{\"0\":16.940621239999999,\"1\":null,\"2\":null,\"3\":null,\"4\":17.123049340000001,\"5\":17.428033110000001,\"6\":18.67513915,\"7\":19.423458539999999,\"8\":18.808710210000001,\"9\":18.22551941,\"10\":17.826287799999999,\"11\":15.94157837,\"12\":null,\"13\":null,\"14\":null,\"15\":16.479434730000001,\"16\":null,\"17\":null,\"18\":null,\"19\":null,\"20\":null,\"21\":null,\"22\":15.3286166,\"23\":22.211937970000001,\"24\":22.416895019999998,\"25\":20.745502869999999,\"26\":18.240198599999999,\"27\":null,\"28\":16.339162829999999,\"29\":null,\"30\":null,\"31\":null,\"32\":18.237503910000001,\"33\":null,\"34\":null,\"35\":null,\"36\":null,\"37\":null,\"38\":null,\"39\":14.03016616,\"40\":16.355437819999999,\"41\":null,\"42\":19.417030740000001,\"43\":19.18320035,\"44\":17.446907670000002,\"45\":17.1337309,\"46\":15.867008930000001,\"47\":15.54078453,\"48\":null,\"49\":14.9345208,\"50\":17.55996167,\"51\":null,\"52\":15.68975447,\"53\":null,\"54\":17.063483160000001,\"55\":20.903837150000001,\"56\":null,\"57\":null,\"58\":null,\"59\":13.318893060000001,\"60\":18.81435789,\"61\":null,\"62\":null,\"63\":18.230649150000001,\"64\":17.493786100000001,\"65\":15.137717240000001,\"66\":14.00470986,\"67\":17.690032200000001,\"68\":16.660692829999999,\"69\":19.082150639999998,\"70\":null,\"71\":null,\"72\":16.513164289999999,\"73\":18.308864199999999,\"74\":22.843499940000001,\"75\":20.603228479999998,\"76\":17.293447010000001,\"77\":null,\"78\":20.04147648,\"79\":null,\"80\":20.3655534,\"81\":null,\"82\":16.753395399999999,\"83\":null,\"84\":null,\"85\":18.738410210000001,\"86\":null,\"87\":13.318893060000001,\"88\":null,\"89\":null,\"90\":18.29632046,\"91\":16.220177589999999,\"92\":17.56795962,\"93\":null,\"94\":null,\"95\":24.22905059,\"96\":null,\"97\":14.18189548,\"98\":18.89424854,\"99\":12.51094808,\"100\":20.33580873,\"101\":18.09152044,\"102\":23.796623650000001,\"103\":19.713038109999999,\"104\":20.924878719999999,\"105\":18.96407761,\"106\":20.55407379,\"107\":20.70113564,\"108\":15.99728451,\"109\":15.7619639,\"110\":15.800299369999999,\"111\":17.490397000000002,\"112\":null,\"113\":null,\"114\":null,\"115\":null,\"116\":null,\"117\":13.318893060000001,\"118\":null,\"119\":null,\"120\":null,\"121\":null,\"122\":18.78392723,\"123\":16.55775758,\"124\":null,\"125\":15.63407437,\"126\":null,\"127\":null,\"128\":null,\"129\":18.793308450000001,\"130\":17.939767069999998,\"131\":17.881201709999999,\"132\":null,\"133\":15.07958234,\"134\":null,\"135\":18.350149030000001,\"136\":null,\"137\":null,\"138\":18.678945410000001,\"139\":17.562068109999998,\"140\":null,\"141\":null,\"142\":null,\"143\":18.380451399999998,\"144\":18.970392799999999,\"145\":20.836867210000001,\"146\":null,\"147\":16.236030270000001,\"148\":17.998468460000002,\"149\":18.8617426,\"150\":null,\"151\":17.427308740000001,\"152\":null,\"153\":null,\"154\":21.054092910000001,\"155\":null,\"156\":14.6543695,\"157\":19.56345087,\"158\":15.09439377,\"159\":13.74520603,\"160\":16.645358300000002,\"161\":18.424660029999998,\"162\":13.57681187,\"163\":17.595802590000002,\"164\":18.49738266,\"165\":11.54561921,\"166\":null,\"167\":null,\"168\":12.626033619999999,\"169\":null,\"170\":null,\"171\":13.44187943,\"172\":17.1969861,\"173\":20.77805678,\"174\":17.597897110000002,\"175\":14.626193300000001,\"176\":null,\"177\":13.874742940000001,\"178\":23.372451909999999,\"179\":21.65921466,\"180\":21.422477359999998,\"181\":14.77992602,\"182\":null,\"183\":13.55833395,\"184\":18.263254629999999,\"185\":20.572578629999999,\"186\":20.678716479999998,\"187\":18.564413049999999,\"188\":19.27756187,\"189\":18.499054409999999,\"190\":16.007233660000001,\"191\":null,\"192\":null,\"193\":15.66992175,\"194\":14.71833766,\"195\":15.59332131,\"196\":15.407668360000001,\"197\":19.477053990000002,\"198\":null,\"199\":18.831461130000001,\"200\":15.691909730000001,\"201\":17.620439059999999,\"202\":17.41114593,\"203\":19.791832769999999,\"204\":19.267393120000001,\"205\":null,\"206\":18.33615227,\"207\":null,\"208\":16.029337380000001,\"209\":19.68253232,\"210\":null,\"211\":15.653340999999999,\"212\":null,\"213\":15.73470425,\"214\":17.455954460000001,\"215\":16.254649879999999,\"216\":null,\"217\":17.261378990000001,\"218\":17.3494803,\"219\":null,\"220\":null,\"221\":16.455561249999999,\"222\":null,\"223\":null,\"224\":null,\"225\":null,\"226\":19.54190826,\"227\":18.049663509999998,\"228\":23.91816936,\"229\":21.153443670000001,\"230\":null,\"231\":null,\"232\":null,\"233\":null,\"234\":null,\"235\":null,\"236\":null,\"237\":null,\"238\":null,\"239\":null,\"240\":null,\"241\":15.38429588,\"242\":17.93129725,\"243\":16.599760799999998,\"244\":18.699173519999999,\"245\":null,\"246\":17.77794592,\"247\":18.826206450000001,\"248\":19.869562439999999,\"249\":null,\"250\":15.97109553,\"251\":18.243967510000001,\"252\":null,\"253\":17.008255819999999,\"254\":null,\"255\":null,\"256\":15.217651050000001,\"257\":null,\"258\":19.04444835,\"259\":19.46890114,\"260\":null,\"261\":14.16706937,\"262\":11.63398557,\"263\":16.45425887,\"264\":17.087831040000001,\"265\":19.371794659999999,\"266\":14.874624860000001,\"267\":15.800862479999999,\"268\":18.766339009999999,\"269\":19.250354229999999,\"270\":17.590820279999999,\"271\":20.359758549999999,\"272\":14.90698897,\"273\":15.17253577,\"274\":19.371310560000001,\"275\":null,\"276\":20.410029130000002,\"277\":15.11180568,\"278\":16.96764946,\"279\":15.18840181,\"280\":null,\"281\":16.4281854,\"282\":19.13210063,\"283\":15.718680409999999,\"284\":15.532843550000001,\"285\":null,\"286\":null,\"287\":null,\"288\":16.600442399999999,\"289\":15.935292,\"290\":null,\"291\":null,\"292\":null,\"293\":19.372566549999998,\"294\":20.06922879,\"295\":null,\"296\":13.756595020000001,\"297\":17.573743870000001,\"298\":22.006429520000001,\"299\":20.505867819999999,\"300\":16.537114039999999,\"301\":14.38332419,\"302\":21.240958989999999,\"303\":18.41878616,\"304\":21.771059600000001,\"305\":20.976626899999999,\"306\":22.194268040000001,\"307\":22.53082865,\"308\":22.873312510000002,\"309\":null,\"310\":null,\"311\":20.291314549999999,\"312\":16.85473649,\"313\":17.34044901,\"314\":19.50862807,\"315\":18.027683329999999,\"316\":15.72537732,\"317\":20.348130640000001,\"318\":17.25912104,\"319\":20.89480541,\"320\":19.706581060000001,\"321\":20.27412356,\"322\":21.064005890000001,\"323\":21.397034089999998,\"324\":19.827930330000001,\"325\":14.9903692,\"326\":18.107865029999999,\"327\":13.919878969999999,\"328\":15.374585679999999,\"329\":17.888181840000002,\"330\":15.164314539999999,\"331\":15.4893926,\"332\":14.982636039999999,\"333\":16.133492780000001,\"334\":14.220726170000001,\"335\":16.341835289999999,\"336\":19.40538471,\"337\":24.005596409999999,\"338\":null,\"339\":22.186861969999999,\"340\":null,\"341\":null,\"342\":15.9075915,\"343\":null,\"344\":17.139181499999999,\"345\":14.960814559999999,\"346\":null,\"347\":null,\"348\":null,\"349\":16.98577822,\"350\":15.159519530000001,\"351\":20.806231709999999,\"352\":17.840602400000002,\"353\":19.65803133,\"354\":15.05992764,\"355\":17.52897196,\"356\":14.295797159999999,\"357\":21.74105483,\"358\":17.464353339999999,\"359\":22.25241724,\"360\":19.02001185,\"361\":19.86628108,\"362\":18.54532859,\"363\":18.702749239999999,\"364\":15.272527419999999,\"365\":null,\"366\":17.687059179999998,\"367\":15.71404647,\"368\":18.180348559999999,\"369\":null,\"370\":24.937125739999999,\"371\":17.434238969999999,\"372\":17.75358516,\"373\":12.40616891,\"374\":null,\"375\":17.70614583,\"376\":20.84637386,\"377\":16.606332890000001,\"378\":15.770211,\"379\":null,\"380\":15.48589269,\"381\":15.867998979999999,\"382\":18.502192239999999,\"383\":16.24252925,\"384\":15.41908031,\"385\":19.631801370000002,\"386\":19.04400588,\"387\":null,\"388\":15.33354246,\"389\":14.884391859999999,\"390\":18.849358639999998,\"391\":null,\"392\":18.462886139999998,\"393\":19.02982291,\"394\":16.78665075,\"395\":15.96437558,\"396\":19.687215349999999,\"397\":15.68773051,\"398\":15.06179159,\"399\":18.953400219999999,\"400\":13.930857939999999,\"401\":null,\"402\":16.505187100000001,\"403\":14.143744890000001,\"404\":17.604546419999998,\"405\":null,\"406\":19.625770930000002,\"407\":14.592839209999999,\"408\":null,\"409\":18.362314390000002,\"410\":22.66899291,\"411\":14.469436460000001,\"412\":18.481587449999999,\"413\":16.575244529999999,\"414\":null,\"415\":null,\"416\":15.4263216,\"417\":14.632193770000001,\"418\":null,\"419\":16.37806823,\"420\":17.709371919999999,\"421\":15.292220410000001,\"422\":17.78228622,\"423\":16.45596355,\"424\":null,\"425\":14.85419415,\"426\":19.253404329999999,\"427\":19.529819960000001,\"428\":18.487947070000001,\"429\":17.42895489,\"430\":18.989640380000001,\"431\":21.084015369999999,\"432\":null,\"433\":18.1265514,\"434\":null,\"435\":null,\"436\":null,\"437\":null,\"438\":null,\"439\":15.26949213,\"440\":17.702359810000001,\"441\":null,\"442\":17.272326190000001,\"443\":18.15776078,\"444\":17.9218175,\"445\":17.52755629,\"446\":16.587263180000001,\"447\":16.479434730000001,\"448\":13.318893060000001,\"449\":17.802152370000002,\"450\":null,\"451\":null,\"452\":19.15429666,\"453\":19.590263910000001,\"454\":null,\"455\":null,\"456\":null,\"457\":15.82347448,\"458\":null,\"459\":null,\"460\":21.030171490000001,\"461\":null,\"462\":15.071160369999999,\"463\":null,\"464\":null,\"465\":null,\"466\":null,\"467\":null,\"468\":20.72248411,\"469\":null,\"470\":16.721640270000002,\"471\":null,\"472\":null,\"473\":null,\"474\":16.511281709999999,\"475\":18.093431110000001,\"476\":15.62715029,\"477\":null,\"478\":19.05044981,\"479\":18.40274535,\"480\":null,\"481\":null,\"482\":null,\"483\":17.122414670000001,\"484\":17.18330495,\"485\":14.53826022,\"486\":19.995399030000002,\"487\":15.09053465,\"488\":16.684564340000001,\"489\":18.27480568,\"490\":17.415686600000001,\"491\":null,\"492\":null,\"493\":null,\"494\":null,\"495\":15.663816969999999,\"496\":null,\"497\":null,\"498\":18.08365298,\"499\":17.150879589999999,\"500\":18.15888107,\"501\":16.559160819999999,\"502\":null,\"503\":14.51229631,\"504\":null,\"505\":15.521054810000001,\"506\":17.921981349999999,\"507\":18.752744440000001,\"508\":null,\"509\":12.997805189999999,\"510\":null,\"511\":null,\"512\":null,\"513\":17.446583069999999,\"514\":null,\"515\":null,\"516\":null,\"517\":16.19599328,\"518\":15.98159706,\"519\":12.997805189999999,\"520\":15.96568471,\"521\":14.69111885,\"522\":16.47952952,\"523\":19.59148197,\"524\":19.44311824,\"525\":18.195682919999999,\"526\":null,\"527\":19.249796960000001,\"528\":17.454831179999999,\"529\":15.6357798,\"530\":18.286934680000002,\"531\":16.428564590000001,\"532\":null,\"533\":null,\"534\":16.83911921,\"535\":null,\"536\":21.422927569999999,\"537\":16.75473169,\"538\":null,\"539\":16.269839350000002,\"540\":18.582516680000001,\"541\":19.35206663,\"542\":20.011959879999999,\"543\":14.36627586,\"544\":null,\"545\":null,\"546\":null,\"547\":null,\"548\":14.46115419,\"549\":19.77558028,\"550\":17.37527468,\"551\":18.573117249999999,\"552\":15.900368500000001,\"553\":null,\"554\":null,\"555\":null,\"556\":null,\"557\":16.335219259999999,\"558\":null,\"559\":null,\"560\":null,\"561\":19.90451341,\"562\":null,\"563\":null,\"564\":null,\"565\":16.845381759999999,\"566\":17.267119919999999,\"567\":null,\"568\":18.634521889999998,\"569\":20.058644189999999,\"570\":18.83783025,\"571\":16.840996749999999,\"572\":18.812525470000001,\"573\":19.842056360000001,\"574\":null,\"575\":19.395326010000002,\"576\":18.793799709999998,\"577\":null,\"578\":19.485263289999999,\"579\":11.36301156,\"580\":15.56740862,\"581\":null,\"582\":16.201374959999999,\"583\":15.43654782,\"584\":22.777859280000001,\"585\":19.017439280000001,\"586\":14.492063610000001,\"587\":16.752406449999999,\"588\":null,\"589\":null,\"590\":null,\"591\":15.985441679999999,\"592\":null,\"593\":15.08459802,\"594\":17.699304260000002,\"595\":15.59649258,\"596\":18.290297070000001,\"597\":14.32772829,\"598\":15.8555755,\"599\":17.723096819999998,\"600\":14.475805469999999,\"601\":null,\"602\":null,\"603\":null,\"604\":null,\"605\":null,\"606\":null,\"607\":null,\"608\":16.5382973,\"609\":null,\"610\":15.628826269999999,\"611\":17.135366149999999,\"612\":16.365359569999999,\"613\":13.93347617,\"614\":15.035251219999999,\"615\":16.73681333,\"616\":null,\"617\":null,\"618\":13.318893060000001,\"619\":15.331924770000001,\"620\":13.318893060000001,\"621\":null,\"622\":null,\"623\":null,\"624\":null,\"625\":16.709605459999999,\"626\":17.542297179999998,\"627\":18.133996790000001,\"628\":null,\"629\":19.280611660000002,\"630\":17.577998340000001,\"631\":null,\"632\":17.227153059999999,\"633\":null,\"634\":16.130214219999999,\"635\":20.931011099999999,\"636\":null,\"637\":14.392988069999999,\"638\":16.473707090000001,\"639\":16.086291299999999,\"640\":null,\"641\":14.057065379999999,\"642\":19.262681220000001,\"643\":18.858401359999998,\"644\":null,\"645\":16.064952430000002,\"646\":null,\"647\":null,\"648\":16.6996982,\"649\":15.933644940000001,\"650\":14.56295624,\"651\":null,\"652\":null,\"653\":null,\"654\":16.12602704,\"655\":null,\"656\":null,\"657\":17.18435174,\"658\":16.301833630000001,\"659\":14.46199726,\"660\":null,\"661\":null,\"662\":null,\"663\":17.486065709999998,\"664\":17.603807490000001,\"665\":18.773494060000001,\"666\":null,\"667\":null,\"668\":15.37916583,\"669\":null,\"670\":16.61127754,\"671\":17.68792414,\"672\":17.40108665,\"673\":null,\"674\":16.809913550000001,\"675\":16.828895280000001,\"676\":13.32791083,\"677\":16.342483779999998,\"678\":null,\"679\":18.740580430000001,\"680\":null,\"681\":17.249173330000001,\"682\":null,\"683\":15.091292299999999,\"684\":null,\"685\":null,\"686\":14.60976119,\"687\":19.344752010000001,\"688\":14.53299766,\"689\":17.792749910000001,\"690\":null,\"691\":null,\"692\":20.879346399999999,\"693\":20.322261300000001,\"694\":13.91703229,\"695\":15.26664661,\"696\":null,\"697\":16.106961930000001,\"698\":17.778194760000002,\"699\":22.60849606,\"700\":null,\"701\":20.306168060000001,\"702\":16.921395480000001,\"703\":20.266200529999999,\"704\":21.806617280000001,\"705\":22.53337754,\"706\":16.55684037,\"707\":20.54283745,\"708\":18.80634633,\"709\":null,\"710\":16.80897117,\"711\":17.119210580000001,\"712\":15.84853897,\"713\":14.662498230000001,\"714\":null,\"715\":null,\"716\":15.186550390000001,\"717\":16.640266359999998,\"718\":null,\"719\":20.32693398,\"720\":14.35544879,\"721\":13.318893060000001,\"722\":16.56353451,\"723\":null,\"724\":12.20243851,\"725\":null,\"726\":null,\"727\":null,\"728\":null,\"729\":15.802336049999999,\"730\":15.673223289999999,\"731\":15.63714725,\"732\":15.240496820000001,\"733\":18.19928217,\"734\":16.870431100000001,\"735\":null,\"736\":16.289826120000001,\"737\":null,\"738\":20.286820110000001,\"739\":null,\"740\":null,\"741\":19.465827279999999,\"742\":null,\"743\":15.591987550000001,\"744\":16.348750750000001,\"745\":16.800989189999999,\"746\":null,\"747\":null,\"748\":14.22681062,\"749\":null,\"750\":null,\"751\":null,\"752\":14.753650800000001,\"753\":null,\"754\":17.698808320000001,\"755\":null,\"756\":null,\"757\":null,\"758\":null,\"759\":null,\"760\":18.768480660000002,\"761\":17.400980789999998,\"762\":null,\"763\":null,\"764\":null,\"765\":17.777784180000001,\"766\":17.483891910000001,\"767\":null,\"768\":null,\"769\":15.08657228,\"770\":19.193685089999999,\"771\":null,\"772\":null,\"773\":null,\"774\":15.39154067,\"775\":15.51073826,\"776\":22.200812729999999,\"777\":22.0907257,\"778\":null,\"779\":null,\"780\":null,\"781\":23.422909610000001,\"782\":23.868815430000002,\"783\":null,\"784\":13.97776779,\"785\":19.662225159999998,\"786\":18.588852509999999,\"787\":null,\"788\":20.35238901,\"789\":20.121243499999998,\"790\":null,\"791\":14.14549951,\"792\":14.300532779999999,\"793\":18.579621079999999,\"794\":16.69500562,\"795\":22.264220959999999,\"796\":14.921859039999999,\"797\":17.75499782,\"798\":22.319293120000001,\"799\":null,\"800\":18.744846800000001,\"801\":18.739380189999998,\"802\":13.318893060000001,\"803\":19.557089090000002,\"804\":16.19377725,\"805\":17.524430299999999,\"806\":21.98942705,\"807\":21.497400769999999,\"808\":19.2829841,\"809\":19.683579640000001,\"810\":13.62538676,\"811\":null,\"812\":null,\"813\":15.651136060000001,\"814\":null,\"815\":17.625564860000001,\"816\":18.44386343,\"817\":17.943155180000002,\"818\":20.263937330000001,\"819\":15.37322635,\"820\":14.89079192,\"821\":16.5001766,\"822\":16.371264360000001,\"823\":null,\"824\":null,\"825\":null,\"826\":null,\"827\":null,\"828\":15.73281639,\"829\":18.581986239999999,\"830\":null,\"831\":null,\"832\":19.36826799,\"833\":null,\"834\":null,\"835\":15.87444385,\"836\":null,\"837\":16.950038280000001,\"838\":11.861463949999999,\"839\":17.371837079999999,\"840\":null,\"841\":null,\"842\":13.850579079999999,\"843\":20.768658909999999,\"844\":null,\"845\":null,\"846\":18.428671999999999,\"847\":null,\"848\":null,\"849\":13.51489666,\"850\":20.441821730000001,\"851\":null,\"852\":19.219535780000001,\"853\":null,\"854\":20.581046799999999,\"855\":17.194154699999999,\"856\":18.623248350000001,\"857\":21.142366630000002,\"858\":15.209898040000001,\"859\":15.242031470000001,\"860\":null,\"861\":14.247108389999999,\"862\":null,\"863\":18.623970109999998,\"864\":16.311594289999999,\"865\":13.318893060000001,\"866\":15.91605066,\"867\":null,\"868\":null,\"869\":17.19372173,\"870\":15.610117710000001,\"871\":17.563971989999999,\"872\":20.920500629999999,\"873\":17.352641569999999,\"874\":16.430840799999999,\"875\":null,\"876\":14.329729009999999,\"877\":17.441240530000002,\"878\":11.512737680000001,\"879\":16.916506770000002,\"880\":14.35225703,\"881\":null,\"882\":13.61521331,\"883\":18.35460264,\"884\":null,\"885\":null,\"886\":14.470312270000001,\"887\":null,\"888\":17.051142980000002,\"889\":16.553432050000001,\"890\":16.907411079999999,\"891\":17.609604260000001,\"892\":15.19376999,\"893\":null,\"894\":19.2660123,\"895\":17.482879870000001,\"896\":15.50407811,\"897\":17.621575880000002,\"898\":18.96298921,\"899\":17.087861820000001,\"900\":15.360637410000001,\"901\":null,\"902\":13.236762349999999,\"903\":17.12012137,\"904\":16.696639260000001,\"905\":null,\"906\":15.211508520000001,\"907\":null,\"908\":15.47181565,\"909\":null,\"910\":null,\"911\":15.2256392,\"912\":null,\"913\":null,\"914\":24.107150990000001,\"915\":25.607559720000001,\"916\":25.068546529999999,\"917\":23.221346090000001,\"918\":24.325439110000001,\"919\":24.38204765,\"920\":22.644854689999999,\"921\":19.288257120000001,\"922\":null,\"923\":null,\"924\":null,\"925\":19.800696380000002,\"926\":18.04019418,\"927\":null,\"928\":null,\"929\":15.921831279999999,\"930\":19.067802069999999,\"931\":null,\"932\":16.083942220000001,\"933\":null,\"934\":16.429069479999999,\"935\":16.33745936,\"936\":null,\"937\":null,\"938\":18.395632639999999,\"939\":13.515543210000001,\"940\":null,\"941\":null,\"942\":21.305957119999999,\"943\":18.932821629999999,\"944\":18.551174799999998,\"945\":18.130455600000001,\"946\":14.9711131,\"947\":14.41029043,\"948\":19.909895729999999,\"949\":17.843791639999999,\"950\":19.990982200000001,\"951\":19.174332100000001,\"952\":19.96871208,\"953\":16.066703589999999,\"954\":19.899345619999998,\"955\":17.640563019999998,\"956\":null,\"957\":17.964622559999999,\"958\":null,\"959\":null,\"960\":16.447854889999999,\"961\":18.77144672,\"962\":17.4531271,\"963\":15.292488329999999,\"964\":20.408483740000001,\"965\":20.670446460000001,\"966\":17.43336249,\"967\":null,\"968\":null,\"969\":null,\"970\":15.45708192,\"971\":20.661410570000001,\"972\":null,\"973\":20.805911739999999,\"974\":null,\"975\":16.255488979999999,\"976\":12.73234412,\"977\":16.46068592,\"978\":13.15905105,\"979\":15.10746876,\"980\":15.781704339999999,\"981\":15.3166951,\"982\":19.620167250000002,\"983\":null,\"984\":18.315819619999999,\"985\":18.87266473,\"986\":null,\"987\":18.084179349999999,\"988\":15.865294479999999,\"989\":18.351601280000001,\"990\":19.742102150000001,\"991\":15.467507149999999,\"992\":18.037571539999998,\"993\":15.59793861,\"994\":15.338538310000001,\"995\":19.64056519,\"996\":17.729621139999999,\"997\":null,\"998\":null,\"999\":16.153972029999998,\"1000\":19.031790640000001,\"1001\":15.46832356,\"1002\":null,\"1003\":14.23170378,\"1004\":null,\"1005\":15.554568359999999,\"1006\":16.967161560000001,\"1007\":null,\"1008\":null,\"1009\":null,\"1010\":null,\"1011\":17.496653649999999,\"1012\":16.12495302,\"1013\":null,\"1014\":16.239781050000001,\"1015\":null,\"1016\":null,\"1017\":12.732169389999999,\"1018\":null,\"1019\":null,\"1020\":null,\"1021\":null,\"1022\":null,\"1023\":null,\"1024\":null,\"1025\":15.914675369999999,\"1026\":11.215600070000001,\"1027\":null,\"1028\":16.08592638,\"1029\":18.881520399999999,\"1030\":null,\"1031\":16.92155301,\"1032\":15.562703669999999,\"1033\":null,\"1034\":16.213221399999998,\"1035\":14.868163470000001,\"1036\":13.9928589,\"1037\":14.3214772,\"1038\":17.60213156,\"1039\":18.696548329999999,\"1040\":18.559881319999999,\"1041\":null,\"1042\":null,\"1043\":13.237804499999999,\"1044\":16.036870589999999,\"1045\":null,\"1046\":18.674328240000001,\"1047\":15.3681196,\"1048\":null,\"1049\":null,\"1050\":null,\"1051\":null,\"1052\":null,\"1053\":null,\"1054\":15.82918079,\"1055\":15.465624999999999,\"1056\":19.048344199999999,\"1057\":14.959414369999999,\"1058\":null,\"1059\":null,\"1060\":24.123149260000002,\"1061\":19.247133340000001,\"1062\":null,\"1063\":16.42460625,\"1064\":17.390740990000001,\"1065\":19.662369269999999,\"1066\":null,\"1067\":null,\"1068\":null,\"1069\":16.872260260000001,\"1070\":18.469808010000001,\"1071\":16.59209877,\"1072\":null,\"1073\":14.50254176,\"1074\":null,\"1075\":null,\"1076\":null,\"1077\":null,\"1078\":18.937542430000001,\"1079\":19.51794065,\"1080\":null,\"1081\":16.454763549999999,\"1082\":19.056764789999999,\"1083\":null,\"1084\":16.466418959999999,\"1085\":18.842853430000002,\"1086\":16.008399799999999,\"1087\":17.176548740000001,\"1088\":19.396939100000001,\"1089\":null,\"1090\":18.179933349999999,\"1091\":13.318893060000001,\"1092\":18.70346645,\"1093\":14.46744996,\"1094\":null,\"1095\":14.902314240000001,\"1096\":15.58864097,\"1097\":15.988452629999999,\"1098\":null,\"1099\":19.032328360000001,\"1100\":14.915811679999999,\"1101\":15.676205250000001,\"1102\":null,\"1103\":17.7734226,\"1104\":18.224486519999999,\"1105\":14.85376168,\"1106\":null,\"1107\":14.6892561,\"1108\":null,\"1109\":16.932935950000001,\"1110\":null,\"1111\":null,\"1112\":17.135104389999999,\"1113\":null,\"1114\":15.010925950000001,\"1115\":null,\"1116\":18.89289467,\"1117\":null,\"1118\":null,\"1119\":19.791583150000001,\"1120\":15.03878445,\"1121\":14.90614648,\"1122\":null,\"1123\":18.042303400000002,\"1124\":null,\"1125\":null,\"1126\":17.737655669999999,\"1127\":null,\"1128\":17.110338420000001,\"1129\":12.402966599999999,\"1130\":17.388315800000001,\"1131\":null,\"1132\":16.850219060000001,\"1133\":null,\"1134\":16.72234709,\"1135\":18.280941080000002,\"1136\":13.742719170000001,\"1137\":15.37468771,\"1138\":null,\"1139\":21.217686870000001,\"1140\":21.471654430000001,\"1141\":22.439028449999999,\"1142\":null,\"1143\":null,\"1144\":16.684619219999998,\"1145\":16.164479279999998,\"1146\":17.920304399999999,\"1147\":17.451343940000001,\"1148\":15.31383529,\"1149\":null,\"1150\":null,\"1151\":null,\"1152\":null,\"1153\":null,\"1154\":null,\"1155\":null,\"1156\":14.56246004,\"1157\":null,\"1158\":null,\"1159\":22.69527737,\"1160\":18.602832809999999,\"1161\":19.361341589999999,\"1162\":19.542550120000001,\"1163\":19.884362769999999,\"1164\":15.81426883,\"1165\":null,\"1166\":null,\"1167\":13.318893060000001,\"1168\":null,\"1169\":null,\"1170\":10.6716134,\"1171\":null,\"1172\":null,\"1173\":21.90416978,\"1174\":null,\"1175\":18.74420117,\"1176\":16.23301566,\"1177\":17.008074990000001,\"1178\":15.784311410000001,\"1179\":15.25458907,\"1180\":17.911185190000001,\"1181\":16.478301510000001,\"1182\":null,\"1183\":13.143720460000001,\"1184\":17.609089780000002,\"1185\":24.09974132,\"1186\":21.339877380000001,\"1187\":18.7306782,\"1188\":22.14047454,\"1189\":null,\"1190\":18.17377029,\"1191\":18.631625700000001,\"1192\":null,\"1193\":null,\"1194\":15.69481785,\"1195\":20.555332480000001,\"1196\":20.012714630000001,\"1197\":null,\"1198\":19.634205659999999,\"1199\":17.385861940000002,\"1200\":null,\"1201\":18.938478709999998,\"1202\":null,\"1203\":17.428403939999999,\"1204\":18.347845660000001,\"1205\":16.58778693,\"1206\":null,\"1207\":null,\"1208\":20.27682763,\"1209\":18.20822867,\"1210\":16.349928330000001,\"1211\":19.468867379999999,\"1212\":18.639833490000001,\"1213\":17.23737066,\"1214\":17.96365011,\"1215\":16.460097130000001,\"1216\":18.794566190000001,\"1217\":16.788636239999999,\"1218\":19.961645319999999,\"1219\":19.3345521,\"1220\":13.318893060000001,\"1221\":null,\"1222\":null,\"1223\":null,\"1224\":null,\"1225\":null,\"1226\":16.43334935,\"1227\":17.04123328,\"1228\":null,\"1229\":14.122992679999999,\"1230\":null,\"1231\":null,\"1232\":19.001669540000002,\"1233\":16.34232239,\"1234\":15.32850986,\"1235\":18.245323320000001,\"1236\":16.287886749999998,\"1237\":15.51562886,\"1238\":17.636772090000001,\"1239\":17.196740139999999,\"1240\":18.011230380000001,\"1241\":17.319546249999998,\"1242\":14.868323030000001,\"1243\":15.222059270000001,\"1244\":16.897460729999999,\"1245\":null,\"1246\":null,\"1247\":null,\"1248\":15.163178159999999,\"1249\":18.248131019999999,\"1250\":15.50113631,\"1251\":null,\"1252\":13.318893060000001,\"1253\":16.40875123,\"1254\":null,\"1255\":null,\"1256\":null,\"1257\":null,\"1258\":null,\"1259\":16.15996788,\"1260\":14.865911479999999,\"1261\":15.00552587,\"1262\":17.116231370000001,\"1263\":18.698106129999999,\"1264\":17.802879839999999,\"1265\":19.111452610000001,\"1266\":18.8356216,\"1267\":19.264970760000001,\"1268\":15.65461387,\"1269\":17.203948029999999,\"1270\":17.514916899999999,\"1271\":18.442307589999999,\"1272\":null,\"1273\":null,\"1274\":15.4515946,\"1275\":23.284234659999999,\"1276\":23.374606539999998,\"1277\":21.111308910000002,\"1278\":21.040194029999999,\"1279\":22.121728860000001,\"1280\":20.489672769999999,\"1281\":null,\"1282\":19.91937853,\"1283\":19.99519355,\"1284\":20.12034658,\"1285\":19.487096279999999,\"1286\":19.541308470000001,\"1287\":18.982985710000001,\"1288\":18.023529109999998,\"1289\":20.507890620000001,\"1290\":12.633674689999999,\"1291\":22.281622819999999,\"1292\":null,\"1293\":null,\"1294\":null,\"1295\":null,\"1296\":null,\"1297\":null,\"1298\":null,\"1299\":null,\"1300\":null,\"1301\":18.53448732,\"1302\":19.036544429999999,\"1303\":17.227192890000001,\"1304\":18.669626300000001,\"1305\":null,\"1306\":null,\"1307\":null,\"1308\":null,\"1309\":null,\"1310\":null,\"1311\":null,\"1312\":null,\"1313\":null,\"1314\":null,\"1315\":null,\"1316\":null,\"1317\":14.098446900000001,\"1318\":16.336264700000001,\"1319\":null,\"1320\":14.477157869999999,\"1321\":12.5748783,\"1322\":15.56998005,\"1323\":15.37582712,\"1324\":19.802284350000001,\"1325\":20.204453640000001,\"1326\":19.118119950000001,\"1327\":15.50260078,\"1328\":null,\"1329\":null,\"1330\":21.167418009999999,\"1331\":17.733547640000001,\"1332\":17.96448084,\"1333\":19.141430769999999,\"1334\":null,\"1335\":20.213045229999999,\"1336\":20.05807862,\"1337\":null,\"1338\":16.570690119999998,\"1339\":null,\"1340\":14.88614943,\"1341\":20.826143009999999,\"1342\":null,\"1343\":null,\"1344\":12.918520429999999,\"1345\":17.442829209999999,\"1346\":14.828541769999999,\"1347\":16.27428394,\"1348\":null,\"1349\":null,\"1350\":14.765611120000001,\"1351\":18.702935400000001,\"1352\":16.6731841,\"1353\":19.84722593,\"1354\":null,\"1355\":14.55537541,\"1356\":14.64042162,\"1357\":null,\"1358\":null,\"1359\":null,\"1360\":13.801255599999999,\"1361\":null,\"1362\":15.16969276,\"1363\":15.24187386,\"1364\":18.99696089,\"1365\":16.800073170000001,\"1366\":19.344788520000002,\"1367\":null,\"1368\":20.996028039999999,\"1369\":20.317695969999999,\"1370\":null,\"1371\":19.040796239999999,\"1372\":16.799922989999999,\"1373\":17.494259240000002,\"1374\":16.16286921,\"1375\":null,\"1376\":null,\"1377\":null,\"1378\":18.67272273,\"1379\":18.381608440000001,\"1380\":16.01286962,\"1381\":18.348038420000002,\"1382\":22.835227499999998,\"1383\":20.840133860000002,\"1384\":null,\"1385\":null,\"1386\":19.67050733,\"1387\":17.784451279999999,\"1388\":17.34838551,\"1389\":19.811448410000001,\"1390\":null,\"1391\":null,\"1392\":18.739954820000001,\"1393\":18.287157799999999,\"1394\":null,\"1395\":null,\"1396\":null,\"1397\":15.84366397,\"1398\":14.294628830000001,\"1399\":null,\"1400\":18.23647381,\"1401\":18.687244570000001,\"1402\":17.77488601,\"1403\":17.278291320000001,\"1404\":17.368893790000001,\"1405\":19.683153740000002,\"1406\":18.804405110000001,\"1407\":19.191545690000002,\"1408\":18.16077756,\"1409\":19.012754080000001,\"1410\":15.63462481,\"1411\":13.252230389999999,\"1412\":17.670019140000001,\"1413\":null,\"1414\":null,\"1415\":null,\"1416\":13.913471400000001,\"1417\":19.726864150000001,\"1418\":18.52350457,\"1419\":null,\"1420\":16.654423900000001,\"1421\":null,\"1422\":17.210989340000001,\"1423\":19.989180919999999,\"1424\":18.78389464,\"1425\":20.270710090000001,\"1426\":19.316398039999999,\"1427\":18.551973589999999,\"1428\":17.351612190000001,\"1429\":16.84113855,\"1430\":19.109706070000001,\"1431\":20.99609778,\"1432\":16.330399320000002,\"1433\":17.279135700000001,\"1434\":16.13240459,\"1435\":15.8297957,\"1436\":19.322409740000001,\"1437\":20.406463089999999,\"1438\":17.30472761,\"1439\":null,\"1440\":null,\"1441\":null,\"1442\":19.35176461,\"1443\":null,\"1444\":null,\"1445\":13.66591156,\"1446\":null,\"1447\":null,\"1448\":13.54046301,\"1449\":null,\"1450\":null,\"1451\":null,\"1452\":null,\"1453\":13.318893060000001,\"1454\":17.73787192,\"1455\":17.979440140000001,\"1456\":19.19100663,\"1457\":17.03560225,\"1458\":null,\"1459\":16.213478160000001,\"1460\":null,\"1461\":16.89303563,\"1462\":null,\"1463\":null,\"1464\":null,\"1465\":null,\"1466\":19.071769790000001,\"1467\":16.706639689999999,\"1468\":15.49841241,\"1469\":15.582118530000001,\"1470\":16.744541909999999,\"1471\":16.837605679999999,\"1472\":16.166669630000001,\"1473\":17.18950615,\"1474\":20.31775592,\"1475\":17.996756220000002,\"1476\":12.86636904,\"1477\":22.07011752,\"1478\":null,\"1479\":19.474104180000001,\"1480\":19.000091900000001,\"1481\":17.33677097,\"1482\":13.92968136,\"1483\":19.731554030000002,\"1484\":13.87439934,\"1485\":15.9465293,\"1486\":16.818865729999999,\"1487\":14.72557597,\"1488\":15.82886143,\"1489\":19.759442279999998,\"1490\":null,\"1491\":null,\"1492\":15.627902990000001,\"1493\":17.5818048,\"1494\":12.610167799999999,\"1495\":15.90613972,\"1496\":null,\"1497\":21.0171688,\"1498\":22.203608790000001,\"1499\":20.08951759,\"1500\":20.534096819999998,\"1501\":15.15065149,\"1502\":14.2095631,\"1503\":18.948232600000001,\"1504\":17.776541550000001,\"1505\":15.51638575,\"1506\":20.421753420000002,\"1507\":15.289600419999999,\"1508\":null,\"1509\":17.25263619,\"1510\":15.39754213,\"1511\":20.85057913,\"1512\":19.45259433,\"1513\":14.671210350000001,\"1514\":null,\"1515\":18.69500875,\"1516\":14.58838021,\"1517\":15.41988841,\"1518\":13.318893060000001,\"1519\":19.71377073,\"1520\":21.951966509999998,\"1521\":12.67743361,\"1522\":12.13544154,\"1523\":14.525698650000001,\"1524\":20.791044889999998,\"1525\":17.57112579,\"1526\":17.16250539,\"1527\":17.733305649999998,\"1528\":19.097962840000001,\"1529\":19.345120269999999,\"1530\":18.75769485,\"1531\":18.236650950000001,\"1532\":17.885021770000002,\"1533\":null,\"1534\":16.6722824,\"1535\":22.888436859999999,\"1536\":22.1742101,\"1537\":24.213990809999999,\"1538\":16.866260109999999,\"1539\":20.60937229,\"1540\":19.650429590000002,\"1541\":20.333152089999999,\"1542\":17.765761489999999,\"1543\":21.5143129,\"1544\":14.886929909999999,\"1545\":16.73376549,\"1546\":15.904340360000001,\"1547\":16.93537723,\"1548\":17.581305459999999,\"1549\":16.87079941,\"1550\":16.525261950000001,\"1551\":20.89844261,\"1552\":16.448158809999999,\"1553\":17.038379150000001,\"1554\":15.97181481,\"1555\":null,\"1556\":20.011010129999999,\"1557\":null,\"1558\":17.222178159999999,\"1559\":16.547693930000001,\"1560\":16.91852678,\"1561\":13.48644524,\"1562\":18.55823466,\"1563\":null,\"1564\":19.48471644,\"1565\":15.989793349999999,\"1566\":null,\"1567\":20.221425230000001,\"1568\":null,\"1569\":null,\"1570\":null,\"1571\":null,\"1572\":14.66311327,\"1573\":16.354721959999999,\"1574\":null,\"1575\":null,\"1576\":null,\"1577\":16.79405521,\"1578\":null,\"1579\":null,\"1580\":null,\"1581\":null,\"1582\":null,\"1583\":null,\"1584\":13.986134870000001,\"1585\":21.781912460000001,\"1586\":20.323616130000001,\"1587\":18.884227280000001,\"1588\":17.338989349999998,\"1589\":17.907284430000001,\"1590\":18.744778589999999,\"1591\":16.508225320000001,\"1592\":19.062090080000001,\"1593\":17.640222609999999,\"1594\":19.481799290000001,\"1595\":17.700827799999999,\"1596\":18.159371549999999,\"1597\":17.422171039999998,\"1598\":21.015875139999999,\"1599\":13.98046308,\"1600\":19.946523679999998,\"1601\":20.100596299999999,\"1602\":17.658475930000002,\"1603\":16.67357582,\"1604\":18.653949950000001,\"1605\":19.36560184,\"1606\":18.94309647,\"1607\":14.9329188,\"1608\":21.858644330000001,\"1609\":14.01287992,\"1610\":15.77607068,\"1611\":null,\"1612\":17.629465799999998,\"1613\":18.161028300000002,\"1614\":17.246947850000002,\"1615\":16.34886019,\"1616\":17.16518305,\"1617\":11.27536856,\"1618\":18.912369720000001,\"1619\":16.565406639999999,\"1620\":null,\"1621\":null,\"1622\":null,\"1623\":17.163056149999999,\"1624\":14.356214059999999,\"1625\":17.98996073,\"1626\":16.919978189999998,\"1627\":null,\"1628\":18.215178739999999,\"1629\":16.174370509999999,\"1630\":22.132563080000001,\"1631\":19.71143941,\"1632\":null,\"1633\":19.434603450000001,\"1634\":20.840878279999998,\"1635\":null,\"1636\":null,\"1637\":null,\"1638\":14.070484009999999,\"1639\":18.476060059999998,\"1640\":13.37741069,\"1641\":null,\"1642\":null,\"1643\":13.998459560000001,\"1644\":null,\"1645\":null,\"1646\":17.49242302,\"1647\":null,\"1648\":null,\"1649\":19.145792589999999,\"1650\":null,\"1651\":20.27706521,\"1652\":19.05185457,\"1653\":null,\"1654\":null,\"1655\":null,\"1656\":null,\"1657\":19.953616520000001,\"1658\":20.356166859999998,\"1659\":18.564926629999999,\"1660\":null,\"1661\":null,\"1662\":null,\"1663\":null,\"1664\":20.100321659999999,\"1665\":19.530797159999999,\"1666\":21.444629989999999,\"1667\":16.17881989,\"1668\":16.70011929,\"1669\":21.301217789999999,\"1670\":18.275581030000001,\"1671\":null,\"1672\":17.88274556,\"1673\":15.13684553,\"1674\":15.617516630000001,\"1675\":16.827459560000001,\"1676\":16.664009530000001,\"1677\":17.412331689999998,\"1678\":17.601092680000001,\"1679\":19.45920581,\"1680\":13.131072120000001,\"1681\":18.187633340000001,\"1682\":18.491106510000002,\"1683\":null,\"1684\":null,\"1685\":null,\"1686\":null,\"1687\":15.722040939999999,\"1688\":18.230335239999999,\"1689\":15.082335779999999,\"1690\":17.095463559999999,\"1691\":15.70315003,\"1692\":null,\"1693\":null,\"1694\":null,\"1695\":18.800851819999998,\"1696\":15.018788170000001,\"1697\":null,\"1698\":18.53923254,\"1699\":null,\"1700\":null,\"1701\":13.90697228,\"1702\":16.770417510000002,\"1703\":19.84117818,\"1704\":16.871737,\"1705\":null,\"1706\":15.686364429999999,\"1707\":15.85201661,\"1708\":21.908018599999998,\"1709\":19.28741887,\"1710\":16.662856980000001,\"1711\":19.225243670000001,\"1712\":17.780517629999998,\"1713\":null,\"1714\":null,\"1715\":null,\"1716\":16.742139760000001,\"1717\":15.352173560000001,\"1718\":18.718677889999999,\"1719\":16.811041759999998,\"1720\":20.56590237,\"1721\":18.85329209,\"1722\":16.834090320000001,\"1723\":null,\"1724\":19.122789940000001,\"1725\":18.175457399999999,\"1726\":14.39377732,\"1727\":17.329236179999999,\"1728\":17.882656149999999,\"1729\":null,\"1730\":14.800657129999999,\"1731\":20.187787669999999,\"1732\":17.440098620000001,\"1733\":null,\"1734\":16.097155919999999,\"1735\":null,\"1736\":13.318893060000001,\"1737\":19.414916680000001,\"1738\":null,\"1739\":null,\"1740\":17.629893460000002,\"1741\":23.046209810000001,\"1742\":20.35324739,\"1743\":20.137678810000001,\"1744\":20.766797499999999,\"1745\":19.36973296,\"1746\":15.441709940000001,\"1747\":null,\"1748\":18.33277468,\"1749\":15.986569619999999,\"1750\":null,\"1751\":17.155006440000001,\"1752\":13.58970021,\"1753\":14.863988450000001,\"1754\":13.57686541,\"1755\":null,\"1756\":17.52732945,\"1757\":null,\"1758\":17.893745320000001,\"1759\":14.66715632,\"1760\":17.180329350000001,\"1761\":13.62755915,\"1762\":null,\"1763\":19.228916000000002,\"1764\":18.673918870000001,\"1765\":null,\"1766\":18.03813577,\"1767\":17.159033390000001,\"1768\":16.061381489999999,\"1769\":21.75750507,\"1770\":null,\"1771\":16.23797381,\"1772\":17.735017320000001,\"1773\":18.65522975,\"1774\":null,\"1775\":null,\"1776\":null,\"1777\":18.63609748,\"1778\":18.25330087,\"1779\":17.336259980000001,\"1780\":19.30033126,\"1781\":null,\"1782\":22.50923663,\"1783\":null,\"1784\":25.685425590000001,\"1785\":24.92607585,\"1786\":19.4452146,\"1787\":26.376180219999998,\"1788\":24.585100499999999,\"1789\":20.74168208,\"1790\":18.756547179999998,\"1791\":null,\"1792\":null,\"1793\":13.80566176,\"1794\":17.890015250000001,\"1795\":17.972037449999998,\"1796\":null,\"1797\":19.702393870000002,\"1798\":null,\"1799\":14.367489129999999,\"1800\":18.671014469999999,\"1801\":null,\"1802\":15.821135330000001,\"1803\":17.752828149999999,\"1804\":20.150905900000001,\"1805\":20.770615459999998,\"1806\":20.56765892,\"1807\":null,\"1808\":17.110807869999999,\"1809\":null,\"1810\":16.845568369999999,\"1811\":18.37067733,\"1812\":17.795358090000001,\"1813\":20.81735728,\"1814\":22.480170260000001,\"1815\":null,\"1816\":20.032634600000002,\"1817\":null,\"1818\":19.12525479,\"1819\":19.26209768,\"1820\":17.847699080000002,\"1821\":19.394597839999999,\"1822\":19.68394198,\"1823\":19.976303739999999,\"1824\":19.073804769999999,\"1825\":23.14324684,\"1826\":20.508139140000001,\"1827\":19.5907537,\"1828\":22.949893039999999,\"1829\":21.860662000000001,\"1830\":21.687397130000001,\"1831\":20.183245929999998,\"1832\":21.813418930000001,\"1833\":22.735237900000001,\"1834\":21.687979299999998,\"1835\":22.57727371,\"1836\":20.001374429999998,\"1837\":21.059357460000001,\"1838\":21.120542520000001,\"1839\":23.606045609999999,\"1840\":20.387445410000002,\"1841\":22.95295188,\"1842\":15.94564411,\"1843\":19.235672149999999,\"1844\":21.018911299999999,\"1845\":18.578936509999998,\"1846\":20.97778972,\"1847\":null,\"1848\":14.91786619,\"1849\":23.220361700000002,\"1850\":21.51106879,\"1851\":19.174325790000001,\"1852\":23.050710630000001,\"1853\":22.316323669999999,\"1854\":20.63635772,\"1855\":21.771397610000001,\"1856\":14.428693620000001,\"1857\":17.673418130000002,\"1858\":19.493973929999999,\"1859\":20.315902860000001,\"1860\":16.037937849999999,\"1861\":17.33154231,\"1862\":17.034360370000002,\"1863\":17.00628339,\"1864\":18.79750941,\"1865\":null,\"1866\":15.53651421,\"1867\":16.236799019999999,\"1868\":18.344424400000001,\"1869\":15.022240180000001,\"1870\":null,\"1871\":13.318893060000001,\"1872\":20.70744191,\"1873\":17.2721521,\"1874\":20.403574169999999,\"1875\":null,\"1876\":17.98079225,\"1877\":17.788819629999999,\"1878\":13.36880539,\"1879\":null,\"1880\":null,\"1881\":null,\"1882\":null,\"1883\":null,\"1884\":null,\"1885\":null,\"1886\":14.87053066,\"1887\":14.715427699999999,\"1888\":20.589060960000001,\"1889\":15.165632179999999,\"1890\":16.858725,\"1891\":19.435368010000001,\"1892\":18.39033104,\"1893\":14.73705243,\"1894\":19.732734239999999,\"1895\":null,\"1896\":null,\"1897\":null,\"1898\":16.996366720000001,\"1899\":24.768233049999999,\"1900\":17.54904844,\"1901\":18.817705050000001,\"1902\":19.099566070000002,\"1903\":null,\"1904\":14.50304925,\"1905\":null,\"1906\":16.201213209999999,\"1907\":null,\"1908\":13.279767079999999,\"1909\":16.142956860000002,\"1910\":null,\"1911\":17.1090965,\"1912\":15.22487916,\"1913\":12.24321037,\"1914\":16.054967090000002,\"1915\":15.30456938,\"1916\":19.3012944,\"1917\":null,\"1918\":13.318893060000001,\"1919\":null,\"1920\":null,\"1921\":14.82708483,\"1922\":null,\"1923\":null,\"1924\":null,\"1925\":14.577085200000001,\"1926\":null,\"1927\":15.12119377,\"1928\":16.52924089,\"1929\":15.340085439999999,\"1930\":19.901069020000001,\"1931\":20.268380090000001,\"1932\":19.11770044,\"1933\":17.43923685,\"1934\":15.10838684,\"1935\":17.823514410000001,\"1936\":null,\"1937\":12.744336799999999,\"1938\":15.987982390000001,\"1939\":19.850034449999999,\"1940\":16.358785180000002,\"1941\":19.484945110000002,\"1942\":17.44138298,\"1943\":17.537460679999999,\"1944\":18.865626720000002,\"1945\":13.24772345,\"1946\":13.999659449999999,\"1947\":null,\"1948\":null,\"1949\":17.899275119999999,\"1950\":14.66664153,\"1951\":14.77697513,\"1952\":14.67403418,\"1953\":18.946441759999999,\"1954\":17.007120400000002,\"1955\":14.332685,\"1956\":null,\"1957\":null,\"1958\":16.552814040000001,\"1959\":16.458580990000002,\"1960\":18.82106993,\"1961\":17.045773950000001,\"1962\":15.91290532,\"1963\":18.50499816,\"1964\":17.44649592,\"1965\":17.8655863,\"1966\":15.60529506,\"1967\":12.43332784,\"1968\":16.395288359999999,\"1969\":16.698189240000001,\"1970\":16.633771469999999,\"1971\":23.83251066,\"1972\":17.427046560000001,\"1973\":17.439413439999999,\"1974\":null,\"1975\":null,\"1976\":null,\"1977\":15.11632006,\"1978\":15.13679799,\"1979\":14.97340831,\"1980\":null,\"1981\":17.34479713,\"1982\":20.680455389999999,\"1983\":null,\"1984\":14.0002356,\"1985\":19.070352799999998,\"1986\":20.191579650000001,\"1987\":19.56172316,\"1988\":20.049336100000001,\"1989\":20.633198369999999,\"1990\":19.231888860000002,\"1991\":18.992164769999999,\"1992\":19.01528321,\"1993\":18.47491724,\"1994\":null,\"1995\":17.814214629999999,\"1996\":18.873665899999999,\"1997\":20.354174369999999,\"1998\":17.144703660000001,\"1999\":20.611242180000001,\"2000\":18.451257210000001,\"2001\":19.463993299999998,\"2002\":19.77812217,\"2003\":14.24078323,\"2004\":18.85886009,\"2005\":null,\"2006\":null,\"2007\":15.833405279999999,\"2008\":null,\"2009\":18.01394385,\"2010\":15.98456068,\"2011\":15.60237469,\"2012\":22.484012870000001,\"2013\":null,\"2014\":19.44906937,\"2015\":null,\"2016\":null,\"2017\":null,\"2018\":null,\"2019\":13.318893060000001,\"2020\":null,\"2021\":19.631037979999998,\"2022\":15.270267260000001,\"2023\":17.880233690000001,\"2024\":null,\"2025\":null,\"2026\":null,\"2027\":null,\"2028\":15.08028672,\"2029\":14.015697230000001,\"2030\":16.08997432,\"2031\":17.543223040000001,\"2032\":17.091625570000001,\"2033\":14.10049287,\"2034\":null,\"2035\":20.69812851,\"2036\":19.31681038,\"2037\":16.794591560000001,\"2038\":null,\"2039\":17.99661953,\"2040\":13.209842480000001,\"2041\":21.466453269999999,\"2042\":null,\"2043\":null,\"2044\":16.617582209999998,\"2045\":null,\"2046\":13.318893060000001,\"2047\":null,\"2048\":null,\"2049\":15.323226849999999,\"2050\":null,\"2051\":17.345256760000002,\"2052\":16.61553009,\"2053\":15.18143392,\"2054\":18.023157909999998,\"2055\":13.555653530000001,\"2056\":18.585876849999998,\"2057\":null,\"2058\":null,\"2059\":null,\"2060\":null,\"2061\":null,\"2062\":null,\"2063\":null,\"2064\":null,\"2065\":15.730517519999999,\"2066\":14.67911415,\"2067\":19.80653002,\"2068\":20.251791770000001,\"2069\":null,\"2070\":15.31101374,\"2071\":19.51164455,\"2072\":16.962206569999999,\"2073\":15.42164502,\"2074\":null,\"2075\":18.839420700000002,\"2076\":19.895009989999998,\"2077\":20.847485280000001,\"2078\":14.355592830000001,\"2079\":17.725552619999998,\"2080\":18.065261280000001,\"2081\":16.302604859999999,\"2082\":null,\"2083\":20.653690090000001,\"2084\":15.60103764,\"2085\":16.07669533,\"2086\":null,\"2087\":16.213137280000002,\"2088\":null,\"2089\":16.87346827,\"2090\":21.83557485,\"2091\":21.865553080000002,\"2092\":null,\"2093\":23.317826570000001,\"2094\":null,\"2095\":16.668460339999999,\"2096\":13.318893060000001,\"2097\":null,\"2098\":null,\"2099\":null,\"2100\":15.709063090000001,\"2101\":17.99829664,\"2102\":null,\"2103\":null,\"2104\":null,\"2105\":null,\"2106\":14.223336720000001,\"2107\":18.029403769999998,\"2108\":19.596792409999999,\"2109\":null,\"2110\":15.340074359999999,\"2111\":null,\"2112\":15.21524247,\"2113\":18.20370119,\"2114\":15.062832999999999,\"2115\":17.703684070000001,\"2116\":16.065634500000002,\"2117\":16.85405325,\"2118\":null,\"2119\":16.577661169999999,\"2120\":16.912239639999999,\"2121\":null,\"2122\":null,\"2123\":13.318893060000001,\"2124\":null,\"2125\":14.96272128,\"2126\":16.460290950000001,\"2127\":null,\"2128\":16.16443769,\"2129\":16.98880994,\"2130\":21.106199839999999,\"2131\":null,\"2132\":null,\"2133\":14.54286302,\"2134\":null,\"2135\":22.590744059999999,\"2136\":18.03439393,\"2137\":16.95652213,\"2138\":19.426739609999998,\"2139\":15.91596567,\"2140\":15.67017918,\"2141\":16.737749699999998,\"2142\":null,\"2143\":null,\"2144\":19.132422559999998,\"2145\":16.838555150000001,\"2146\":null,\"2147\":16.396569039999999,\"2148\":18.723645149999999,\"2149\":18.558310689999999,\"2150\":15.16973999,\"2151\":17.309571720000001,\"2152\":16.833159819999999,\"2153\":18.569151789999999,\"2154\":null,\"2155\":15.492531919999999,\"2156\":null,\"2157\":null,\"2158\":19.735564610000001,\"2159\":17.19708507,\"2160\":16.803393150000002,\"2161\":21.11615917,\"2162\":21.651540520000001,\"2163\":18.79819037,\"2164\":null,\"2165\":14.261335369999999,\"2166\":null,\"2167\":null,\"2168\":null,\"2169\":null,\"2170\":null,\"2171\":null,\"2172\":20.679773390000001,\"2173\":23.92277438,\"2174\":20.39858074,\"2175\":23.564300029999998,\"2176\":15.41159238,\"2177\":null,\"2178\":null,\"2179\":20.182437910000001,\"2180\":14.76023971,\"2181\":null,\"2182\":15.230095650000001,\"2183\":null,\"2184\":18.61868801,\"2185\":null,\"2186\":17.38984159,\"2187\":null,\"2188\":null,\"2189\":15.82451749,\"2190\":13.729402759999999,\"2191\":17.035890559999999,\"2192\":null,\"2193\":null,\"2194\":17.21196329,\"2195\":19.174841149999999,\"2196\":null,\"2197\":15.05761959,\"2198\":15.45897746,\"2199\":17.436664579999999,\"2200\":18.68236529,\"2201\":17.57797952,\"2202\":null,\"2203\":14.672586109999999,\"2204\":17.55399134,\"2205\":17.061050760000001,\"2206\":null,\"2207\":null,\"2208\":17.655555320000001,\"2209\":16.196542699999998,\"2210\":20.478193560000001,\"2211\":17.629082830000002,\"2212\":21.465833620000002,\"2213\":18.041251750000001,\"2214\":null,\"2215\":null,\"2216\":16.656070830000001,\"2217\":14.239494130000001,\"2218\":17.83454334,\"2219\":16.776074479999998,\"2220\":17.753435379999999,\"2221\":20.839848100000001,\"2222\":18.972420639999999,\"2223\":16.90881899,\"2224\":null,\"2225\":null,\"2226\":null,\"2227\":19.36545241,\"2228\":null,\"2229\":null,\"2230\":22.575036109999999,\"2231\":null,\"2232\":null,\"2233\":null,\"2234\":19.916519579999999,\"2235\":18.707236170000002,\"2236\":16.50431975,\"2237\":15.63233402,\"2238\":17.135474200000001,\"2239\":23.426206659999998,\"2240\":19.36014076,\"2241\":20.531683770000001,\"2242\":14.66193142,\"2243\":14.06445729,\"2244\":null,\"2245\":15.93675485,\"2246\":18.708507260000001,\"2247\":16.163170130000001,\"2248\":null,\"2249\":19.36618326,\"2250\":null,\"2251\":17.86935561,\"2252\":18.898003469999999,\"2253\":null,\"2254\":null,\"2255\":null,\"2256\":16.06431667,\"2257\":17.72692382,\"2258\":null,\"2259\":null,\"2260\":12.91325372,\"2261\":null,\"2262\":null,\"2263\":18.373935400000001,\"2264\":14.87441973,\"2265\":26.345401819999999,\"2266\":18.702641750000002,\"2267\":null,\"2268\":20.342299239999999,\"2269\":20.159877250000001,\"2270\":null,\"2271\":16.614941519999999,\"2272\":15.830591439999999,\"2273\":19.202867940000001,\"2274\":18.372796279999999,\"2275\":null,\"2276\":17.53377326,\"2277\":13.40479504,\"2278\":18.19883042,\"2279\":18.431148799999999,\"2280\":null,\"2281\":null,\"2282\":null,\"2283\":null,\"2284\":15.6640452,\"2285\":17.61154209,\"2286\":null,\"2287\":16.226476739999999,\"2288\":null,\"2289\":17.93272331,\"2290\":19.961277500000001,\"2291\":23.000548890000001,\"2292\":null,\"2293\":null,\"2294\":18.213448509999999,\"2295\":null,\"2296\":17.159442850000001,\"2297\":null,\"2298\":null,\"2299\":17.44188269,\"2300\":21.108263359999999,\"2301\":null,\"2302\":null,\"2303\":null,\"2304\":17.347726250000001,\"2305\":19.270021239999998,\"2306\":20.846253969999999,\"2307\":16.354646150000001,\"2308\":16.680608289999998,\"2309\":17.42353224,\"2310\":17.99038913,\"2311\":null,\"2312\":18.371144300000001,\"2313\":null,\"2314\":15.82507262,\"2315\":16.772779100000001,\"2316\":19.369785629999999,\"2317\":null,\"2318\":null,\"2319\":15.46685592,\"2320\":null,\"2321\":null,\"2322\":16.43503128,\"2323\":null,\"2324\":null,\"2325\":14.464644310000001,\"2326\":null,\"2327\":18.131104140000001,\"2328\":18.35007968,\"2329\":17.38263439,\"2330\":18.303079010000001,\"2331\":17.35709782,\"2332\":14.07352626,\"2333\":18.80986085,\"2334\":14.738128250000001,\"2335\":19.060665830000001,\"2336\":17.8382215,\"2337\":null,\"2338\":null,\"2339\":null,\"2340\":16.03928264,\"2341\":16.47243902,\"2342\":15.256551699999999,\"2343\":null,\"2344\":15.815314969999999,\"2345\":17.59110673,\"2346\":null,\"2347\":null,\"2348\":19.139452160000001,\"2349\":null,\"2350\":20.366244470000002,\"2351\":null,\"2352\":null,\"2353\":null,\"2354\":20.631306980000002,\"2355\":null,\"2356\":17.119631609999999,\"2357\":null,\"2358\":null,\"2359\":null,\"2360\":18.109084079999999,\"2361\":17.750077180000002,\"2362\":null,\"2363\":null,\"2364\":16.970888070000001,\"2365\":14.659535399999999,\"2366\":15.46122227,\"2367\":17.103439219999998,\"2368\":19.13752727,\"2369\":17.479065819999999,\"2370\":17.02480435,\"2371\":17.472565580000001,\"2372\":15.315590220000001,\"2373\":21.16880209,\"2374\":null,\"2375\":13.495806719999999,\"2376\":15.029323829999999,\"2377\":17.050508520000001,\"2378\":null,\"2379\":null,\"2380\":null,\"2381\":16.95806185,\"2382\":16.496045120000002,\"2383\":15.47492634,\"2384\":null,\"2385\":null,\"2386\":18.79343081,\"2387\":15.58818879,\"2388\":null,\"2389\":18.128784880000001,\"2390\":18.064407289999998,\"2391\":18.232145320000001,\"2392\":17.641246379999998,\"2393\":null,\"2394\":19.41760185,\"2395\":17.597815430000001,\"2396\":20.46256013,\"2397\":null,\"2398\":15.74480696,\"2399\":15.244018499999999,\"2400\":18.1854777,\"2401\":18.00823741,\"2402\":18.920358360000002,\"2403\":14.734676800000001,\"2404\":null,\"2405\":null,\"2406\":15.450493959999999,\"2407\":16.564283669999998,\"2408\":14.58900761,\"2409\":19.090100060000001,\"2410\":17.48768175,\"2411\":16.462843790000001,\"2412\":null,\"2413\":15.78352735,\"2414\":16.626144960000001,\"2415\":15.554440250000001,\"2416\":null,\"2417\":16.785741309999999,\"2418\":15.7110889,\"2419\":13.06845452,\"2420\":17.724499949999998,\"2421\":19.236715319999998,\"2422\":null,\"2423\":15.943313529999999,\"2424\":null,\"2425\":null,\"2426\":null,\"2427\":null,\"2428\":14.264056009999999,\"2429\":16.157267770000001,\"2430\":14.313324290000001,\"2431\":16.882122420000002,\"2432\":16.325439230000001,\"2433\":13.318893060000001,\"2434\":15.41677544,\"2435\":null,\"2436\":17.2912803,\"2437\":12.53913461,\"2438\":17.94532753,\"2439\":22.060549510000001,\"2440\":20.50504346,\"2441\":17.25912653,\"2442\":null,\"2443\":null,\"2444\":16.18792066,\"2445\":14.655607870000001,\"2446\":16.85618732,\"2447\":16.627824629999999,\"2448\":null,\"2449\":null,\"2450\":null,\"2451\":19.704263220000001,\"2452\":16.609995380000001,\"2453\":null,\"2454\":16.320090610000001,\"2455\":null,\"2456\":14.37073142,\"2457\":null,\"2458\":null,\"2459\":null,\"2460\":17.665425429999999,\"2461\":18.890491170000001,\"2462\":15.18822128,\"2463\":17.24922458,\"2464\":17.551694600000001,\"2465\":18.85741681,\"2466\":15.99981783,\"2467\":null,\"2468\":null,\"2469\":null,\"2470\":15.243884899999999,\"2471\":null,\"2472\":20.237232710000001,\"2473\":null,\"2474\":17.316157619999998,\"2475\":16.210734909999999,\"2476\":17.672229640000001,\"2477\":null,\"2478\":null,\"2479\":18.89892223,\"2480\":15.80053983,\"2481\":19.966626869999999,\"2482\":18.592836200000001,\"2483\":null,\"2484\":17.34036721,\"2485\":20.735049190000002,\"2486\":null,\"2487\":20.784943340000002,\"2488\":22.422419640000001,\"2489\":null,\"2490\":17.37159321,\"2491\":null,\"2492\":16.643750690000001,\"2493\":18.52936163,\"2494\":18.67058342,\"2495\":17.12553041,\"2496\":19.330805590000001,\"2497\":19.57744486,\"2498\":18.293328259999999,\"2499\":null,\"2500\":null,\"2501\":15.323898809999999,\"2502\":17.384881879999998,\"2503\":null,\"2504\":19.733728559999999,\"2505\":11.133442280000001,\"2506\":18.116080369999999,\"2507\":14.264112750000001,\"2508\":17.96497063,\"2509\":19.456965879999998,\"2510\":16.965195940000001,\"2511\":13.27461604,\"2512\":18.620074259999999,\"2513\":16.370564810000001,\"2514\":null,\"2515\":19.102831070000001,\"2516\":null,\"2517\":null,\"2518\":14.426210879999999,\"2519\":null,\"2520\":null,\"2521\":18.586065720000001,\"2522\":null,\"2523\":null,\"2524\":19.213775380000001,\"2525\":18.923053979999999,\"2526\":null,\"2527\":17.136381230000001,\"2528\":null,\"2529\":16.112024699999999,\"2530\":null,\"2531\":null,\"2532\":15.114168960000001,\"2533\":null,\"2534\":null,\"2535\":null,\"2536\":17.817424970000001,\"2537\":18.417829879999999,\"2538\":null,\"2539\":null,\"2540\":21.14632675,\"2541\":15.23892075,\"2542\":null,\"2543\":18.94014812,\"2544\":16.621654209999999,\"2545\":17.177687450000001,\"2546\":18.00151675,\"2547\":18.53804306,\"2548\":19.434037199999999,\"2549\":18.266350679999999,\"2550\":14.93193147,\"2551\":18.416846020000001,\"2552\":null,\"2553\":19.171974339999998,\"2554\":null,\"2555\":18.61859901,\"2556\":15.301494760000001,\"2557\":17.429114519999999,\"2558\":17.469193310000001,\"2559\":16.934948290000001,\"2560\":15.525250359999999,\"2561\":16.938141099999999,\"2562\":null,\"2563\":22.44661747,\"2564\":19.55557748,\"2565\":null,\"2566\":null,\"2567\":19.989793420000002,\"2568\":22.44974917,\"2569\":20.141828830000001,\"2570\":19.37554832,\"2571\":14.6577667,\"2572\":18.417349359999999,\"2573\":16.879559960000002,\"2574\":17.39693931,\"2575\":null,\"2576\":12.27641698,\"2577\":18.71629725,\"2578\":17.871015700000001,\"2579\":14.70408286,\"2580\":19.105795180000001,\"2581\":16.398055469999999,\"2582\":16.13562233,\"2583\":null,\"2584\":24.034023430000001,\"2585\":17.353178230000001,\"2586\":16.07023302,\"2587\":18.642520040000001,\"2588\":null,\"2589\":15.125578150000001,\"2590\":17.64197661,\"2591\":18.016430710000002,\"2592\":null,\"2593\":null,\"2594\":18.690937890000001,\"2595\":19.223550840000001,\"2596\":null,\"2597\":15.66708105,\"2598\":16.575164520000001,\"2599\":14.86622843,\"2600\":null,\"2601\":null,\"2602\":null,\"2603\":18.952728220000001,\"2604\":null,\"2605\":14.749610990000001,\"2606\":14.227018230000001,\"2607\":18.948079010000001,\"2608\":null,\"2609\":22.80445065,\"2610\":20.602925129999999,\"2611\":20.73074226,\"2612\":null,\"2613\":null,\"2614\":null,\"2615\":24.14601171,\"2616\":null,\"2617\":14.01686621,\"2618\":20.475332959999999,\"2619\":16.269931809999999,\"2620\":16.275367339999999,\"2621\":15.04608962,\"2622\":null,\"2623\":20.762990299999998,\"2624\":20.08222112,\"2625\":18.123946629999999,\"2626\":16.547772999999999,\"2627\":13.318893060000001,\"2628\":null,\"2629\":null,\"2630\":null,\"2631\":20.622621219999999,\"2632\":16.261464879999998,\"2633\":16.46993329,\"2634\":null,\"2635\":15.827068199999999,\"2636\":16.37819653,\"2637\":15.40339412,\"2638\":21.269017210000001,\"2639\":20.349433690000001,\"2640\":22.075775839999999,\"2641\":22.179657450000001,\"2642\":null,\"2643\":null,\"2644\":20.761801810000002,\"2645\":12.77154474,\"2646\":12.8391495,\"2647\":21.82296676,\"2648\":null,\"2649\":18.338142210000001,\"2650\":14.160624090000001,\"2651\":14.188998099999999,\"2652\":null,\"2653\":21.44091323,\"2654\":null,\"2655\":23.649223979999999,\"2656\":19.15598717,\"2657\":22.3414824,\"2658\":22.315673889999999,\"2659\":null,\"2660\":24.68892688,\"2661\":21.265203939999999,\"2662\":20.984388020000001,\"2663\":19.328832980000001,\"2664\":16.000215220000001,\"2665\":17.819776229999999,\"2666\":26.58911208,\"2667\":18.255271820000001,\"2668\":18.483836740000001,\"2669\":22.4409569,\"2670\":19.590236900000001,\"2671\":22.500441290000001,\"2672\":20.792942,\"2673\":null,\"2674\":17.229197299999999,\"2675\":15.53577797,\"2676\":15.143824739999999,\"2677\":13.463109060000001,\"2678\":14.88786161,\"2679\":18.181807790000001,\"2680\":15.38101507,\"2681\":12.09865879,\"2682\":17.184295509999998,\"2683\":null,\"2684\":17.9679836,\"2685\":16.419508260000001,\"2686\":18.534145509999998,\"2687\":19.670220619999998,\"2688\":17.48780782,\"2689\":14.39483574,\"2690\":17.60557099,\"2691\":null,\"2692\":null,\"2693\":null,\"2694\":15.32290777,\"2695\":null,\"2696\":16.856155569999998,\"2697\":null,\"2698\":17.926629420000001,\"2699\":null,\"2700\":16.234034260000001,\"2701\":18.920253939999998,\"2702\":null,\"2703\":null,\"2704\":13.933736,\"2705\":17.18848779,\"2706\":16.09388422,\"2707\":22.518731089999999,\"2708\":19.653477280000001,\"2709\":21.391573879999999,\"2710\":25.789942280000002,\"2711\":null,\"2712\":19.455874300000001,\"2713\":null,\"2714\":21.897354870000001,\"2715\":23.952981269999999,\"2716\":17.037967380000001,\"2717\":20.969525180000002,\"2718\":22.559395500000001,\"2719\":20.55562441,\"2720\":20.80871527,\"2721\":20.309993630000001,\"2722\":24.904689909999998,\"2723\":21.910749169999999,\"2724\":21.15975822,\"2725\":19.566736819999999,\"2726\":19.73622821,\"2727\":22.89605564,\"2728\":17.11128721,\"2729\":null,\"2730\":21.62029454,\"2731\":18.77239745,\"2732\":17.78304687,\"2733\":null,\"2734\":10.706140469999999,\"2735\":16.008549070000001,\"2736\":18.395736100000001,\"2737\":19.314318830000001,\"2738\":13.318893060000001,\"2739\":null,\"2740\":null,\"2741\":17.161460049999999,\"2742\":19.045469010000001,\"2743\":null,\"2744\":21.041997420000001,\"2745\":16.730844900000001,\"2746\":null,\"2747\":17.468138270000001,\"2748\":null,\"2749\":null,\"2750\":15.09793423,\"2751\":null,\"2752\":null,\"2753\":20.09892052,\"2754\":20.9834465,\"2755\":16.104989960000001,\"2756\":17.619524989999999,\"2757\":16.18518392,\"2758\":null,\"2759\":21.193221390000002,\"2760\":null,\"2761\":null,\"2762\":17.380155009999999,\"2763\":null,\"2764\":18.574605049999999,\"2765\":16.040223340000001,\"2766\":14.74966463,\"2767\":14.02890032,\"2768\":18.494194709999999,\"2769\":15.614426979999999,\"2770\":18.652030069999999,\"2771\":null,\"2772\":15.72188424,\"2773\":null,\"2774\":18.817367619999999,\"2775\":19.733672760000001,\"2776\":15.84518875,\"2777\":14.224735020000001,\"2778\":14.251693550000001,\"2779\":null,\"2780\":14.740733799999999,\"2781\":14.695235,\"2782\":15.70799025,\"2783\":16.539089730000001,\"2784\":19.060571979999999,\"2785\":null,\"2786\":20.375483070000001,\"2787\":15.497625060000001,\"2788\":19.12714154,\"2789\":18.105192939999998,\"2790\":null,\"2791\":null,\"2792\":18.111899910000002,\"2793\":null,\"2794\":18.867461810000002,\"2795\":null,\"2796\":13.94197982,\"2797\":17.57921065,\"2798\":null,\"2799\":20.513233509999999,\"2800\":15.679635599999999,\"2801\":20.5716204,\"2802\":20.77262356,\"2803\":20.419874329999999,\"2804\":19.368011580000001,\"2805\":16.08451307,\"2806\":null,\"2807\":14.33518202,\"2808\":16.493314290000001,\"2809\":16.916308140000002,\"2810\":18.531782029999999,\"2811\":17.665766789999999,\"2812\":null,\"2813\":14.820228030000001,\"2814\":19.512942240000001,\"2815\":20.469920649999999,\"2816\":16.132001349999999,\"2817\":null,\"2818\":18.28730595,\"2819\":null,\"2820\":null,\"2821\":14.70388075,\"2822\":16.43709518,\"2823\":15.08434853,\"2824\":null,\"2825\":17.186817090000002,\"2826\":null,\"2827\":13.42815367,\"2828\":null,\"2829\":19.184024109999999,\"2830\":null,\"2831\":17.218242610000001,\"2832\":17.268425870000002,\"2833\":18.21467298,\"2834\":14.979823100000001,\"2835\":18.684887329999999,\"2836\":17.542381750000001,\"2837\":14.06367638,\"2838\":18.363081080000001,\"2839\":16.84720059,\"2840\":18.927512419999999,\"2841\":16.534997659999998,\"2842\":16.49821867,\"2843\":14.148359920000001,\"2844\":17.38079711,\"2845\":12.91151224,\"2846\":null,\"2847\":17.187195419999998,\"2848\":15.32602019,\"2849\":19.986224740000001,\"2850\":20.617958600000002,\"2851\":20.441892750000001,\"2852\":17.286510100000001,\"2853\":18.493159970000001,\"2854\":21.887738200000001,\"2855\":16.765374520000002,\"2856\":17.700234349999999,\"2857\":14.23312376,\"2858\":16.95690381,\"2859\":null,\"2860\":18.675158660000001,\"2861\":18.62220417,\"2862\":18.689274810000001,\"2863\":16.266066980000002,\"2864\":13.4038702,\"2865\":null,\"2866\":14.24178981,\"2867\":null,\"2868\":null,\"2869\":null,\"2870\":16.573989919999999,\"2871\":17.05162919,\"2872\":18.757501770000001,\"2873\":18.341242780000002,\"2874\":null,\"2875\":19.330650510000002,\"2876\":17.013114349999999,\"2877\":18.374350809999999,\"2878\":null,\"2879\":null,\"2880\":17.085034619999998,\"2881\":17.555754889999999,\"2882\":17.06274161,\"2883\":null,\"2884\":15.65321133,\"2885\":18.00664583,\"2886\":null,\"2887\":null,\"2888\":null,\"2889\":null,\"2890\":null,\"2891\":null,\"2892\":null,\"2893\":18.473502289999999,\"2894\":16.52930018,\"2895\":null,\"2896\":14.776497770000001,\"2897\":null,\"2898\":17.07173585,\"2899\":15.30749894,\"2900\":null,\"2901\":15.971725449999999,\"2902\":19.776656849999998,\"2903\":13.11597783,\"2904\":null,\"2905\":15.643274979999999,\"2906\":null,\"2907\":15.29037351,\"2908\":13.75995792,\"2909\":19.712079509999999,\"2910\":null,\"2911\":null,\"2912\":null,\"2913\":null,\"2914\":16.264140439999998,\"2915\":13.53587651,\"2916\":null,\"2917\":null,\"2918\":13.318893060000001,\"2919\":16.352111350000001,\"2920\":13.7336855,\"2921\":17.222593759999999,\"2922\":null,\"2923\":15.9989267,\"2924\":19.804545860000001,\"2925\":null,\"2926\":13.842815249999999,\"2927\":14.40352218,\"2928\":20.978244159999999,\"2929\":16.88532631,\"2930\":null,\"2931\":17.162129520000001,\"2932\":15.62837788,\"2933\":14.7526005,\"2934\":null,\"2935\":15.095057649999999,\"2936\":15.216092,\"2937\":null,\"2938\":17.999406650000001,\"2939\":18.713440800000001,\"2940\":null,\"2941\":null,\"2942\":null,\"2943\":null,\"2944\":16.405948760000001,\"2945\":16.23277191,\"2946\":16.564969999999999,\"2947\":15.23817762,\"2948\":null,\"2949\":17.389647709999998,\"2950\":12.445790239999999,\"2951\":17.618518600000002,\"2952\":14.738190250000001,\"2953\":17.36606871,\"2954\":null,\"2955\":null,\"2956\":18.822439580000001,\"2957\":16.948173529999998,\"2958\":17.466789370000001,\"2959\":null,\"2960\":16.323355490000001,\"2961\":18.136659770000001,\"2962\":13.322285819999999,\"2963\":15.33826552,\"2964\":null,\"2965\":17.5216256,\"2966\":15.50516311,\"2967\":null,\"2968\":null,\"2969\":null,\"2970\":15.861243460000001,\"2971\":21.57742503,\"2972\":16.406244010000002,\"2973\":16.589961030000001,\"2974\":22.170721910000001,\"2975\":null,\"2976\":15.289491119999999,\"2977\":null,\"2978\":13.318893060000001,\"2979\":15.42237695,\"2980\":14.94366894,\"2981\":15.20390834,\"2982\":17.094064729999999,\"2983\":17.67931969,\"2984\":null,\"2985\":15.38080047,\"2986\":null,\"2987\":13.83243828,\"2988\":18.03890711,\"2989\":null,\"2990\":null,\"2991\":17.488468520000001,\"2992\":17.601206999999999,\"2993\":null,\"2994\":null,\"2995\":null,\"2996\":16.775943130000002,\"2997\":16.515767790000002,\"2998\":17.322642770000002,\"2999\":17.071085780000001,\"3000\":17.438017049999999,\"3001\":17.759698490000002,\"3002\":17.83389215,\"3003\":19.457812440000001,\"3004\":null,\"3005\":19.47379136,\"3006\":20.085432900000001,\"3007\":17.107824130000001,\"3008\":15.606322840000001,\"3009\":20.333346280000001,\"3010\":21.03331244,\"3011\":16.280689519999999,\"3012\":18.536498439999999,\"3013\":16.454301940000001,\"3014\":18.6818226,\"3015\":null,\"3016\":16.3617913,\"3017\":16.322515729999999,\"3018\":15.1295479,\"3019\":16.015372190000001,\"3020\":17.68825176,\"3021\":null,\"3022\":15.529362709999999,\"3023\":null,\"3024\":15.82303415,\"3025\":13.14010848,\"3026\":15.679635599999999,\"3027\":15.45621961,\"3028\":15.042714650000001,\"3029\":null,\"3030\":null,\"3031\":16.227098170000001,\"3032\":null,\"3033\":15.453827329999999,\"3034\":13.87377502,\"3035\":16.56947473,\"3036\":17.668560790000001,\"3037\":15.389558320000001,\"3038\":21.634981509999999,\"3039\":17.928676719999999,\"3040\":16.37552496,\"3041\":20.03280492,\"3042\":21.92666075,\"3043\":15.29056231,\"3044\":null,\"3045\":null,\"3046\":13.64623374,\"3047\":15.540462209999999,\"3048\":19.769959450000002,\"3049\":18.043277610000001,\"3050\":18.132873570000001,\"3051\":null,\"3052\":19.745724119999998,\"3053\":22.085326330000001,\"3054\":null,\"3055\":16.687049869999999,\"3056\":17.870882550000001,\"3057\":20.722240639999999,\"3058\":null,\"3059\":null,\"3060\":20.27859531,\"3061\":17.112142810000002,\"3062\":15.00190506,\"3063\":15.18071057,\"3064\":null,\"3065\":17.64023371,\"3066\":17.411627580000001,\"3067\":15.22155676,\"3068\":15.64447987,\"3069\":null,\"3070\":null,\"3071\":19.54327683,\"3072\":17.231961340000002,\"3073\":16.64389311,\"3074\":15.86159883,\"3075\":null,\"3076\":15.75298068,\"3077\":null,\"3078\":null,\"3079\":null,\"3080\":15.835876089999999,\"3081\":null,\"3082\":null,\"3083\":16.175765080000001,\"3084\":15.486787270000001,\"3085\":15.76919345,\"3086\":null,\"3087\":16.470852520000001,\"3088\":null,\"3089\":14.93911056,\"3090\":14.22361014,\"3091\":17.158029689999999,\"3092\":null,\"3093\":null,\"3094\":15.937909510000001,\"3095\":null,\"3096\":18.29796837,\"3097\":17.730301740000002,\"3098\":19.30144159,\"3099\":20.95218376,\"3100\":13.09107333,\"3101\":19.945431419999998,\"3102\":19.435843949999999,\"3103\":18.808672009999999,\"3104\":21.477239610000002,\"3105\":null,\"3106\":18.33948303,\"3107\":20.74286863,\"3108\":15.871664109999999,\"3109\":13.84482628,\"3110\":null,\"3111\":null,\"3112\":17.590195439999999,\"3113\":16.17623429,\"3114\":17.456186949999999,\"3115\":25.558165630000001,\"3116\":19.838470439999998,\"3117\":22.73605925,\"3118\":15.773867600000001,\"3119\":null,\"3120\":16.624197760000001,\"3121\":null,\"3122\":14.16358385,\"3123\":17.081931560000001,\"3124\":16.989894530000001,\"3125\":18.26813039,\"3126\":17.73182061,\"3127\":null,\"3128\":null,\"3129\":19.440930040000001,\"3130\":18.627291889999999,\"3131\":15.27304986,\"3132\":null,\"3133\":null,\"3134\":15.92355952,\"3135\":null,\"3136\":null,\"3137\":null,\"3138\":18.60977003,\"3139\":18.775693329999999,\"3140\":20.634554949999998,\"3141\":17.75789047,\"3142\":16.734122190000001,\"3143\":15.90150294,\"3144\":20.6648821,\"3145\":15.22578214,\"3146\":16.220042920000001,\"3147\":16.37360395,\"3148\":15.27304986,\"3149\":18.102452530000001,\"3150\":null,\"3151\":13.695576839999999,\"3152\":17.96381315,\"3153\":12.71097466,\"3154\":19.372204920000002,\"3155\":18.237561939999999,\"3156\":11.76297681,\"3157\":null,\"3158\":null,\"3159\":null,\"3160\":null,\"3161\":21.191755659999998,\"3162\":16.646304910000001,\"3163\":null,\"3164\":17.994498660000001,\"3165\":null,\"3166\":13.029681399999999,\"3167\":null,\"3168\":16.666787469999999,\"3169\":17.87089628,\"3170\":null,\"3171\":null,\"3172\":null,\"3173\":14.82585345,\"3174\":null,\"3175\":null,\"3176\":null,\"3177\":null,\"3178\":15.34334977,\"3179\":17.21839211,\"3180\":18.19693187,\"3181\":17.08337856,\"3182\":19.49692422,\"3183\":null,\"3184\":null,\"3185\":null,\"3186\":null,\"3187\":14.788156280000001,\"3188\":null,\"3189\":null,\"3190\":null,\"3191\":15.84732751,\"3192\":19.68833368,\"3193\":16.96677107,\"3194\":11.943620940000001,\"3195\":17.429829680000001,\"3196\":19.532651439999999,\"3197\":18.636454319999999,\"3198\":21.923945450000002,\"3199\":18.279069369999998,\"3200\":16.305724640000001,\"3201\":null,\"3202\":null,\"3203\":null,\"3204\":null,\"3205\":18.864062239999999,\"3206\":19.040310250000001,\"3207\":null,\"3208\":16.954818509999999,\"3209\":19.014016290000001,\"3210\":17.739608629999999,\"3211\":18.583648740000001,\"3212\":16.34627472,\"3213\":16.529590979999998,\"3214\":20.760467909999999,\"3215\":18.220312509999999,\"3216\":16.2139092,\"3217\":19.6628747,\"3218\":20.420046360000001,\"3219\":16.45687977,\"3220\":17.40808548,\"3221\":18.827148619999999,\"3222\":14.84822395,\"3223\":19.65809561,\"3224\":15.45769533,\"3225\":19.20871197,\"3226\":18.738607770000002,\"3227\":null,\"3228\":null,\"3229\":19.45772887,\"3230\":null,\"3231\":18.966212559999999,\"3232\":18.17706896,\"3233\":20.716305559999999,\"3234\":19.580668419999998,\"3235\":null,\"3236\":19.04514412,\"3237\":null,\"3238\":18.201669679999998,\"3239\":16.179590839999999,\"3240\":null,\"3241\":null,\"3242\":null,\"3243\":null,\"3244\":null,\"3245\":null,\"3246\":null,\"3247\":17.445183539999999,\"3248\":15.79258544,\"3249\":16.025208330000002,\"3250\":18.424417349999999,\"3251\":null,\"3252\":15.356451720000001,\"3253\":17.814776269999999,\"3254\":19.01424905,\"3255\":15.17006299,\"3256\":16.945423219999999,\"3257\":13.52763777,\"3258\":15.591546060000001,\"3259\":null,\"3260\":17.583865930000002,\"3261\":11.77550754,\"3262\":null,\"3263\":19.021058180000001,\"3264\":19.095078539999999,\"3265\":16.224017280000002,\"3266\":19.399624580000001,\"3267\":null,\"3268\":null,\"3269\":15.83029795,\"3270\":null,\"3271\":16.262542539999998,\"3272\":14.07787338,\"3273\":null,\"3274\":null,\"3275\":16.385507199999999,\"3276\":14.74073534,\"3277\":null,\"3278\":null,\"3279\":17.644613979999999,\"3280\":null,\"3281\":14.64532505,\"3282\":14.7652885,\"3283\":17.696386990000001,\"3284\":17.67698085,\"3285\":14.754674250000001,\"3286\":17.40636508,\"3287\":17.077913989999999,\"3288\":18.427069159999998,\"3289\":null,\"3290\":17.49489161,\"3291\":17.796282080000001,\"3292\":null,\"3293\":15.24694539,\"3294\":17.824148300000001,\"3295\":23.576257590000001,\"3296\":16.009481300000001,\"3297\":15.803421739999999,\"3298\":16.393635790000001,\"3299\":16.83283883,\"3300\":16.365156880000001,\"3301\":18.40411099,\"3302\":17.22724032,\"3303\":16.739611629999999,\"3304\":16.804651,\"3305\":null,\"3306\":17.355965829999999,\"3307\":null,\"3308\":16.355311319999998,\"3309\":18.190009719999999,\"3310\":13.09629047,\"3311\":17.035459800000002,\"3312\":20.6623473,\"3313\":17.74876312,\"3314\":15.525274919999999,\"3315\":18.342813970000002,\"3316\":14.67802253,\"3317\":null,\"3318\":null,\"3319\":null,\"3320\":18.821653680000001,\"3321\":17.883816719999999,\"3322\":13.580440640000001,\"3323\":13.313308449999999,\"3324\":17.13588262,\"3325\":16.8513175,\"3326\":19.975195070000002,\"3327\":null,\"3328\":15.10432262,\"3329\":null,\"3330\":14.59282389,\"3331\":21.414480319999999,\"3332\":21.247614899999999,\"3333\":14.66657807,\"3334\":18.581905119999998,\"3335\":15.049550549999999,\"3336\":null,\"3337\":14.85854887,\"3338\":13.660220369999999,\"3339\":13.966893669999999,\"3340\":null,\"3341\":17.135560099999999,\"3342\":17.641817209999999,\"3343\":17.21440514,\"3344\":null,\"3345\":18.250327290000001,\"3346\":16.934441669999998,\"3347\":13.625437700000001,\"3348\":null,\"3349\":null,\"3350\":null,\"3351\":18.621431050000002,\"3352\":null,\"3353\":null,\"3354\":16.964541879999999,\"3355\":null,\"3356\":15.611261710000001,\"3357\":15.504924089999999,\"3358\":null,\"3359\":14.40555531,\"3360\":20.862834029999998,\"3361\":22.327302379999999,\"3362\":14.758683100000001,\"3363\":21.383140569999998,\"3364\":20.550572800000001,\"3365\":21.20209058,\"3366\":21.74960492,\"3367\":null,\"3368\":17.34246456,\"3369\":null,\"3370\":14.710736259999999,\"3371\":null,\"3372\":17.024189549999999,\"3373\":16.31702525,\"3374\":null,\"3375\":null,\"3376\":21.222946799999999,\"3377\":null,\"3378\":22.852851399999999,\"3379\":21.406053910000001,\"3380\":18.291077090000002,\"3381\":19.725883809999999,\"3382\":17.29689596,\"3383\":null,\"3384\":18.055996950000001,\"3385\":17.14316865,\"3386\":17.323408199999999,\"3387\":null,\"3388\":null,\"3389\":17.906571379999999,\"3390\":null,\"3391\":16.735362370000001,\"3392\":14.49757108,\"3393\":15.993152200000001,\"3394\":16.319495880000002,\"3395\":16.480393020000001,\"3396\":16.40001942,\"3397\":null,\"3398\":15.90343171,\"3399\":null,\"3400\":null,\"3401\":null,\"3402\":16.92402281,\"3403\":17.482802809999999,\"3404\":14.476204640000001,\"3405\":null,\"3406\":16.707662389999999,\"3407\":null,\"3408\":null,\"3409\":null,\"3410\":16.673491729999998,\"3411\":15.985713710000001,\"3412\":14.94378927,\"3413\":17.531439939999998,\"3414\":null,\"3415\":null,\"3416\":17.098297680000002,\"3417\":15.701402,\"3418\":14.163238679999999,\"3419\":18.73956416,\"3420\":16.304196390000001,\"3421\":17.60472966,\"3422\":null,\"3423\":null,\"3424\":17.033737670000001,\"3425\":18.161977480000001,\"3426\":null,\"3427\":20.223048429999999,\"3428\":16.82517884,\"3429\":20.203501679999999,\"3430\":17.085342560000001,\"3431\":null,\"3432\":19.44526046,\"3433\":null,\"3434\":15.06165955,\"3435\":null,\"3436\":null,\"3437\":16.472074880000001,\"3438\":18.614608830000002,\"3439\":17.258163239999998,\"3440\":15.357690099999999,\"3441\":null,\"3442\":15.66364007,\"3443\":15.70929274,\"3444\":17.543102569999998,\"3445\":15.57535522,\"3446\":15.698286319999999,\"3447\":14.483771129999999,\"3448\":null,\"3449\":null,\"3450\":null,\"3451\":null,\"3452\":null,\"3453\":null,\"3454\":null,\"3455\":null,\"3456\":null,\"3457\":null,\"3458\":null,\"3459\":19.63474441,\"3460\":null,\"3461\":14.00386123,\"3462\":15.34637291,\"3463\":null,\"3464\":null,\"3465\":null,\"3466\":null,\"3467\":15.20210496,\"3468\":null,\"3469\":null,\"3470\":20.485980479999998,\"3471\":14.184758199999999,\"3472\":null,\"3473\":null,\"3474\":null,\"3475\":15.835388010000001,\"3476\":15.34914601,\"3477\":17.271488430000002,\"3478\":null,\"3479\":null,\"3480\":17.9599668,\"3481\":17.00390823,\"3482\":null,\"3483\":null,\"3484\":15.86393932,\"3485\":19.975515380000001,\"3486\":null,\"3487\":null,\"3488\":null,\"3489\":null,\"3490\":15.66805194,\"3491\":null,\"3492\":16.01175692,\"3493\":17.684523729999999,\"3494\":null,\"3495\":16.983002280000001,\"3496\":null,\"3497\":16.67292686,\"3498\":15.17272475,\"3499\":15.166579390000001,\"3500\":18.46651219,\"3501\":null,\"3502\":15.81246462,\"3503\":14.23993804,\"3504\":17.304273179999999,\"3505\":15.067166739999999,\"3506\":16.30194041,\"3507\":19.542969280000001,\"3508\":19.495825499999999,\"3509\":17.6173289,\"3510\":14.61019992,\"3511\":null,\"3512\":16.45486507,\"3513\":17.510640859999999,\"3514\":null,\"3515\":null,\"3516\":null,\"3517\":null,\"3518\":null,\"3519\":null,\"3520\":null,\"3521\":18.907957880000002,\"3522\":18.404306099999999,\"3523\":16.14193418,\"3524\":null,\"3525\":15.06737493,\"3526\":17.533411529999999,\"3527\":13.76120899,\"3528\":18.373683230000001,\"3529\":null,\"3530\":19.266993200000002,\"3531\":16.858782860000002,\"3532\":16.011171099999999,\"3533\":13.318893060000001,\"3534\":16.14035428,\"3535\":17.83077758,\"3536\":16.828944450000002,\"3537\":18.268625539999999,\"3538\":17.696450410000001,\"3539\":16.80745349,\"3540\":17.002605890000002,\"3541\":null,\"3542\":null,\"3543\":19.138714669999999,\"3544\":null,\"3545\":null,\"3546\":null,\"3547\":null,\"3548\":17.16544601,\"3549\":20.427506820000001,\"3550\":13.037748430000001,\"3551\":13.018328820000001,\"3552\":null,\"3553\":null,\"3554\":null,\"3555\":15.64565529,\"3556\":null,\"3557\":19.084329570000001,\"3558\":17.56379094,\"3559\":15.33769532,\"3560\":16.46429959,\"3561\":17.452230620000002,\"3562\":null,\"3563\":null,\"3564\":null,\"3565\":15.75543978,\"3566\":19.57516562,\"3567\":16.353264859999999,\"3568\":19.218974469999999,\"3569\":16.584765440000002,\"3570\":null,\"3571\":null,\"3572\":15.560617130000001,\"3573\":13.318893060000001,\"3574\":16.108155,\"3575\":null,\"3576\":null,\"3577\":null,\"3578\":13.16151325,\"3579\":null,\"3580\":null,\"3581\":null,\"3582\":16.619256409999998,\"3583\":13.318893060000001,\"3584\":null,\"3585\":null,\"3586\":15.53075048,\"3587\":null,\"3588\":15.95623563,\"3589\":null,\"3590\":null,\"3591\":null,\"3592\":null,\"3593\":null,\"3594\":null,\"3595\":null,\"3596\":12.920826959999999,\"3597\":15.86151643,\"3598\":16.4855555,\"3599\":13.39549787,\"3600\":null,\"3601\":null,\"3602\":null,\"3603\":null,\"3604\":null,\"3605\":null,\"3606\":null,\"3607\":13.138106990000001,\"3608\":null,\"3609\":null,\"3610\":null,\"3611\":null,\"3612\":null,\"3613\":14.119021050000001,\"3614\":null,\"3615\":null,\"3616\":null,\"3617\":null,\"3618\":null,\"3619\":null,\"3620\":null,\"3621\":null,\"3622\":null,\"3623\":null,\"3624\":null,\"3625\":null,\"3626\":null,\"3627\":null,\"3628\":14.304316869999999,\"3629\":null,\"3630\":null,\"3631\":16.693034910000002,\"3632\":null,\"3633\":14.01702326,\"3634\":14.241134629999999,\"3635\":15.69015291,\"3636\":17.169197189999998,\"3637\":15.256396369999999,\"3638\":null,\"3639\":null,\"3640\":null,\"3641\":null,\"3642\":null,\"3643\":null,\"3644\":null,\"3645\":null,\"3646\":12.602720700000001,\"3647\":12.95069552,\"3648\":null,\"3649\":15.33642758,\"3650\":15.72933218,\"3651\":19.27150653,\"3652\":22.675467749999999,\"3653\":19.00347683,\"3654\":21.909033789999999,\"3655\":19.92657183,\"3656\":null,\"3657\":null,\"3658\":22.124558570000001,\"3659\":null,\"3660\":null,\"3661\":null,\"3662\":null,\"3663\":null,\"3664\":null,\"3665\":null,\"3666\":null,\"3667\":null,\"3668\":null,\"3669\":null,\"3670\":null,\"3671\":18.149405300000002,\"3672\":20.152481760000001,\"3673\":17.397811950000001,\"3674\":18.85439959,\"3675\":null,\"3676\":null,\"3677\":13.397806470000001,\"3678\":18.295846409999999,\"3679\":17.003538840000001,\"3680\":null,\"3681\":15.911163930000001,\"3682\":null,\"3683\":null,\"3684\":null,\"3685\":null,\"3686\":null,\"3687\":null,\"3688\":null,\"3689\":15.132315869999999,\"3690\":null,\"3691\":23.876407910000001,\"3692\":18.23256469,\"3693\":18.214169729999998,\"3694\":null,\"3695\":13.928550230000001,\"3696\":null,\"3697\":null,\"3698\":18.466262610000001,\"3699\":17.139366809999999,\"3700\":17.727645079999998,\"3701\":16.747197419999999,\"3702\":15.62551916,\"3703\":19.537895420000002,\"3704\":null,\"3705\":null,\"3706\":18.6809197,\"3707\":17.49851542,\"3708\":null,\"3709\":18.463711270000001,\"3710\":null,\"3711\":18.769826850000001,\"3712\":16.746248909999998,\"3713\":19.405312210000002,\"3714\":null,\"3715\":17.327951939999998,\"3716\":16.31112779,\"3717\":14.05319628,\"3718\":null,\"3719\":null,\"3720\":null,\"3721\":null,\"3722\":null,\"3723\":null,\"3724\":16.25543218,\"3725\":18.87801674,\"3726\":19.164979039999999,\"3727\":16.209300580000001,\"3728\":20.036588099999999,\"3729\":null,\"3730\":16.687048260000001,\"3731\":19.551975639999998,\"3732\":15.355656270000001,\"3733\":11.36283944,\"3734\":17.42073117,\"3735\":18.30975016,\"3736\":null,\"3737\":17.36070805,\"3738\":18.28559143,\"3739\":22.531438619999999,\"3740\":21.64260286,\"3741\":19.728073810000002,\"3742\":null,\"3743\":16.127709299999999,\"3744\":15.82262375,\"3745\":16.60634705,\"3746\":19.340488100000002,\"3747\":null,\"3748\":18.43540445,\"3749\":18.49471986,\"3750\":20.131611289999999,\"3751\":16.67892281,\"3752\":17.03201902,\"3753\":17.791967199999998,\"3754\":15.454107240000001,\"3755\":null,\"3756\":14.39615336,\"3757\":16.319092080000001,\"3758\":14.74537831,\"3759\":null,\"3760\":null,\"3761\":null,\"3762\":null,\"3763\":19.751254660000001,\"3764\":13.318893060000001,\"3765\":20.47336993,\"3766\":17.717864389999999,\"3767\":19.606931029999998,\"3768\":20.85342915,\"3769\":18.715624770000002,\"3770\":19.592878890000002,\"3771\":16.369422400000001,\"3772\":16.455221380000001,\"3773\":19.239565469999999,\"3774\":null,\"3775\":17.797702529999999,\"3776\":15.76163932,\"3777\":null,\"3778\":23.693454620000001,\"3779\":22.213041870000001,\"3780\":19.45420185,\"3781\":17.984829730000001,\"3782\":null,\"3783\":18.602511119999999,\"3784\":17.298117529999999,\"3785\":null,\"3786\":17.35668433,\"3787\":null,\"3788\":null,\"3789\":19.382106740000001,\"3790\":null,\"3791\":18.041905100000001,\"3792\":22.954988419999999,\"3793\":20.706620319999999,\"3794\":null,\"3795\":20.616105610000002,\"3796\":16.830074719999999,\"3797\":18.362507520000001,\"3798\":21.45360587,\"3799\":null,\"3800\":20.784040869999998,\"3801\":null,\"3802\":19.096980989999999,\"3803\":19.56331028,\"3804\":15.509945739999999,\"3805\":null,\"3806\":19.86677984,\"3807\":null,\"3808\":15.84231445,\"3809\":null,\"3810\":19.051651499999998,\"3811\":null,\"3812\":20.100850600000001,\"3813\":19.744530009999998,\"3814\":20.6492991,\"3815\":18.12671576,\"3816\":20.87696292,\"3817\":18.033811239999999,\"3818\":21.11197336,\"3819\":17.715027160000002,\"3820\":16.21524908,\"3821\":18.182072990000002,\"3822\":null,\"3823\":18.20873495,\"3824\":20.179358709999999,\"3825\":16.282137219999999,\"3826\":18.586034479999999,\"3827\":24.129434499999999,\"3828\":13.318893060000001,\"3829\":16.107065370000001,\"3830\":16.14309901,\"3831\":null,\"3832\":17.477786460000001,\"3833\":15.7347319,\"3834\":17.56749314,\"3835\":18.902868519999998,\"3836\":null,\"3837\":16.575926859999999,\"3838\":null,\"3839\":null,\"3840\":18.063322280000001,\"3841\":15.84072623,\"3842\":null,\"3843\":null,\"3844\":null,\"3845\":null,\"3846\":null,\"3847\":17.255930029999998,\"3848\":null,\"3849\":null,\"3850\":null,\"3851\":null,\"3852\":null,\"3853\":null,\"3854\":null,\"3855\":null,\"3856\":null,\"3857\":null,\"3858\":13.738895790000001,\"3859\":null,\"3860\":null,\"3861\":null,\"3862\":null,\"3863\":null,\"3864\":null,\"3865\":null,\"3866\":null,\"3867\":15.59799881,\"3868\":null,\"3869\":null,\"3870\":19.115321779999999,\"3871\":null,\"3872\":null,\"3873\":null,\"3874\":null,\"3875\":null,\"3876\":null,\"3877\":null,\"3878\":null,\"3879\":null,\"3880\":null,\"3881\":null,\"3882\":14.93519214,\"3883\":null,\"3884\":11.89828228,\"3885\":null,\"3886\":null,\"3887\":null,\"3888\":null,\"3889\":null,\"3890\":null,\"3891\":null,\"3892\":null,\"3893\":18.047770620000001,\"3894\":18.13503725,\"3895\":null,\"3896\":null,\"3897\":19.218575919999999,\"3898\":null,\"3899\":15.287423159999999,\"3900\":null,\"3901\":15.244614009999999,\"3902\":15.55176101,\"3903\":16.731255749999999,\"3904\":17.001876670000001,\"3905\":16.889905070000001,\"3906\":18.849219720000001,\"3907\":20.10047359,\"3908\":21.034539460000001,\"3909\":20.399127289999999,\"3910\":18.738907480000002,\"3911\":null,\"3912\":null,\"3913\":null,\"3914\":14.913624759999999,\"3915\":15.24617585,\"3916\":null,\"3917\":null,\"3918\":16.47839956,\"3919\":18.614615430000001,\"3920\":null,\"3921\":16.178415050000002,\"3922\":null,\"3923\":17.249942069999999,\"3924\":17.57154538,\"3925\":17.0875989,\"3926\":16.353733980000001,\"3927\":17.238686250000001,\"3928\":18.11040062,\"3929\":18.59809409,\"3930\":null,\"3931\":null,\"3932\":null,\"3933\":13.91111223,\"3934\":14.37073142,\"3935\":null,\"3936\":14.814950700000001,\"3937\":17.35911106,\"3938\":19.141673669999999,\"3939\":14.738211700000001,\"3940\":17.603841200000002,\"3941\":13.33713904,\"3942\":17.25201895,\"3943\":17.687307610000001,\"3944\":null,\"3945\":null,\"3946\":16.051903320000001,\"3947\":16.152301520000002,\"3948\":16.824339179999999,\"3949\":18.508984439999999,\"3950\":18.397118200000001,\"3951\":17.70188302,\"3952\":null,\"3953\":16.085146219999999,\"3954\":null,\"3955\":null,\"3956\":15.063162070000001,\"3957\":17.229068389999998,\"3958\":18.180846280000001,\"3959\":17.372564199999999,\"3960\":null,\"3961\":18.406247629999999,\"3962\":17.093384279999999,\"3963\":null,\"3964\":19.362444929999999,\"3965\":18.160334519999999,\"3966\":null,\"3967\":19.151194019999998,\"3968\":21.72579679,\"3969\":18.570448679999998,\"3970\":14.68246725,\"3971\":15.941661399999999,\"3972\":17.548967789999999,\"3973\":15.555460289999999,\"3974\":null,\"3975\":null,\"3976\":22.49194464,\"3977\":18.972462879999998,\"3978\":null,\"3979\":null,\"3980\":19.6172386,\"3981\":17.633329889999999,\"3982\":20.04139442,\"3983\":18.051204370000001,\"3984\":null,\"3985\":15.318017790000001,\"3986\":17.34810714,\"3987\":null,\"3988\":null,\"3989\":null,\"3990\":16.045690199999999,\"3991\":16.16779945,\"3992\":null,\"3993\":16.744780039999998,\"3994\":21.251223280000001,\"3995\":14.59136983,\"3996\":null,\"3997\":null,\"3998\":21.93594148,\"3999\":15.199543950000001,\"4000\":16.360285000000001,\"4001\":17.980850400000001,\"4002\":19.118354620000002,\"4003\":15.9631721,\"4004\":16.31526298,\"4005\":20.446819229999999,\"4006\":17.967583099999999,\"4007\":20.40725432,\"4008\":16.29448524,\"4009\":16.48021331,\"4010\":13.35686011,\"4011\":null,\"4012\":19.780844510000001,\"4013\":18.05964518,\"4014\":null,\"4015\":20.262178720000001,\"4016\":24.08456344,\"4017\":17.610621460000001,\"4018\":null,\"4019\":15.266547689999999,\"4020\":15.798032409999999,\"4021\":null,\"4022\":null,\"4023\":20.464923729999999,\"4024\":null,\"4025\":16.69664349,\"4026\":18.33172424,\"4027\":null,\"4028\":14.952199739999999,\"4029\":null,\"4030\":16.54208109,\"4031\":18.27338756,\"4032\":17.564686269999999,\"4033\":15.941671469999999,\"4034\":17.40131422,\"4035\":20.600381299999999,\"4036\":17.078003630000001,\"4037\":19.114958959999999,\"4038\":null,\"4039\":null,\"4040\":null,\"4041\":null,\"4042\":null,\"4043\":14.181220809999999,\"4044\":15.67781441,\"4045\":12.77550504,\"4046\":17.673582759999999,\"4047\":20.521199200000002,\"4048\":21.1121351,\"4049\":16.697722800000001,\"4050\":14.921788299999999,\"4051\":14.83296427,\"4052\":17.276395170000001,\"4053\":16.556990590000002,\"4054\":22.061118579999999,\"4055\":null,\"4056\":19.784000280000001,\"4057\":16.39590394,\"4058\":17.826100530000002,\"4059\":null,\"4060\":16.950757880000001,\"4061\":16.67353086,\"4062\":null,\"4063\":18.083736770000002,\"4064\":15.178165480000001,\"4065\":null,\"4066\":null,\"4067\":15.851133600000001,\"4068\":19.135271540000002,\"4069\":20.679444749999998,\"4070\":17.992030849999999,\"4071\":null,\"4072\":18.0996132,\"4073\":null,\"4074\":17.388694210000001,\"4075\":null,\"4076\":null,\"4077\":19.66243094,\"4078\":18.831593730000002,\"4079\":18.162406659999998,\"4080\":16.975551020000001,\"4081\":null,\"4082\":null,\"4083\":null,\"4084\":14.96320982,\"4085\":19.221622880000002,\"4086\":null,\"4087\":18.61953046,\"4088\":23.012339140000002,\"4089\":null,\"4090\":null,\"4091\":20.390455459999998,\"4092\":null,\"4093\":null,\"4094\":18.679890220000001,\"4095\":14.69862269,\"4096\":19.697979060000002,\"4097\":17.787537520000001,\"4098\":14.97867381,\"4099\":17.17516526,\"4100\":17.143371439999999,\"4101\":17.222667829999999,\"4102\":14.895579100000001,\"4103\":20.345943810000001,\"4104\":16.33786748,\"4105\":20.00232922,\"4106\":16.126503629999998,\"4107\":null,\"4108\":18.853425349999998,\"4109\":17.321650200000001,\"4110\":17.255686919999999,\"4111\":17.662985720000002,\"4112\":17.260188110000001,\"4113\":16.10538506,\"4114\":null,\"4115\":16.48771661,\"4116\":16.972548159999999,\"4117\":18.96240749,\"4118\":20.100658150000001,\"4119\":18.062144249999999,\"4120\":14.048197699999999,\"4121\":null,\"4122\":17.762924739999999,\"4123\":18.16750399,\"4124\":14.52633994,\"4125\":17.904526199999999,\"4126\":17.524023629999998,\"4127\":null,\"4128\":null,\"4129\":16.409751530000001,\"4130\":17.74255376,\"4131\":18.019596050000001,\"4132\":18.35999602,\"4133\":16.996046710000002,\"4134\":null,\"4135\":null,\"4136\":null,\"4137\":18.636296810000001,\"4138\":17.6384233,\"4139\":13.318893060000001,\"4140\":17.081608660000001,\"4141\":18.658215349999999,\"4142\":16.761535590000001,\"4143\":19.44004499,\"4144\":17.833821010000001,\"4145\":16.21158707,\"4146\":19.4121281,\"4147\":14.7685193,\"4148\":19.93892933,\"4149\":14.739389409999999,\"4150\":null,\"4151\":null,\"4152\":null,\"4153\":null,\"4154\":null,\"4155\":14.20856616,\"4156\":15.62054534,\"4157\":16.214026610000001,\"4158\":20.43048731,\"4159\":20.41150601,\"4160\":19.848972589999999,\"4161\":19.001491590000001,\"4162\":null,\"4163\":null,\"4164\":null,\"4165\":18.041110379999999,\"4166\":17.324659440000001,\"4167\":17.487228460000001,\"4168\":null,\"4169\":null,\"4170\":16.50994936,\"4171\":null,\"4172\":null,\"4173\":null,\"4174\":18.784640660000001,\"4175\":14.87318505,\"4176\":17.573244089999999,\"4177\":null,\"4178\":null,\"4179\":null,\"4180\":17.28996931,\"4181\":null,\"4182\":18.7261205,\"4183\":17.606877520000001,\"4184\":15.73558856,\"4185\":17.079425659999998,\"4186\":15.460499260000001,\"4187\":null,\"4188\":null,\"4189\":null,\"4190\":17.361289639999999,\"4191\":null,\"4192\":null,\"4193\":null,\"4194\":null,\"4195\":20.734507130000001,\"4196\":16.15059286,\"4197\":null,\"4198\":null,\"4199\":13.318893060000001,\"4200\":15.48576824,\"4201\":15.27540394,\"4202\":null,\"4203\":18.292706679999998,\"4204\":null,\"4205\":25.148166939999999,\"4206\":18.57589741,\"4207\":21.081055500000002,\"4208\":22.264492700000002,\"4209\":20.019236939999999,\"4210\":18.340973640000001,\"4211\":19.467708999999999,\"4212\":20.82316222,\"4213\":17.942772569999999,\"4214\":19.94394621,\"4215\":19.849594440000001,\"4216\":19.1684953,\"4217\":16.512764449999999,\"4218\":null,\"4219\":21.268369100000001,\"4220\":18.500432750000002,\"4221\":17.01494125,\"4222\":18.398129619999999,\"4223\":17.618381790000001,\"4224\":19.829868009999998,\"4225\":null,\"4226\":20.550736350000001,\"4227\":null,\"4228\":14.37021758,\"4229\":16.646808100000001,\"4230\":null,\"4231\":null,\"4232\":16.418445519999999,\"4233\":null,\"4234\":null,\"4235\":17.680090490000001,\"4236\":null,\"4237\":21.93926738,\"4238\":17.462765059999999,\"4239\":null,\"4240\":17.341705180000002,\"4241\":null,\"4242\":17.18715448,\"4243\":19.16387422,\"4244\":19.01006726,\"4245\":null,\"4246\":17.990560179999999,\"4247\":23.920281639999999,\"4248\":16.20163076,\"4249\":17.796421179999999,\"4250\":null,\"4251\":17.42836578,\"4252\":15.005414269999999,\"4253\":18.319818229999999,\"4254\":null,\"4255\":20.005634180000001,\"4256\":20.472147320000001,\"4257\":13.35434729,\"4258\":18.606693239999998,\"4259\":null,\"4260\":19.41209521,\"4261\":20.591759459999999,\"4262\":15.362850010000001,\"4263\":19.90911698,\"4264\":15.69082104,\"4265\":16.646164989999999,\"4266\":15.76815816,\"4267\":14.115769569999999,\"4268\":16.1366829,\"4269\":14.36952743,\"4270\":null,\"4271\":22.449590239999999,\"4272\":24.1656637,\"4273\":12.997805189999999,\"4274\":null,\"4275\":null,\"4276\":null,\"4277\":17.100917419999998,\"4278\":14.72828165,\"4279\":null,\"4280\":17.93438286,\"4281\":17.341593240000002,\"4282\":null,\"4283\":16.368858899999999,\"4284\":18.06841579,\"4285\":18.887638330000002,\"4286\":22.433425700000001,\"4287\":20.209731980000001,\"4288\":15.983074589999999,\"4289\":null,\"4290\":16.10691735,\"4291\":null,\"4292\":13.85001074,\"4293\":null,\"4294\":15.504804399999999,\"4295\":null,\"4296\":23.134442530000001,\"4297\":20.389754159999999,\"4298\":15.985747030000001,\"4299\":16.185159039999998,\"4300\":18.317944199999999,\"4301\":19.49735081,\"4302\":20.366228719999999,\"4303\":19.668528089999999,\"4304\":19.868354910000001,\"4305\":null,\"4306\":16.923558079999999,\"4307\":18.0664221,\"4308\":19.016980839999999,\"4309\":14.38889818,\"4310\":18.158480040000001,\"4311\":null,\"4312\":14.92120341,\"4313\":17.668263379999999,\"4314\":17.359678800000001,\"4315\":null,\"4316\":null,\"4317\":20.141725919999999,\"4318\":18.62483533,\"4319\":18.298461209999999,\"4320\":null,\"4321\":19.420602980000002,\"4322\":17.920811230000002,\"4323\":null,\"4324\":19.571141650000001,\"4325\":null,\"4326\":null,\"4327\":null,\"4328\":22.30874991,\"4329\":null,\"4330\":17.184906829999999,\"4331\":19.41810516,\"4332\":20.957709990000002,\"4333\":null,\"4334\":null,\"4335\":16.094572809999999,\"4336\":null,\"4337\":18.00508546,\"4338\":20.43204175,\"4339\":17.5322879,\"4340\":null,\"4341\":null,\"4342\":18.109142169999998,\"4343\":18.818103749999999,\"4344\":null,\"4345\":null,\"4346\":null,\"4347\":null,\"4348\":14.8484137,\"4349\":20.293992419999999,\"4350\":null,\"4351\":18.030045350000002,\"4352\":19.067740140000002,\"4353\":20.92512301,\"4354\":18.543850460000002,\"4355\":18.312009159999999,\"4356\":16.90833267,\"4357\":null,\"4358\":null,\"4359\":null,\"4360\":null,\"4361\":null,\"4362\":null,\"4363\":null,\"4364\":16.700975450000001,\"4365\":null,\"4366\":null,\"4367\":null,\"4368\":null,\"4369\":19.836471370000002,\"4370\":16.198426309999999,\"4371\":20.089284920000001,\"4372\":19.917525040000001,\"4373\":17.143911200000002,\"4374\":16.92945726,\"4375\":16.93745212,\"4376\":17.912944400000001,\"4377\":20.902776880000001,\"4378\":21.279677419999999,\"4379\":25.092244319999999,\"4380\":17.281033149999999,\"4381\":18.87547567,\"4382\":null,\"4383\":21.805659009999999,\"4384\":null,\"4385\":23.800456560000001,\"4386\":null,\"4387\":19.962602530000002,\"4388\":18.237113650000001,\"4389\":18.205750729999998,\"4390\":null,\"4391\":17.43071492,\"4392\":16.008424260000002,\"4393\":null,\"4394\":17.028488329999998,\"4395\":17.61634084,\"4396\":null,\"4397\":15.818894200000001,\"4398\":19.702267450000001,\"4399\":17.068214869999998,\"4400\":16.21467831,\"4401\":15.439971849999999,\"4402\":15.669500299999999,\"4403\":null,\"4404\":14.88635361,\"4405\":null,\"4406\":14.40019494,\"4407\":null,\"4408\":null,\"4409\":null,\"4410\":15.814398799999999,\"4411\":17.663821460000001,\"4412\":16.457457940000001,\"4413\":16.27118213,\"4414\":13.83575761,\"4415\":16.215296299999999,\"4416\":23.022202459999999,\"4417\":16.564753020000001,\"4418\":16.445334840000001,\"4419\":16.86811089,\"4420\":16.139415100000001,\"4421\":17.796728290000001,\"4422\":14.10415251,\"4423\":17.261927539999998,\"4424\":13.320768940000001,\"4425\":null,\"4426\":15.327699969999999,\"4427\":null,\"4428\":null,\"4429\":null,\"4430\":null,\"4431\":16.368817580000002,\"4432\":16.080359399999999,\"4433\":15.35856688,\"4434\":16.446356380000001,\"4435\":18.399092079999999,\"4436\":15.103026679999999,\"4437\":18.47242434,\"4438\":18.934902189999999,\"4439\":19.333238340000001,\"4440\":null,\"4441\":null,\"4442\":null,\"4443\":null,\"4444\":13.318893060000001,\"4445\":null,\"4446\":null,\"4447\":null,\"4448\":15.623245130000001,\"4449\":null,\"4450\":null,\"4451\":null,\"4452\":21.076114839999999,\"4453\":18.745497060000002,\"4454\":16.507682190000001,\"4455\":19.640642419999999,\"4456\":13.181279630000001,\"4457\":17.759967190000001,\"4458\":19.158411699999998,\"4459\":15.17876308,\"4460\":17.228545159999999,\"4461\":17.848765530000001,\"4462\":15.056798990000001,\"4463\":15.771770549999999,\"4464\":14.58173796,\"4465\":18.3645307,\"4466\":null,\"4467\":null,\"4468\":15.67065846,\"4469\":15.92878958,\"4470\":19.114918790000001,\"4471\":null,\"4472\":21.304704470000001,\"4473\":17.913459069999998,\"4474\":17.77581485,\"4475\":12.600947379999999,\"4476\":null,\"4477\":13.77048825,\"4478\":10.436282220000001,\"4479\":null,\"4480\":20.810849940000001,\"4481\":22.906937209999999,\"4482\":null,\"4483\":16.203125889999999,\"4484\":21.43631894,\"4485\":16.715326180000002,\"4486\":14.85524652,\"4487\":null,\"4488\":19.572737450000002,\"4489\":13.318893060000001,\"4490\":null,\"4491\":null,\"4492\":20.058807259999998,\"4493\":19.198890930000001,\"4494\":null,\"4495\":null,\"4496\":15.03649952,\"4497\":15.16017225,\"4498\":19.876260779999999,\"4499\":18.359652749999999,\"4500\":16.29126582,\"4501\":18.774705390000001,\"4502\":null,\"4503\":16.862565050000001,\"4504\":21.6815246,\"4505\":16.86319129,\"4506\":18.306219819999999,\"4507\":16.56607034,\"4508\":15.091060629999999,\"4509\":14.307644120000001,\"4510\":null,\"4511\":null,\"4512\":null,\"4513\":null,\"4514\":20.12111208,\"4515\":18.59852455,\"4516\":17.222519930000001,\"4517\":13.722164599999999,\"4518\":16.236395399999999,\"4519\":17.25471031,\"4520\":17.631055539999998,\"4521\":null,\"4522\":null,\"4523\":null,\"4524\":16.46517673,\"4525\":17.526816109999999,\"4526\":21.304668280000001,\"4527\":null,\"4528\":null,\"4529\":14.11678974,\"4530\":null,\"4531\":12.30266666,\"4532\":null,\"4533\":null,\"4534\":13.155468580000001,\"4535\":null,\"4536\":18.083984990000001,\"4537\":16.342174310000001,\"4538\":18.867292880000001,\"4539\":16.40717853,\"4540\":16.281638749999999,\"4541\":null,\"4542\":16.355341559999999,\"4543\":null,\"4544\":20.091730479999999,\"4545\":16.541010440000001,\"4546\":15.883561650000001,\"4547\":20.316471530000001,\"4548\":null,\"4549\":null,\"4550\":17.825067430000001,\"4551\":null,\"4552\":null,\"4553\":18.394431279999999,\"4554\":13.808359579999999,\"4555\":null,\"4556\":null,\"4557\":null,\"4558\":null,\"4559\":17.732967129999999,\"4560\":13.976531960000001,\"4561\":16.02374146,\"4562\":19.866678,\"4563\":17.590973389999998,\"4564\":19.09970539,\"4565\":21.504433970000001,\"4566\":19.562884270000001,\"4567\":19.00229513,\"4568\":16.60615057,\"4569\":18.180674570000001,\"4570\":19.366358120000001,\"4571\":16.89930086,\"4572\":16.656260799999998,\"4573\":18.512556839999998,\"4574\":15.24186752,\"4575\":null,\"4576\":19.570298910000002,\"4577\":17.116098699999998,\"4578\":17.936300549999999,\"4579\":17.748037549999999,\"4580\":17.480470279999999,\"4581\":16.705364339999999,\"4582\":17.309967619999998,\"4583\":17.77320439,\"4584\":17.384886909999999,\"4585\":14.01427406,\"4586\":18.688026799999999,\"4587\":16.24697102,\"4588\":19.27314947,\"4589\":16.88876878,\"4590\":16.284507980000001,\"4591\":15.205023779999999,\"4592\":null,\"4593\":18.117780459999999,\"4594\":18.544639449999998,\"4595\":18.295562360000002,\"4596\":15.64089091,\"4597\":13.52433371,\"4598\":18.533154870000001,\"4599\":17.78994878,\"4600\":15.86650854,\"4601\":15.9073644,\"4602\":null,\"4603\":null,\"4604\":null,\"4605\":null,\"4606\":null,\"4607\":null,\"4608\":null,\"4609\":19.084704890000001,\"4610\":18.570972449999999,\"4611\":16.002612979999999,\"4612\":18.7803547,\"4613\":18.076835200000001,\"4614\":17.937079390000001,\"4615\":null,\"4616\":19.952354410000002,\"4617\":16.62298607,\"4618\":14.239979249999999,\"4619\":16.765690899999999,\"4620\":18.09205983,\"4621\":null,\"4622\":17.936754669999999,\"4623\":17.72704645,\"4624\":null,\"4625\":21.417080670000001,\"4626\":19.392520359999999,\"4627\":13.318893060000001,\"4628\":20.543221119999998,\"4629\":18.63351351,\"4630\":15.41223141,\"4631\":null,\"4632\":19.178078320000001,\"4633\":17.695092949999999,\"4634\":17.634854480000001,\"4635\":18.32181851,\"4636\":18.502342160000001,\"4637\":20.23112282,\"4638\":17.25783684,\"4639\":15.366049050000001,\"4640\":null,\"4641\":null,\"4642\":19.4453818,\"4643\":null,\"4644\":null,\"4645\":19.436853930000002,\"4646\":null,\"4647\":21.19864578,\"4648\":20.067115950000002,\"4649\":20.656810419999999,\"4650\":16.47666315,\"4651\":null,\"4652\":18.5545388,\"4653\":15.896310420000001,\"4654\":14.80093433,\"4655\":19.055895750000001,\"4656\":null,\"4657\":null,\"4658\":18.56618744,\"4659\":16.331760389999999,\"4660\":18.474234289999998,\"4661\":18.425108550000001,\"4662\":null,\"4663\":13.08288243,\"4664\":20.40302968,\"4665\":16.890369,\"4666\":19.915899159999999,\"4667\":20.591129169999998,\"4668\":18.31017816,\"4669\":17.090123550000001,\"4670\":17.711566749999999,\"4671\":19.03825243,\"4672\":14.85529419,\"4673\":16.775580690000002,\"4674\":20.534504980000001,\"4675\":15.147814629999999,\"4676\":18.441437069999999,\"4677\":18.486927349999998,\"4678\":18.237801090000001,\"4679\":19.371744870000001,\"4680\":15.16694566,\"4681\":16.082424929999998,\"4682\":null,\"4683\":18.472777319999999,\"4684\":16.62480884,\"4685\":null,\"4686\":null,\"4687\":19.648832330000001,\"4688\":18.638695330000001,\"4689\":null,\"4690\":null,\"4691\":17.970726450000001,\"4692\":17.698850270000001,\"4693\":18.263432989999998,\"4694\":15.36305018,\"4695\":12.63005031,\"4696\":null,\"4697\":23.641106969999999,\"4698\":20.910218910000001,\"4699\":19.527943130000001,\"4700\":17.993793180000001,\"4701\":21.17621836,\"4702\":22.829195760000001,\"4703\":null,\"4704\":null,\"4705\":null,\"4706\":21.17813628,\"4707\":16.484085780000001,\"4708\":18.245846629999999,\"4709\":19.377620570000001,\"4710\":18.765081639999998,\"4711\":null,\"4712\":14.68642303,\"4713\":16.866851050000001,\"4714\":17.37679713,\"4715\":17.873123830000001,\"4716\":18.69412638,\"4717\":16.341475979999998,\"4718\":18.351602880000002,\"4719\":null,\"4720\":16.45436729,\"4721\":19.145161869999999,\"4722\":null,\"4723\":17.68442563,\"4724\":null,\"4725\":13.84428273,\"4726\":23.546467740000001,\"4727\":17.854770940000002,\"4728\":13.299177159999999,\"4729\":21.431593450000001,\"4730\":16.787766699999999,\"4731\":19.047333689999999,\"4732\":17.1890891,\"4733\":null,\"4734\":16.55043474,\"4735\":16.788065320000001,\"4736\":null,\"4737\":15.31375779,\"4738\":16.345629890000001,\"4739\":16.870990890000002,\"4740\":20.30670683,\"4741\":18.221559729999999,\"4742\":19.222413039999999,\"4743\":16.859881120000001,\"4744\":18.860008400000002,\"4745\":15.988615080000001,\"4746\":19.617852320000001,\"4747\":18.921469049999999,\"4748\":16.054491129999999,\"4749\":18.85791102,\"4750\":20.267420950000002,\"4751\":19.77552889,\"4752\":18.426133,\"4753\":19.85920295,\"4754\":18.88914377,\"4755\":19.507132510000002,\"4756\":null,\"4757\":null,\"4758\":15.945441949999999,\"4759\":19.490176770000002,\"4760\":19.203214890000002,\"4761\":23.005210009999999,\"4762\":19.890905929999999,\"4763\":null,\"4764\":null,\"4765\":null,\"4766\":null,\"4767\":13.318893060000001,\"4768\":null,\"4769\":null,\"4770\":16.090000490000001,\"4771\":20.08870718,\"4772\":null,\"4773\":null,\"4774\":null,\"4775\":19.39596504,\"4776\":20.268457909999999,\"4777\":21.03103827,\"4778\":20.215929580000001,\"4779\":19.318865649999999,\"4780\":21.542235399999999,\"4781\":21.943154490000001,\"4782\":20.672499250000001,\"4783\":21.518683119999999,\"4784\":20.69890642,\"4785\":19.984756999999998,\"4786\":19.814891159999998,\"4787\":20.526645070000001,\"4788\":20.354140449999999,\"4789\":19.229060409999999,\"4790\":15.92706598,\"4791\":null,\"4792\":21.533808109999999,\"4793\":22.017268229999999,\"4794\":20.901246059999998,\"4795\":17.605990769999998,\"4796\":20.24872972,\"4797\":20.149701220000001,\"4798\":18.967682249999999,\"4799\":20.529985530000001,\"4800\":17.197924350000001,\"4801\":20.66004731,\"4802\":19.825115140000001,\"4803\":19.824181039999999,\"4804\":20.83671275,\"4805\":20.239288770000002,\"4806\":20.514949810000001,\"4807\":20.657439419999999,\"4808\":20.247905410000001,\"4809\":20.030996720000001,\"4810\":20.39556937,\"4811\":21.049929649999999,\"4812\":16.339874630000001,\"4813\":19.61589498,\"4814\":20.232752049999998,\"4815\":20.961398330000002,\"4816\":18.8928236,\"4817\":null,\"4818\":20.645293349999999,\"4819\":17.86196953,\"4820\":19.375821649999999,\"4821\":16.59741679,\"4822\":21.037540119999999,\"4823\":21.242945899999999,\"4824\":16.212541430000002,\"4825\":14.92622488,\"4826\":23.952189279999999,\"4827\":20.100800459999999,\"4828\":19.656241349999998,\"4829\":null,\"4830\":17.322508679999999,\"4831\":null,\"4832\":null,\"4833\":null,\"4834\":16.923892899999998,\"4835\":15.42869698,\"4836\":19.101894980000001,\"4837\":null,\"4838\":null,\"4839\":18.55227893,\"4840\":null,\"4841\":18.09595946,\"4842\":15.19840773,\"4843\":16.163023280000001,\"4844\":13.716417570000001,\"4845\":20.158744710000001,\"4846\":null,\"4847\":15.39281576,\"4848\":18.341661649999999,\"4849\":17.856023960000002,\"4850\":null,\"4851\":18.349402319999999,\"4852\":19.448817850000001,\"4853\":16.785719910000001,\"4854\":null,\"4855\":17.123302720000002,\"4856\":null,\"4857\":null,\"4858\":null,\"4859\":15.511137140000001,\"4860\":15.062449239999999,\"4861\":14.07984879,\"4862\":null,\"4863\":16.3538681,\"4864\":null,\"4865\":21.281148129999998,\"4866\":19.032851000000001,\"4867\":17.191513489999998,\"4868\":18.590201969999999,\"4869\":20.33166542,\"4870\":18.43011353,\"4871\":18.9405772,\"4872\":16.72179723,\"4873\":20.42476018,\"4874\":19.72800338,\"4875\":null,\"4876\":14.87655945,\"4877\":18.39049206,\"4878\":null,\"4879\":13.318893060000001,\"4880\":16.6675462,\"4881\":17.343586479999999,\"4882\":13.92426075,\"4883\":null,\"4884\":15.624904600000001,\"4885\":null,\"4886\":null,\"4887\":15.46133216,\"4888\":18.033789639999998,\"4889\":18.53832259,\"4890\":15.50541932,\"4891\":16.34516193,\"4892\":16.202758589999998,\"4893\":null,\"4894\":20.704099580000001,\"4895\":17.725867480000002,\"4896\":17.94989589,\"4897\":null,\"4898\":null,\"4899\":16.24696037,\"4900\":null,\"4901\":19.137921429999999,\"4902\":13.394241259999999,\"4903\":18.128780410000001,\"4904\":null,\"4905\":18.055334559999999,\"4906\":15.55588979,\"4907\":18.636085040000001,\"4908\":19.179790539999999,\"4909\":15.697561049999999,\"4910\":19.754460699999999,\"4911\":null,\"4912\":null,\"4913\":18.1355857,\"4914\":17.714832040000001,\"4915\":22.283461750000001,\"4916\":16.570117750000001,\"4917\":16.893623040000001,\"4918\":17.89785668,\"4919\":null,\"4920\":16.789793769999999,\"4921\":null,\"4922\":null,\"4923\":null,\"4924\":null,\"4925\":null,\"4926\":18.767192260000002,\"4927\":null,\"4928\":18.225589899999999,\"4929\":null,\"4930\":null,\"4931\":15.98707454,\"4932\":15.893083669999999,\"4933\":null,\"4934\":16.859660959999999,\"4935\":15.74535678,\"4936\":null,\"4937\":13.486251510000001,\"4938\":17.531995670000001,\"4939\":17.834435970000001,\"4940\":null,\"4941\":17.723542760000001,\"4942\":null,\"4943\":17.823700689999999,\"4944\":15.62154086,\"4945\":16.96338643,\"4946\":null,\"4947\":17.923093959999999,\"4948\":null,\"4949\":null,\"4950\":20.62586056,\"4951\":19.216171620000001,\"4952\":null,\"4953\":17.411155409999999,\"4954\":null,\"4955\":17.06130379,\"4956\":15.546108370000001,\"4957\":null,\"4958\":16.3411507,\"4959\":null,\"4960\":17.952422219999999,\"4961\":null,\"4962\":null,\"4963\":null,\"4964\":15.544825680000001,\"4965\":17.870683459999999,\"4966\":19.10782111,\"4967\":17.36957366,\"4968\":25.13837414,\"4969\":18.029888270000001,\"4970\":18.218822599999999,\"4971\":16.785872009999998,\"4972\":19.120170959999999,\"4973\":17.6044138,\"4974\":19.72368355,\"4975\":17.216220830000001,\"4976\":15.144518590000001,\"4977\":17.831196689999999,\"4978\":16.077271629999998,\"4979\":15.845155480000001,\"4980\":13.09343275,\"4981\":18.57483534,\"4982\":17.045770300000001,\"4983\":17.156361830000002,\"4984\":19.597837479999999,\"4985\":16.779714129999998,\"4986\":null,\"4987\":17.98955016,\"4988\":10.20530724,\"4989\":13.481972130000001,\"4990\":null,\"4991\":22.18344651,\"4992\":15.650896680000001,\"4993\":17.63339341,\"4994\":17.863287230000001,\"4995\":14.003751960000001,\"4996\":24.089471400000001,\"4997\":17.862765370000002,\"4998\":14.267352949999999,\"4999\":16.977302739999999,\"5000\":18.647524229999998,\"5001\":18.284682589999999,\"5002\":17.15268609,\"5003\":19.1301828,\"5004\":15.98910796,\"5005\":null,\"5006\":18.581905020000001,\"5007\":null,\"5008\":14.403570739999999,\"5009\":16.70870253,\"5010\":16.552852990000002,\"5011\":17.54145248,\"5012\":21.901269200000002,\"5013\":16.215773070000001,\"5014\":13.898605140000001,\"5015\":16.140399930000001,\"5016\":17.54560832,\"5017\":null,\"5018\":16.316258510000001,\"5019\":17.230294910000001,\"5020\":18.82456775,\"5021\":17.485953070000001,\"5022\":14.12735434,\"5023\":15.112869160000001,\"5024\":17.805921170000001,\"5025\":18.313992200000001,\"5026\":14.19139513,\"5027\":18.2036926,\"5028\":17.5359683,\"5029\":17.355888960000002,\"5030\":19.93515288,\"5031\":15.301641500000001,\"5032\":19.129316679999999,\"5033\":16.714850299999998,\"5034\":16.405389209999999,\"5035\":17.583507350000001,\"5036\":15.60293661,\"5037\":15.02445893,\"5038\":18.198170900000001,\"5039\":20.613837409999999,\"5040\":17.919871780000001,\"5041\":20.590167770000001,\"5042\":18.092424900000001,\"5043\":18.80975999,\"5044\":17.102583979999999,\"5045\":18.689565940000001,\"5046\":16.349786680000001,\"5047\":22.31651806,\"5048\":17.333765410000002,\"5049\":13.40079152,\"5050\":18.94281007,\"5051\":15.21855854,\"5052\":17.429505760000001,\"5053\":13.88013222,\"5054\":17.093677960000001,\"5055\":13.861466460000001,\"5056\":14.762019240000001,\"5057\":null,\"5058\":21.10754953,\"5059\":15.92976895,\"5060\":null,\"5061\":null,\"5062\":16.23941662,\"5063\":null,\"5064\":16.51168929,\"5065\":17.001826229999999,\"5066\":16.640164089999999,\"5067\":14.66582457,\"5068\":20.800668649999999,\"5069\":null,\"5070\":22.489624320000001,\"5071\":null,\"5072\":null,\"5073\":17.01303459,\"5074\":16.286903930000001,\"5075\":null,\"5076\":15.73969915,\"5077\":19.559822749999999,\"5078\":16.660901989999999,\"5079\":17.994423569999999,\"5080\":null,\"5081\":13.61185978,\"5082\":null,\"5083\":null,\"5084\":21.249199229999999,\"5085\":21.781268239999999,\"5086\":null,\"5087\":16.344948819999999,\"5088\":null,\"5089\":13.934518730000001,\"5090\":17.75922696,\"5091\":null,\"5092\":null,\"5093\":16.689132860000001,\"5094\":14.53998638,\"5095\":15.356104910000001,\"5096\":null,\"5097\":14.379737410000001,\"5098\":16.380737409999998,\"5099\":15.57289042,\"5100\":16.571644840000001,\"5101\":null,\"5102\":18.767253920000002,\"5103\":14.15430207,\"5104\":17.236042640000001,\"5105\":null,\"5106\":null,\"5107\":null,\"5108\":16.29546041,\"5109\":17.632348740000001,\"5110\":20.789616079999998,\"5111\":19.683984299999999,\"5112\":20.191057140000002,\"5113\":21.42376294,\"5114\":17.754143840000001,\"5115\":18.767298360000002,\"5116\":17.58211099,\"5117\":18.082722780000001,\"5118\":15.43614524,\"5119\":18.102714219999999,\"5120\":16.19960961,\"5121\":13.318893060000001,\"5122\":null,\"5123\":null,\"5124\":null,\"5125\":null,\"5126\":16.54756798,\"5127\":null,\"5128\":null,\"5129\":13.318893060000001,\"5130\":null,\"5131\":18.735801009999999,\"5132\":null,\"5133\":null,\"5134\":null,\"5135\":null,\"5136\":null,\"5137\":null,\"5138\":16.195322820000001,\"5139\":null,\"5140\":15.30712347,\"5141\":null,\"5142\":17.32599656,\"5143\":null,\"5144\":18.201296200000002,\"5145\":17.374057090000001,\"5146\":18.31757958,\"5147\":null,\"5148\":17.548564339999999,\"5149\":15.954918940000001,\"5150\":17.25725667,\"5151\":16.21522925,\"5152\":18.20461714,\"5153\":18.172244150000001,\"5154\":16.65953094,\"5155\":14.71146362,\"5156\":17.693528950000001,\"5157\":17.90389506,\"5158\":null,\"5159\":15.82666618,\"5160\":16.00460743,\"5161\":null,\"5162\":13.0683531,\"5163\":19.53283253,\"5164\":15.23098646,\"5165\":null,\"5166\":null,\"5167\":14.353285980000001,\"5168\":null,\"5169\":null,\"5170\":16.198171559999999,\"5171\":19.67889126,\"5172\":17.685936959999999,\"5173\":18.512996600000001,\"5174\":null,\"5175\":null,\"5176\":12.371116710000001,\"5177\":null,\"5178\":15.9362111,\"5179\":null,\"5180\":null,\"5181\":null,\"5182\":null,\"5183\":null,\"5184\":14.60612675,\"5185\":null,\"5186\":null,\"5187\":20.744898989999999,\"5188\":19.9562581,\"5189\":20.32116254,\"5190\":16.461680049999998,\"5191\":14.32591481,\"5192\":16.2933591,\"5193\":17.18187825,\"5194\":19.914508139999999,\"5195\":null,\"5196\":null,\"5197\":19.686514219999999,\"5198\":19.99316074,\"5199\":20.09064824,\"5200\":11.69519783,\"5201\":19.447622549999998,\"5202\":17.13669153,\"5203\":17.546855430000001,\"5204\":null,\"5205\":19.481018120000002,\"5206\":21.172300830000001,\"5207\":16.229802070000002,\"5208\":null,\"5209\":14.90883522,\"5210\":13.31681972,\"5211\":22.282465869999999,\"5212\":19.92733802,\"5213\":19.727661789999999,\"5214\":16.173315389999999,\"5215\":16.48121905,\"5216\":19.92104771,\"5217\":null,\"5218\":15.544825680000001,\"5219\":17.038085850000002,\"5220\":16.904379250000002,\"5221\":20.619079639999999,\"5222\":23.160309259999998,\"5223\":24.379846369999999,\"5224\":24.219911679999999,\"5225\":25.304000460000001,\"5226\":17.66682848,\"5227\":25.41653913,\"5228\":21.63876716,\"5229\":20.255445730000002,\"5230\":24.911242489999999,\"5231\":23.087245500000002,\"5232\":19.755567379999999,\"5233\":21.44028351,\"5234\":13.649845839999999,\"5235\":14.8046872,\"5236\":18.840001279999999,\"5237\":24.34776162,\"5238\":22.53337308,\"5239\":20.565394810000001,\"5240\":19.12639339,\"5241\":20.66751463,\"5242\":22.882896049999999,\"5243\":20.434397969999999,\"5244\":19.136020599999998,\"5245\":24.199970400000002,\"5246\":22.53069043,\"5247\":23.297108739999999,\"5248\":24.07871686,\"5249\":20.383953850000001,\"5250\":21.29382472,\"5251\":14.72467215,\"5252\":21.363358009999999,\"5253\":23.817804949999999,\"5254\":22.018945110000001,\"5255\":17.473865839999998,\"5256\":23.037437780000001,\"5257\":20.787261869999998,\"5258\":24.25895294,\"5259\":23.286332250000001,\"5260\":25.870253850000001,\"5261\":17.395757629999998,\"5262\":20.253750660000001,\"5263\":21.287982039999999,\"5264\":23.632315169999998,\"5265\":23.05591106,\"5266\":25.567282769999998,\"5267\":16.47240536,\"5268\":14.45744874,\"5269\":18.417743529999999,\"5270\":12.93291106,\"5271\":17.859012809999999,\"5272\":16.95998844,\"5273\":21.20612088,\"5274\":18.199459690000001,\"5275\":18.073880519999999,\"5276\":20.171338519999999,\"5277\":20.778613610000001,\"5278\":17.994459240000001,\"5279\":21.538504400000001,\"5280\":23.162953309999999,\"5281\":23.175129219999999,\"5282\":23.093448240000001,\"5283\":21.492403490000001,\"5284\":22.244951369999999,\"5285\":23.610364789999998,\"5286\":21.411482060000001,\"5287\":22.688184669999998,\"5288\":21.227283289999999,\"5289\":null,\"5290\":22.438052249999998,\"5291\":21.492676159999998,\"5292\":18.121471419999999,\"5293\":23.635846650000001,\"5294\":23.144130870000001,\"5295\":23.423727209999999,\"5296\":17.75763731,\"5297\":21.024696200000001,\"5298\":18.746571020000001,\"5299\":22.71592866,\"5300\":17.548579010000001,\"5301\":22.85118949,\"5302\":20.990746999999999,\"5303\":22.533301720000001,\"5304\":20.40385496,\"5305\":20.832142180000002,\"5306\":24.0026808,\"5307\":17.90434964,\"5308\":14.94720098,\"5309\":18.449920840000001,\"5310\":20.82835373,\"5311\":15.02860383,\"5312\":null,\"5313\":24.16095962,\"5314\":25.26566914,\"5315\":24.408101299999998,\"5316\":23.84856005,\"5317\":19.175582890000001,\"5318\":16.500523050000002,\"5319\":null,\"5320\":null,\"5321\":14.09956416,\"5322\":null,\"5323\":null,\"5324\":16.560072869999999,\"5325\":18.43415843,\"5326\":16.63151547,\"5327\":20.638749749999999,\"5328\":19.051305320000001,\"5329\":null,\"5330\":null,\"5331\":15.610186219999999,\"5332\":16.813453079999999,\"5333\":17.978244790000002,\"5334\":16.50815879,\"5335\":15.52864342,\"5336\":14.343754580000001,\"5337\":16.208511529999999,\"5338\":18.44332734,\"5339\":16.68583881,\"5340\":null,\"5341\":16.069393259999998,\"5342\":17.467085569999998,\"5343\":15.83413287,\"5344\":18.93039327,\"5345\":null,\"5346\":null,\"5347\":14.17435298,\"5348\":17.06607949,\"5349\":null,\"5350\":19.812866849999999,\"5351\":18.64355982,\"5352\":21.69291668,\"5353\":15.05646271,\"5354\":19.951926839999999,\"5355\":19.81992631,\"5356\":16.824349349999998,\"5357\":16.565390090000001,\"5358\":null,\"5359\":14.251455890000001,\"5360\":19.952511130000001,\"5361\":null,\"5362\":19.067576320000001,\"5363\":15.01434265,\"5364\":18.208009879999999,\"5365\":16.082229430000002,\"5366\":null,\"5367\":15.983116580000001,\"5368\":16.006876299999998,\"5369\":22.61650139,\"5370\":22.711401089999999,\"5371\":17.320806210000001,\"5372\":15.248126879999999,\"5373\":16.76687562,\"5374\":17.84201315,\"5375\":null,\"5376\":14.11540138,\"5377\":21.412728690000002,\"5378\":19.275749749999999,\"5379\":18.458004389999999,\"5380\":null,\"5381\":17.152692890000001,\"5382\":null,\"5383\":18.75545713,\"5384\":15.9901603,\"5385\":null,\"5386\":null,\"5387\":null,\"5388\":18.61921576,\"5389\":18.97226581,\"5390\":null,\"5391\":22.141506830000001,\"5392\":17.950527569999998,\"5393\":18.586189820000001,\"5394\":18.106153209999999,\"5395\":14.004957750000001,\"5396\":15.863395730000001,\"5397\":15.746466529999999,\"5398\":17.36486133,\"5399\":20.26215973,\"5400\":16.8924041,\"5401\":null,\"5402\":null,\"5403\":null,\"5404\":15.73366798,\"5405\":18.614551850000002,\"5406\":16.704312569999999,\"5407\":18.853473950000002,\"5408\":18.458327019999999,\"5409\":null,\"5410\":19.87950099,\"5411\":null,\"5412\":15.97848744,\"5413\":19.817355710000001,\"5414\":15.52022401,\"5415\":null,\"5416\":15.10192316,\"5417\":23.039356909999999,\"5418\":17.780218779999998,\"5419\":18.566078770000001,\"5420\":15.928458320000001,\"5421\":15.80391206,\"5422\":17.2341631,\"5423\":14.44790884,\"5424\":18.192373849999999,\"5425\":13.9835727,\"5426\":14.539317990000001,\"5427\":null,\"5428\":18.995055099999998,\"5429\":null,\"5430\":null,\"5431\":15.99383158,\"5432\":null,\"5433\":null,\"5434\":17.538843150000002,\"5435\":null,\"5436\":16.598237569999998,\"5437\":17.25386117,\"5438\":16.36563288,\"5439\":null,\"5440\":17.663638590000002,\"5441\":null,\"5442\":null,\"5443\":15.22032999,\"5444\":15.63953242,\"5445\":null,\"5446\":null,\"5447\":15.27131475,\"5448\":15.57287069,\"5449\":18.654698029999999,\"5450\":16.90879035,\"5451\":null,\"5452\":null,\"5453\":19.073879420000001,\"5454\":19.989005599999999,\"5455\":14.314835220000001,\"5456\":16.66855988,\"5457\":null,\"5458\":null,\"5459\":15.94268995,\"5460\":15.44491624,\"5461\":null,\"5462\":null,\"5463\":14.50261135,\"5464\":18.531306990000001,\"5465\":null,\"5466\":null,\"5467\":null,\"5468\":13.318893060000001,\"5469\":null,\"5470\":null,\"5471\":null,\"5472\":null,\"5473\":12.890153550000001,\"5474\":null,\"5475\":21.006658479999999,\"5476\":15.799477059999999,\"5477\":18.171560159999999,\"5478\":18.684664560000002,\"5479\":21.054884359999999,\"5480\":18.349811290000002,\"5481\":18.194807399999998,\"5482\":19.865243830000001,\"5483\":20.733685520000002,\"5484\":21.28846119,\"5485\":21.482344479999998,\"5486\":20.79063618,\"5487\":15.46615748,\"5488\":13.318893060000001,\"5489\":13.318893060000001,\"5490\":null,\"5491\":null,\"5492\":13.579232279999999,\"5493\":18.052213299999998,\"5494\":null,\"5495\":19.747608620000001,\"5496\":null,\"5497\":15.5100376,\"5498\":15.13730088,\"5499\":null,\"5500\":null,\"5501\":null,\"5502\":null,\"5503\":null,\"5504\":null,\"5505\":null,\"5506\":null,\"5507\":null,\"5508\":null,\"5509\":15.438593320000001,\"5510\":null,\"5511\":null,\"5512\":null,\"5513\":16.5661436,\"5514\":18.00315002,\"5515\":null,\"5516\":20.316201929999998,\"5517\":20.567892539999999,\"5518\":23.581349070000002,\"5519\":13.097195190000001,\"5520\":19.59610859,\"5521\":21.08370734,\"5522\":18.996185180000001,\"5523\":22.994117209999999,\"5524\":20.815351209999999,\"5525\":13.760464799999999,\"5526\":19.44515766,\"5527\":null,\"5528\":null,\"5529\":19.644411160000001,\"5530\":null,\"5531\":null,\"5532\":null,\"5533\":18.453347829999998,\"5534\":null,\"5535\":14.423694899999999,\"5536\":17.87246781,\"5537\":15.58710091,\"5538\":null,\"5539\":null,\"5540\":20.591439999999999,\"5541\":17.461137770000001,\"5542\":16.197782279999998,\"5543\":15.838553409999999,\"5544\":16.314149109999999,\"5545\":null,\"5546\":21.42949179,\"5547\":20.196848110000001,\"5548\":17.356110990000001,\"5549\":20.433672850000001,\"5550\":18.155224459999999,\"5551\":20.83086467,\"5552\":21.399185880000001,\"5553\":18.735168860000002,\"5554\":13.229998780000001,\"5555\":19.099872640000001,\"5556\":18.79142615,\"5557\":19.74781364,\"5558\":12.94360865,\"5559\":15.37222175,\"5560\":13.318893060000001,\"5561\":13.318893060000001,\"5562\":null,\"5563\":null,\"5564\":null,\"5565\":null,\"5566\":16.019396199999999,\"5567\":null,\"5568\":13.802202530000001,\"5569\":null,\"5570\":null,\"5571\":null,\"5572\":18.262777740000001,\"5573\":14.52557695,\"5574\":17.819207120000002,\"5575\":18.079139909999999,\"5576\":null,\"5577\":15.42086171,\"5578\":17.282316479999999,\"5579\":16.712670209999999,\"5580\":null,\"5581\":17.548931920000001,\"5582\":17.01645048,\"5583\":16.047583370000002,\"5584\":16.81270644,\"5585\":17.92880671,\"5586\":17.8699546,\"5587\":17.846997859999998,\"5588\":13.598110589999999,\"5589\":null,\"5590\":16.9954103,\"5591\":17.315737819999999,\"5592\":18.58228944,\"5593\":19.835489580000001,\"5594\":19.34590541,\"5595\":19.511078619999999,\"5596\":null,\"5597\":12.56767964,\"5598\":null,\"5599\":18.94160922,\"5600\":null,\"5601\":null,\"5602\":null,\"5603\":14.29939836,\"5604\":null,\"5605\":null,\"5606\":15.47846562,\"5607\":16.859826850000001,\"5608\":null,\"5609\":16.288370560000001,\"5610\":11.00172843,\"5611\":null,\"5612\":18.8626045,\"5613\":17.625003230000001,\"5614\":null,\"5615\":null,\"5616\":17.650687099999999,\"5617\":15.913749770000001,\"5618\":16.057977749999999,\"5619\":17.638837330000001,\"5620\":20.32968357,\"5621\":20.259191179999998,\"5622\":19.775375100000002,\"5623\":19.179872700000001,\"5624\":null,\"5625\":13.68117876,\"5626\":13.637045219999999,\"5627\":null,\"5628\":16.020769380000001,\"5629\":null,\"5630\":null,\"5631\":14.338592719999999,\"5632\":17.615182959999998,\"5633\":13.07888054,\"5634\":null,\"5635\":null,\"5636\":null,\"5637\":null,\"5638\":14.49143589,\"5639\":null,\"5640\":19.180007379999999,\"5641\":null,\"5642\":null,\"5643\":null,\"5644\":null,\"5645\":null,\"5646\":null,\"5647\":null,\"5648\":null,\"5649\":null,\"5650\":null,\"5651\":null,\"5652\":null,\"5653\":null,\"5654\":null,\"5655\":null,\"5656\":null,\"5657\":null,\"5658\":20.999603749999999,\"5659\":null,\"5660\":null,\"5661\":null,\"5662\":15.997084579999999,\"5663\":null,\"5664\":null,\"5665\":null,\"5666\":null,\"5667\":null,\"5668\":null,\"5669\":null,\"5670\":null,\"5671\":null,\"5672\":null,\"5673\":null,\"5674\":15.4339066,\"5675\":null,\"5676\":15.777808589999999,\"5677\":15.91325475,\"5678\":null,\"5679\":16.479434730000001,\"5680\":null,\"5681\":15.884459550000001,\"5682\":null,\"5683\":14.94694658,\"5684\":null,\"5685\":null,\"5686\":null,\"5687\":16.111261120000002,\"5688\":14.6939037,\"5689\":null,\"5690\":null,\"5691\":null,\"5692\":null,\"5693\":null,\"5694\":null,\"5695\":null,\"5696\":null,\"5697\":15.98364319,\"5698\":null,\"5699\":null,\"5700\":null,\"5701\":null,\"5702\":null,\"5703\":15.066065780000001,\"5704\":null,\"5705\":null,\"5706\":14.61053418,\"5707\":null,\"5708\":null,\"5709\":null,\"5710\":15.45336284,\"5711\":null,\"5712\":null,\"5713\":null,\"5714\":null,\"5715\":19.917187089999999,\"5716\":null,\"5717\":null,\"5718\":null,\"5719\":null,\"5720\":null,\"5721\":null,\"5722\":19.684281339999998,\"5723\":null,\"5724\":15.03001903,\"5725\":null,\"5726\":null,\"5727\":null,\"5728\":null,\"5729\":null,\"5730\":null,\"5731\":16.64412793,\"5732\":13.18188557,\"5733\":16.26694633,\"5734\":16.82388942,\"5735\":null,\"5736\":15.163178159999999,\"5737\":null,\"5738\":20.664928750000001,\"5739\":15.83997334,\"5740\":null,\"5741\":null,\"5742\":null,\"5743\":null,\"5744\":19.34495003,\"5745\":null,\"5746\":null,\"5747\":16.422656369999999,\"5748\":null,\"5749\":null,\"5750\":18.612997020000002,\"5751\":15.39164667,\"5752\":17.090114620000001,\"5753\":16.629918249999999,\"5754\":null,\"5755\":17.254182369999999,\"5756\":17.608966200000001,\"5757\":15.847592240000001,\"5758\":15.92447441,\"5759\":19.298658499999998,\"5760\":16.583724629999999,\"5761\":18.196195370000002,\"5762\":17.509329399999999,\"5763\":18.60069377,\"5764\":18.436526560000001,\"5765\":20.442965610000002,\"5766\":19.320624559999999,\"5767\":19.658711159999999,\"5768\":17.188534560000001,\"5769\":17.743026960000002,\"5770\":15.79357559,\"5771\":17.23292898,\"5772\":18.554552810000001,\"5773\":19.7270365,\"5774\":22.458671460000002,\"5775\":20.162481190000001,\"5776\":21.404593720000001,\"5777\":17.520232920000002,\"5778\":16.91255426,\"5779\":19.530820800000001,\"5780\":18.347531960000001,\"5781\":17.867553480000002,\"5782\":15.124224160000001,\"5783\":17.793341730000002,\"5784\":18.37022734,\"5785\":18.642009479999999,\"5786\":null,\"5787\":null,\"5788\":null,\"5789\":null,\"5790\":null,\"5791\":18.37951881,\"5792\":17.237517650000001,\"5793\":null,\"5794\":null,\"5795\":null,\"5796\":null,\"5797\":17.12353852,\"5798\":17.01862856,\"5799\":20.4842078,\"5800\":null,\"5801\":15.346494310000001,\"5802\":14.07054583,\"5803\":16.974729580000002,\"5804\":16.496529850000002,\"5805\":null,\"5806\":17.821115389999999,\"5807\":20.653987409999999,\"5808\":12.12047368,\"5809\":14.422897320000001,\"5810\":17.7453532,\"5811\":16.217499350000001,\"5812\":18.028430700000001,\"5813\":18.97598803,\"5814\":24.024034530000002,\"5815\":17.78454086,\"5816\":18.002203590000001,\"5817\":20.814486380000002,\"5818\":17.134857239999999,\"5819\":18.254782259999999,\"5820\":null,\"5821\":18.17903441,\"5822\":19.96276074,\"5823\":21.481573480000002,\"5824\":null,\"5825\":14.094878359999999,\"5826\":15.14685171,\"5827\":19.401744919999999,\"5828\":21.624661710000002,\"5829\":21.50288046,\"5830\":20.66277522,\"5831\":19.105926159999999,\"5832\":null,\"5833\":16.152592129999999,\"5834\":18.548378799999998,\"5835\":18.870348379999999,\"5836\":19.50374927,\"5837\":18.488218509999999,\"5838\":18.319513140000002,\"5839\":null,\"5840\":null,\"5841\":19.388172539999999,\"5842\":18.886759000000001,\"5843\":null,\"5844\":19.73399964,\"5845\":12.58778023,\"5846\":15.635990400000001,\"5847\":null,\"5848\":19.014304110000001,\"5849\":18.051796670000002,\"5850\":16.112101989999999,\"5851\":17.37694351,\"5852\":18.893800840000001,\"5853\":19.86520165,\"5854\":14.862609300000001,\"5855\":17.188176930000001,\"5856\":20.006014759999999,\"5857\":15.89044299,\"5858\":21.038500599999999,\"5859\":17.228702179999999,\"5860\":17.726591620000001,\"5861\":18.041960660000001,\"5862\":18.57137664,\"5863\":16.64375545,\"5864\":15.9031897,\"5865\":15.954852560000001,\"5866\":14.86946229,\"5867\":15.213753669999999,\"5868\":13.800339749999999,\"5869\":null,\"5870\":null,\"5871\":14.53846892,\"5872\":14.122421109999999,\"5873\":18.7294345,\"5874\":16.067942089999999,\"5875\":18.559977610000001,\"5876\":16.98434112,\"5877\":18.101048339999998,\"5878\":11.36312218,\"5879\":15.647943440000001,\"5880\":18.001013990000001,\"5881\":19.007288169999999,\"5882\":18.006414150000001,\"5883\":15.9601933,\"5884\":16.700440409999999,\"5885\":18.223995939999998,\"5886\":null,\"5887\":null,\"5888\":15.35757141,\"5889\":22.638015169999999,\"5890\":16.537345599999998,\"5891\":21.195094690000001,\"5892\":17.801083380000002,\"5893\":19.087805370000002,\"5894\":17.063718309999999,\"5895\":null,\"5896\":14.8549629,\"5897\":17.001256659999999,\"5898\":16.24572603,\"5899\":15.92244108,\"5900\":null,\"5901\":16.208466900000001,\"5902\":null,\"5903\":null,\"5904\":null,\"5905\":null,\"5906\":17.399659570000001,\"5907\":14.98101073,\"5908\":null,\"5909\":18.69437048,\"5910\":17.230188030000001,\"5911\":null,\"5912\":null,\"5913\":22.52600232,\"5914\":21.438114859999999,\"5915\":18.622233659999999,\"5916\":14.32909463,\"5917\":null,\"5918\":null,\"5919\":17.35743326,\"5920\":null,\"5921\":null,\"5922\":19.272677250000001,\"5923\":17.070732499999998,\"5924\":14.22433154,\"5925\":15.11865997,\"5926\":15.81658988,\"5927\":null,\"5928\":null,\"5929\":15.81370551,\"5930\":16.665184050000001,\"5931\":15.452502389999999,\"5932\":16.482122700000001,\"5933\":null,\"5934\":null,\"5935\":20.93383536,\"5936\":21.246201989999999,\"5937\":12.926833650000001,\"5938\":21.107101620000002,\"5939\":21.82715726,\"5940\":21.635801910000001,\"5941\":20.318010739999998,\"5942\":18.657951709999999,\"5943\":18.250512799999999,\"5944\":15.3116346,\"5945\":null,\"5946\":17.662466259999999,\"5947\":18.482889920000002,\"5948\":20.24109193,\"5949\":20.63781586,\"5950\":13.86192359,\"5951\":21.659614260000002,\"5952\":21.22842211,\"5953\":20.947272730000002,\"5954\":null,\"5955\":19.17163751,\"5956\":16.529242610000001,\"5957\":19.419270430000001,\"5958\":13.309390949999999,\"5959\":19.4029712,\"5960\":null,\"5961\":21.86631165,\"5962\":18.024494189999999,\"5963\":14.10831626,\"5964\":16.322134160000001,\"5965\":17.77945089,\"5966\":null,\"5967\":16.452693320000002,\"5968\":null,\"5969\":14.19875169,\"5970\":15.55739627,\"5971\":24.387118780000002,\"5972\":14.20533109,\"5973\":19.26344271,\"5974\":18.758184979999999,\"5975\":null,\"5976\":null,\"5977\":null,\"5978\":null,\"5979\":17.005064229999999,\"5980\":15.61752488,\"5981\":14.52079981,\"5982\":17.77780937,\"5983\":19.010840590000001,\"5984\":18.453411689999999,\"5985\":17.420635099999998,\"5986\":15.53372899,\"5987\":null,\"5988\":null,\"5989\":null,\"5990\":17.466263739999999,\"5991\":20.258433369999999,\"5992\":13.90217389,\"5993\":18.58679644,\"5994\":16.41297316,\"5995\":16.607307039999998,\"5996\":17.480066860000001,\"5997\":17.79817954,\"5998\":null,\"5999\":null,\"6000\":14.343520059999999,\"6001\":null,\"6002\":null,\"6003\":22.091261599999999,\"6004\":19.592329509999999,\"6005\":null,\"6006\":null,\"6007\":null,\"6008\":15.81699834,\"6009\":17.847694650000001,\"6010\":18.57355523,\"6011\":19.802976910000002,\"6012\":15.569944359999999,\"6013\":16.911046580000001,\"6014\":16.41121107,\"6015\":14.89684572,\"6016\":19.790477859999999,\"6017\":15.398443970000001,\"6018\":null,\"6019\":13.09519658,\"6020\":null,\"6021\":22.010273479999999,\"6022\":17.096569880000001,\"6023\":17.22499479,\"6024\":17.943964350000002,\"6025\":19.226963730000001,\"6026\":17.58201059,\"6027\":null,\"6028\":null,\"6029\":null,\"6030\":19.25131352,\"6031\":14.28226971,\"6032\":13.53791412,\"6033\":15.282537100000001,\"6034\":null,\"6035\":null,\"6036\":null,\"6037\":null,\"6038\":17.336185360000002,\"6039\":15.96277639,\"6040\":14.4718936,\"6041\":13.96188712,\"6042\":19.196175650000001,\"6043\":16.323745070000001,\"6044\":17.685484039999999,\"6045\":null,\"6046\":17.568408550000001,\"6047\":15.73294121,\"6048\":23.6337026,\"6049\":null,\"6050\":null,\"6051\":16.501940090000002,\"6052\":15.85242889,\"6053\":14.910886769999999,\"6054\":18.893317530000001,\"6055\":14.04897313,\"6056\":19.671259880000001,\"6057\":null,\"6058\":null,\"6059\":null,\"6060\":17.28897563,\"6061\":15.22641696,\"6062\":null,\"6063\":null,\"6064\":null,\"6065\":17.523427219999998,\"6066\":24.52438064,\"6067\":null,\"6068\":null,\"6069\":17.529151479999999,\"6070\":18.952987480000001,\"6071\":18.934469060000001,\"6072\":15.035140030000001,\"6073\":17.25122708,\"6074\":17.405482729999999,\"6075\":12.17893918,\"6076\":null,\"6077\":null,\"6078\":null,\"6079\":null,\"6080\":17.463498829999999,\"6081\":null,\"6082\":16.883381150000002,\"6083\":null,\"6084\":17.389740360000001,\"6085\":18.716918540000002,\"6086\":null,\"6087\":14.400241879999999,\"6088\":null,\"6089\":17.797942389999999,\"6090\":null,\"6091\":22.86087556,\"6092\":16.59795003,\"6093\":17.83588378,\"6094\":15.43608169,\"6095\":14.877094809999999,\"6096\":15.07511933,\"6097\":13.376544920000001,\"6098\":16.044822230000001,\"6099\":17.221309900000001,\"6100\":18.67460135,\"6101\":null,\"6102\":null,\"6103\":14.27281852,\"6104\":17.11391652,\"6105\":18.537478669999999,\"6106\":13.13332643,\"6107\":16.579430909999999,\"6108\":17.17523203,\"6109\":17.88628362,\"6110\":null,\"6111\":17.25122708,\"6112\":14.21735748,\"6113\":null,\"6114\":16.160718930000002,\"6115\":null,\"6116\":15.00812917,\"6117\":null,\"6118\":19.330506759999999,\"6119\":null,\"6120\":13.508014620000001,\"6121\":null,\"6122\":14.64776942,\"6123\":null,\"6124\":14.95735273,\"6125\":null,\"6126\":17.075194969999998,\"6127\":16.56885715,\"6128\":16.309445759999999,\"6129\":12.85112266,\"6130\":null,\"6131\":14.86665565,\"6132\":16.704454980000001,\"6133\":15.928544219999999,\"6134\":22.508250839999999,\"6135\":21.032720269999999,\"6136\":null,\"6137\":18.095383550000001,\"6138\":17.36738072,\"6139\":17.72328435,\"6140\":16.71559748,\"6141\":16.13667426,\"6142\":19.103334589999999,\"6143\":13.318893060000001,\"6144\":null,\"6145\":null,\"6146\":null,\"6147\":18.00183577,\"6148\":16.641283229999999,\"6149\":21.10740981,\"6150\":22.221731160000001,\"6151\":16.60643941,\"6152\":17.212709180000001,\"6153\":14.768127659999999,\"6154\":19.414082520000001,\"6155\":null,\"6156\":16.240557379999998,\"6157\":null,\"6158\":17.32860195,\"6159\":null,\"6160\":17.15973194,\"6161\":null,\"6162\":null,\"6163\":16.950482310000002,\"6164\":18.008228200000001,\"6165\":16.893438580000002,\"6166\":15.69544131,\"6167\":18.671293120000001,\"6168\":18.05388379,\"6169\":17.208548520000001,\"6170\":18.332368979999998,\"6171\":17.66235356,\"6172\":14.30647602,\"6173\":17.967750389999999,\"6174\":18.2368682,\"6175\":16.332923959999999,\"6176\":17.167559709999999,\"6177\":18.90573547,\"6178\":20.277043840000001,\"6179\":15.629826700000001,\"6180\":19.138463229999999,\"6181\":null,\"6182\":15.17578481,\"6183\":16.132621,\"6184\":null,\"6185\":19.95218882,\"6186\":19.309299599999999,\"6187\":null,\"6188\":18.31761981,\"6189\":null,\"6190\":22.084278189999999,\"6191\":17.318737720000001,\"6192\":15.903464509999999,\"6193\":14.620948200000001,\"6194\":13.098489130000001,\"6195\":null,\"6196\":19.86208912,\"6197\":23.57926191,\"6198\":14.808159849999999,\"6199\":null,\"6200\":17.254542359999999,\"6201\":18.81166614,\"6202\":17.656850380000002,\"6203\":17.212727359999999,\"6204\":15.91727015,\"6205\":null,\"6206\":null,\"6207\":13.99182454,\"6208\":15.30770107,\"6209\":null,\"6210\":19.08959076,\"6211\":null,\"6212\":16.674720780000001,\"6213\":16.838278020000001,\"6214\":null,\"6215\":17.142243709999999,\"6216\":15.653814970000001,\"6217\":17.78409512,\"6218\":17.042314999999999,\"6219\":12.042934669999999,\"6220\":16.045735650000001,\"6221\":null,\"6222\":null,\"6223\":16.37153387,\"6224\":16.266644549999999,\"6225\":null,\"6226\":null,\"6227\":13.30793315,\"6228\":15.59725457,\"6229\":17.002221710000001,\"6230\":19.300008120000001,\"6231\":14.80658978,\"6232\":null,\"6233\":18.15126308,\"6234\":16.64902824,\"6235\":null,\"6236\":15.77189911,\"6237\":20.71315315,\"6238\":13.318893060000001,\"6239\":null,\"6240\":14.126018950000001,\"6241\":null,\"6242\":null,\"6243\":19.74839386,\"6244\":13.70245033,\"6245\":19.340122359999999,\"6246\":null,\"6247\":16.161494860000001,\"6248\":16.44643014,\"6249\":17.593265209999998,\"6250\":null,\"6251\":null,\"6252\":null,\"6253\":null,\"6254\":14.620668480000001,\"6255\":18.426758840000002,\"6256\":18.147828409999999,\"6257\":16.845593000000001,\"6258\":14.978819720000001,\"6259\":17.668682149999999,\"6260\":null,\"6261\":18.604121490000001,\"6262\":16.554678979999998,\"6263\":15.46178782,\"6264\":18.66828125,\"6265\":16.954777740000001,\"6266\":17.676089579999999,\"6267\":18.85559654,\"6268\":20.45534069,\"6269\":17.958603530000001,\"6270\":null,\"6271\":19.178548729999999,\"6272\":null,\"6273\":null,\"6274\":null,\"6275\":null,\"6276\":null,\"6277\":null,\"6278\":null,\"6279\":null,\"6280\":null,\"6281\":15.84520167,\"6282\":null,\"6283\":null,\"6284\":null,\"6285\":null,\"6286\":null,\"6287\":null,\"6288\":null,\"6289\":17.94274901,\"6290\":16.472145739999998,\"6291\":17.681813380000001,\"6292\":16.43093695,\"6293\":17.95038636,\"6294\":15.860963460000001,\"6295\":16.930877110000001,\"6296\":null,\"6297\":null,\"6298\":21.994789300000001,\"6299\":null,\"6300\":11.98494093,\"6301\":18.605976210000002,\"6302\":17.626750349999998,\"6303\":17.721351940000002,\"6304\":null,\"6305\":20.461867999999999,\"6306\":18.088738589999998,\"6307\":19.672721060000001,\"6308\":null,\"6309\":17.260868120000001,\"6310\":13.53946683,\"6311\":null,\"6312\":16.057830639999999,\"6313\":null,\"6314\":null,\"6315\":null,\"6316\":13.46494466,\"6317\":17.923302039999999,\"6318\":15.717688450000001,\"6319\":14.21371624,\"6320\":16.91970778,\"6321\":15.44957482,\"6322\":15.02180143,\"6323\":14.618536499999999,\"6324\":18.862378119999999,\"6325\":null,\"6326\":null,\"6327\":null,\"6328\":null,\"6329\":null,\"6330\":null,\"6331\":null,\"6332\":null,\"6333\":null,\"6334\":null,\"6335\":null,\"6336\":null,\"6337\":null,\"6338\":null,\"6339\":null,\"6340\":null,\"6341\":null,\"6342\":14.82114202,\"6343\":14.881741010000001,\"6344\":null,\"6345\":null,\"6346\":null,\"6347\":null,\"6348\":null,\"6349\":null,\"6350\":null,\"6351\":null,\"6352\":null,\"6353\":null,\"6354\":null,\"6355\":null,\"6356\":null,\"6357\":null,\"6358\":null,\"6359\":null,\"6360\":null,\"6361\":null,\"6362\":null,\"6363\":null,\"6364\":null,\"6365\":null,\"6366\":null,\"6367\":17.414355230000002,\"6368\":null,\"6369\":16.604025799999999,\"6370\":null,\"6371\":13.15492122,\"6372\":14.358778920000001,\"6373\":13.52053454,\"6374\":13.05252207,\"6375\":null,\"6376\":null,\"6377\":null,\"6378\":18.84710608,\"6379\":null,\"6380\":null,\"6381\":null,\"6382\":null,\"6383\":null,\"6384\":null,\"6385\":null,\"6386\":null,\"6387\":16.659719559999999,\"6388\":null,\"6389\":null,\"6390\":18.093189120000002,\"6391\":22.56951849,\"6392\":20.02271575,\"6393\":19.419595350000002,\"6394\":null,\"6395\":null,\"6396\":null,\"6397\":15.062013930000001,\"6398\":null,\"6399\":null,\"6400\":null,\"6401\":19.466078270000001,\"6402\":13.847210860000001,\"6403\":16.370772169999999,\"6404\":null,\"6405\":null,\"6406\":null,\"6407\":14.84631066,\"6408\":17.3325268,\"6409\":20.00136389,\"6410\":19.889078999999999,\"6411\":null,\"6412\":18.551961259999999,\"6413\":null,\"6414\":16.920924469999999,\"6415\":15.76601423,\"6416\":16.25371986,\"6417\":18.28735172,\"6418\":20.93796068,\"6419\":17.32374265,\"6420\":16.171745869999999,\"6421\":19.21633821,\"6422\":null,\"6423\":null,\"6424\":18.678938599999999,\"6425\":null,\"6426\":null,\"6427\":null,\"6428\":null,\"6429\":18.06998531,\"6430\":17.38146644,\"6431\":16.69800485,\"6432\":19.686286110000001,\"6433\":19.34692209,\"6434\":17.035608920000001,\"6435\":17.473507250000001,\"6436\":22.221187709999999,\"6437\":16.097099799999999,\"6438\":14.53846892,\"6439\":null,\"6440\":null,\"6441\":null,\"6442\":18.771145690000001,\"6443\":null,\"6444\":null,\"6445\":16.398853630000001,\"6446\":17.776604249999998,\"6447\":19.13741568,\"6448\":16.149006010000001,\"6449\":16.607077159999999,\"6450\":16.623743999999998,\"6451\":null,\"6452\":17.582430349999999,\"6453\":16.924373419999998,\"6454\":21.075193169999999,\"6455\":14.637468630000001,\"6456\":23.060405809999999,\"6457\":19.838987169999999,\"6458\":null,\"6459\":21.33547922,\"6460\":22.16605015,\"6461\":null,\"6462\":null,\"6463\":18.249467689999999,\"6464\":19.25459038,\"6465\":null,\"6466\":18.713848710000001,\"6467\":14.175224249999999,\"6468\":null,\"6469\":20.451509439999999,\"6470\":18.140524159999998,\"6471\":18.040143870000001,\"6472\":15.71724333,\"6473\":null,\"6474\":17.840486510000002,\"6475\":null,\"6476\":17.67985062,\"6477\":14.29413194,\"6478\":16.938079519999999,\"6479\":15.61155035,\"6480\":null,\"6481\":13.49280568,\"6482\":null,\"6483\":18.09346403,\"6484\":17.345811260000001,\"6485\":17.139008199999999,\"6486\":18.155225659999999,\"6487\":14.95940733,\"6488\":18.17009852,\"6489\":17.018915159999999,\"6490\":18.6214963,\"6491\":19.390990089999999,\"6492\":16.95241944,\"6493\":16.364270000000001,\"6494\":15.82461165,\"6495\":14.47620934,\"6496\":null,\"6497\":null,\"6498\":null,\"6499\":22.580566480000002,\"6500\":16.997380140000001,\"6501\":null,\"6502\":17.003635639999999,\"6503\":22.27887965,\"6504\":19.077678500000001,\"6505\":15.8950625,\"6506\":22.57621095,\"6507\":17.225231340000001,\"6508\":15.451750329999999,\"6509\":18.669496809999998,\"6510\":16.158389790000001,\"6511\":null,\"6512\":15.71917625,\"6513\":14.72936691,\"6514\":null,\"6515\":null,\"6516\":null,\"6517\":18.773661019999999,\"6518\":17.89036669,\"6519\":17.42465533,\"6520\":17.742381810000001,\"6521\":19.236737819999998,\"6522\":20.261040619999999,\"6523\":17.37194822,\"6524\":17.589749359999999,\"6525\":18.630582090000001,\"6526\":null,\"6527\":18.864447550000001,\"6528\":15.31009989,\"6529\":16.976847759999998,\"6530\":17.734414470000001,\"6531\":20.50022105,\"6532\":17.156411479999999,\"6533\":17.507283210000001,\"6534\":null,\"6535\":null,\"6536\":16.369851560000001,\"6537\":16.236264370000001,\"6538\":17.517177440000001,\"6539\":null,\"6540\":null,\"6541\":15.94995201,\"6542\":17.23686919,\"6543\":18.621871540000001,\"6544\":15.75054594,\"6545\":14.476121190000001,\"6546\":17.13224125,\"6547\":16.298339349999999,\"6548\":18.500945600000001,\"6549\":null,\"6550\":14.57957466,\"6551\":17.43269008,\"6552\":null,\"6553\":null,\"6554\":15.53954837,\"6555\":16.420072359999999,\"6556\":19.391578160000002,\"6557\":17.986366480000001,\"6558\":16.46178811,\"6559\":19.823107140000001,\"6560\":14.75280663,\"6561\":20.133614789999999,\"6562\":12.96916738,\"6563\":null,\"6564\":13.318893060000001,\"6565\":null,\"6566\":15.70849413,\"6567\":20.45994267,\"6568\":17.171851409999999,\"6569\":18.342050610000001,\"6570\":9.821883993,\"6571\":null,\"6572\":18.956386460000001,\"6573\":null,\"6574\":18.792827169999999,\"6575\":null,\"6576\":null,\"6577\":null,\"6578\":18.124867049999999,\"6579\":17.85303906,\"6580\":null,\"6581\":16.623395179999999,\"6582\":20.833165390000001,\"6583\":null,\"6584\":12.28106288,\"6585\":15.67127674,\"6586\":16.9829781,\"6587\":null,\"6588\":null,\"6589\":17.844548549999999,\"6590\":22.668524699999999,\"6591\":19.239921949999999,\"6592\":18.783425040000001,\"6593\":null,\"6594\":18.642759980000001,\"6595\":null,\"6596\":null,\"6597\":null,\"6598\":null,\"6599\":22.27452341,\"6600\":23.659175390000002,\"6601\":16.261464879999998,\"6602\":16.159711170000001,\"6603\":20.236411279999999,\"6604\":20.935431999999999,\"6605\":20.24351089,\"6606\":16.336040579999999,\"6607\":21.126081930000002,\"6608\":20.750898509999999,\"6609\":19.61884937,\"6610\":15.9723164,\"6611\":17.529596529999999,\"6612\":20.25221513,\"6613\":13.903796959999999,\"6614\":null,\"6615\":17.232598759999998,\"6616\":17.736479630000002,\"6617\":17.96302477,\"6618\":13.318893060000001,\"6619\":19.141744979999999,\"6620\":18.665342330000001,\"6621\":null,\"6622\":null,\"6623\":null,\"6624\":20.82759312,\"6625\":19.65979871,\"6626\":20.979683090000002,\"6627\":null,\"6628\":null,\"6629\":15.77322706,\"6630\":null,\"6631\":null,\"6632\":null,\"6633\":18.925249010000002,\"6634\":17.625005309999999,\"6635\":16.083452000000001,\"6636\":21.052794930000001,\"6637\":16.199814799999999,\"6638\":17.821480579999999,\"6639\":18.698693850000002,\"6640\":null,\"6641\":18.133696199999999,\"6642\":19.00091316,\"6643\":null,\"6644\":13.571719379999999,\"6645\":null,\"6646\":null,\"6647\":21.494706690000001,\"6648\":21.282777079999999,\"6649\":20.297908069999998,\"6650\":18.074248650000001,\"6651\":18.06118966,\"6652\":null,\"6653\":21.492493410000002,\"6654\":19.32673188,\"6655\":null,\"6656\":18.229755740000002,\"6657\":18.084499099999999,\"6658\":16.494091650000001,\"6659\":null,\"6660\":17.583823840000001,\"6661\":18.90118782,\"6662\":21.254811620000002,\"6663\":16.312326550000002,\"6664\":15.358649120000001,\"6665\":12.789571179999999,\"6666\":null,\"6667\":null,\"6668\":null,\"6669\":17.12749719,\"6670\":18.84762155,\"6671\":null,\"6672\":null,\"6673\":18.94592845,\"6674\":17.8340651,\"6675\":20.17499836,\"6676\":19.347340460000002,\"6677\":18.726154910000002,\"6678\":15.15101419,\"6679\":18.228732839999999,\"6680\":18.843874620000001,\"6681\":16.791864050000001,\"6682\":null,\"6683\":null,\"6684\":17.348487370000001,\"6685\":15.71442826,\"6686\":18.14535347,\"6687\":18.015477969999999,\"6688\":20.092029530000001,\"6689\":19.396229730000002,\"6690\":17.164331969999999,\"6691\":18.250055660000001,\"6692\":18.421016290000001,\"6693\":null,\"6694\":null,\"6695\":17.544063820000002,\"6696\":13.44855263,\"6697\":13.531163599999999,\"6698\":16.38872306,\"6699\":14.102469810000001,\"6700\":null,\"6701\":18.592395960000001,\"6702\":19.464054449999999,\"6703\":17.246808210000001,\"6704\":null,\"6705\":19.63836242,\"6706\":18.99937551,\"6707\":null,\"6708\":16.181066210000001,\"6709\":19.336063809999999,\"6710\":null,\"6711\":19.18600064,\"6712\":20.65833658,\"6713\":null,\"6714\":18.757888439999998,\"6715\":16.86780181,\"6716\":null,\"6717\":17.592575230000001,\"6718\":21.044609529999999,\"6719\":16.265966070000001,\"6720\":20.24824177,\"6721\":null,\"6722\":19.609608340000001,\"6723\":17.91467883,\"6724\":17.111435360000002,\"6725\":20.254644410000001,\"6726\":null,\"6727\":20.2824679,\"6728\":16.30285537,\"6729\":17.202151799999999,\"6730\":18.52930769,\"6731\":16.08931123,\"6732\":null,\"6733\":null,\"6734\":15.5826443,\"6735\":15.840920819999999,\"6736\":null,\"6737\":18.058976959999999,\"6738\":15.504648830000001,\"6739\":14.95429388,\"6740\":18.749725430000002,\"6741\":19.612711990000001,\"6742\":15.68464004,\"6743\":null,\"6744\":18.863566630000001,\"6745\":21.219815709999999,\"6746\":20.061043380000001,\"6747\":17.952210780000002,\"6748\":13.72634622,\"6749\":null,\"6750\":null,\"6751\":null,\"6752\":null,\"6753\":null,\"6754\":null,\"6755\":null,\"6756\":14.50996015,\"6757\":13.64714487,\"6758\":null,\"6759\":null,\"6760\":null,\"6761\":16.083036880000002,\"6762\":16.587047930000001,\"6763\":null,\"6764\":18.907924869999999,\"6765\":null,\"6766\":17.40027503,\"6767\":null,\"6768\":null,\"6769\":null,\"6770\":20.844359560000001,\"6771\":16.890779569999999,\"6772\":21.677695270000001,\"6773\":17.650434860000001,\"6774\":15.144041229999999,\"6775\":21.99908825,\"6776\":19.310667049999999,\"6777\":18.674381539999999,\"6778\":null,\"6779\":15.86606181,\"6780\":18.123620970000001,\"6781\":13.724439589999999,\"6782\":17.261001879999998,\"6783\":17.50820774,\"6784\":18.111115959999999,\"6785\":null,\"6786\":19.963119979999998,\"6787\":16.131930520000001,\"6788\":14.508545209999999,\"6789\":17.319167199999999,\"6790\":null,\"6791\":null,\"6792\":16.930087390000001,\"6793\":19.869112560000001,\"6794\":19.356618919999999,\"6795\":15.36427829,\"6796\":19.96252664,\"6797\":18.625128629999999,\"6798\":18.479502889999999,\"6799\":null,\"6800\":null,\"6801\":15.198331919999999,\"6802\":12.71308381,\"6803\":19.338482630000001,\"6804\":16.171551730000001,\"6805\":13.97490975,\"6806\":14.593215280000001,\"6807\":18.08353511,\"6808\":17.212172219999999,\"6809\":12.62822544,\"6810\":null,\"6811\":19.628033370000001,\"6812\":16.358762819999999,\"6813\":14.58375465,\"6814\":14.358828559999999,\"6815\":null,\"6816\":16.52142619,\"6817\":null,\"6818\":null,\"6819\":14.98848976,\"6820\":null,\"6821\":23.060716370000002,\"6822\":null,\"6823\":13.30869979,\"6824\":20.860799,\"6825\":21.478525189999999,\"6826\":18.023687970000001,\"6827\":19.68431876,\"6828\":18.301934559999999,\"6829\":19.959997649999998,\"6830\":24.520154380000001,\"6831\":15.79153401,\"6832\":16.154780639999998,\"6833\":13.97493276,\"6834\":null,\"6835\":17.35324108,\"6836\":14.16012892,\"6837\":null,\"6838\":20.579298659999999,\"6839\":17.85373491,\"6840\":15.16786873,\"6841\":null,\"6842\":null,\"6843\":13.318893060000001,\"6844\":null,\"6845\":17.229015990000001,\"6846\":null,\"6847\":19.510478500000001,\"6848\":16.469113830000001,\"6849\":19.207348230000001,\"6850\":19.514713400000002,\"6851\":19.248935899999999,\"6852\":21.433996050000001,\"6853\":18.47768027,\"6854\":16.083360769999999,\"6855\":20.983877540000002,\"6856\":17.2046609,\"6857\":15.67483689,\"6858\":21.485258959999999,\"6859\":18.43835318,\"6860\":16.33756073,\"6861\":15.01044841,\"6862\":18.310576009999998,\"6863\":18.76427103,\"6864\":19.96443185,\"6865\":null,\"6866\":null,\"6867\":19.630038720000002,\"6868\":19.16186974,\"6869\":19.800524450000001,\"6870\":19.61744122,\"6871\":17.157722069999998,\"6872\":13.318893060000001,\"6873\":17.138491510000001,\"6874\":22.8260705,\"6875\":15.81423039,\"6876\":14.43995166,\"6877\":17.904394010000001,\"6878\":null,\"6879\":16.18438398,\"6880\":17.648136180000002,\"6881\":null,\"6882\":18.121955369999998,\"6883\":19.201665510000002,\"6884\":18.380108669999998,\"6885\":null,\"6886\":15.191533339999999,\"6887\":18.533012670000002,\"6888\":16.685395969999998,\"6889\":15.26391263,\"6890\":16.281290240000001,\"6891\":17.672257380000001,\"6892\":18.513683489999998,\"6893\":19.980252419999999,\"6894\":19.596344429999998,\"6895\":19.072281539999999,\"6896\":null,\"6897\":null,\"6898\":null,\"6899\":15.73543671,\"6900\":19.549059280000002,\"6901\":21.827448839999999,\"6902\":19.034134940000001,\"6903\":18.912034169999998,\"6904\":16.404280069999999,\"6905\":17.31098828,\"6906\":16.469162229999998,\"6907\":17.445526560000001,\"6908\":17.21258465,\"6909\":14.92075764,\"6910\":15.026064030000001,\"6911\":16.771574480000002,\"6912\":18.443912510000001,\"6913\":17.80912348,\"6914\":null,\"6915\":18.432235540000001,\"6916\":17.956911259999998,\"6917\":null,\"6918\":16.36528891,\"6919\":null,\"6920\":null,\"6921\":19.206612100000001,\"6922\":20.627574079999999,\"6923\":null,\"6924\":18.477511580000002,\"6925\":14.91195699,\"6926\":17.581780179999999,\"6927\":19.531244139999998,\"6928\":13.62574603,\"6929\":16.303224329999999,\"6930\":19.074763910000001,\"6931\":16.226484769999999,\"6932\":17.51811116,\"6933\":17.36770464,\"6934\":15.154914639999999,\"6935\":21.09989543,\"6936\":17.96547576,\"6937\":null,\"6938\":18.334901810000002,\"6939\":12.57763364,\"6940\":17.86608726,\"6941\":17.246339160000002,\"6942\":null,\"6943\":15.14759177,\"6944\":19.188043319999998,\"6945\":null,\"6946\":null,\"6947\":16.759113070000002,\"6948\":14.03917094,\"6949\":18.46032452,\"6950\":16.840967259999999,\"6951\":16.429045769999998,\"6952\":null,\"6953\":17.900739210000001,\"6954\":18.60094041,\"6955\":16.78510343,\"6956\":null,\"6957\":null,\"6958\":null,\"6959\":17.86728497,\"6960\":null,\"6961\":18.432772329999999,\"6962\":15.05640719,\"6963\":17.220891770000002,\"6964\":null,\"6965\":21.02163066,\"6966\":18.073716009999998,\"6967\":19.571606670000001,\"6968\":17.606662320000002,\"6969\":19.492219909999999,\"6970\":18.77551953,\"6971\":null,\"6972\":20.332839929999999,\"6973\":17.37667785,\"6974\":19.737864200000001,\"6975\":22.722863520000001,\"6976\":24.230711670000002,\"6977\":18.566786799999999,\"6978\":19.199642470000001,\"6979\":null,\"6980\":null,\"6981\":null,\"6982\":17.80025358,\"6983\":16.43744822,\"6984\":21.779482810000001,\"6985\":14.74606883,\"6986\":null,\"6987\":23.851701129999999,\"6988\":21.45273392,\"6989\":16.58381559,\"6990\":15.19661599,\"6991\":null,\"6992\":16.835289169999999,\"6993\":15.830616340000001,\"6994\":13.16476331,\"6995\":null,\"6996\":null,\"6997\":15.161936880000001,\"6998\":14.611796719999999,\"6999\":15.253401309999999,\"7000\":17.665918189999999,\"7001\":null,\"7002\":14.845442739999999,\"7003\":13.98549673,\"7004\":15.363882,\"7005\":18.07851951,\"7006\":17.220217680000001,\"7007\":19.898062240000002,\"7008\":17.701594579999998,\"7009\":20.229814059999999,\"7010\":21.219406939999999,\"7011\":22.655862339999999,\"7012\":22.061041540000002,\"7013\":22.37278289,\"7014\":19.73343985,\"7015\":21.128022919999999,\"7016\":23.97668049,\"7017\":17.629634159999998,\"7018\":15.16777446,\"7019\":null,\"7020\":19.339277320000001,\"7021\":16.021483480000001,\"7022\":null,\"7023\":null,\"7024\":null,\"7025\":null,\"7026\":16.226804999999999,\"7027\":null,\"7028\":15.533021099999999,\"7029\":15.210105220000001,\"7030\":null,\"7031\":17.247244630000001,\"7032\":null,\"7033\":19.070115260000001,\"7034\":17.826861149999999,\"7035\":21.85696136,\"7036\":12.768694699999999,\"7037\":14.776513789999999,\"7038\":17.478683449999998,\"7039\":15.42138169,\"7040\":17.31573332,\"7041\":19.124312079999999,\"7042\":17.151417250000002,\"7043\":15.50113631,\"7044\":12.01116569,\"7045\":15.68867255,\"7046\":null,\"7047\":18.10404685,\"7048\":15.470791950000001,\"7049\":17.632924259999999,\"7050\":null,\"7051\":null,\"7052\":null,\"7053\":null,\"7054\":null,\"7055\":null,\"7056\":16.7481571,\"7057\":16.038129720000001,\"7058\":null,\"7059\":null,\"7060\":15.829526339999999,\"7061\":null,\"7062\":16.859911490000002,\"7063\":null,\"7064\":null,\"7065\":16.96769368,\"7066\":15.541289409999999,\"7067\":15.39854388,\"7068\":null,\"7069\":17.760374330000001,\"7070\":18.178643260000001,\"7071\":15.94750806,\"7072\":16.42029664,\"7073\":20.236307660000001,\"7074\":null,\"7075\":15.29793594,\"7076\":15.35143641,\"7077\":17.42753793,\"7078\":17.72346529,\"7079\":16.50854477,\"7080\":16.80013727,\"7081\":null,\"7082\":14.523925459999999,\"7083\":null,\"7084\":16.04107423,\"7085\":17.465079809999999,\"7086\":13.318893060000001,\"7087\":null,\"7088\":20.205272690000001,\"7089\":16.201400710000001,\"7090\":14.634579990000001,\"7091\":15.51323157,\"7092\":17.206319959999998,\"7093\":null,\"7094\":null,\"7095\":15.53200065,\"7096\":13.318893060000001,\"7097\":null,\"7098\":15.748369090000001,\"7099\":14.034877809999999,\"7100\":12.59803284,\"7101\":null,\"7102\":null,\"7103\":14.06337533,\"7104\":null,\"7105\":null,\"7106\":null,\"7107\":null,\"7108\":null,\"7109\":null,\"7110\":null,\"7111\":null,\"7112\":15.8859396,\"7113\":17.938650190000001,\"7114\":15.61293034,\"7115\":18.83822494,\"7116\":null,\"7117\":15.975128740000001,\"7118\":15.32602747,\"7119\":null,\"7120\":16.66743833,\"7121\":null,\"7122\":null,\"7123\":15.37840005,\"7124\":15.62282768,\"7125\":null,\"7126\":15.36981617,\"7127\":null,\"7128\":15.32533705,\"7129\":18.036113790000002,\"7130\":null,\"7131\":null,\"7132\":19.37695265,\"7133\":16.114500939999999,\"7134\":15.655400439999999,\"7135\":17.421246369999999,\"7136\":17.170159770000002,\"7137\":13.852207529999999,\"7138\":15.793558150000001,\"7139\":21.149816650000002,\"7140\":16.56027842,\"7141\":15.21939295},\"EGF_20min_FR3_Rep1\":{\"0\":16.616413120000001,\"1\":null,\"2\":null,\"3\":15.55953839,\"4\":null,\"5\":14.447562570000001,\"6\":15.82969819,\"7\":17.36490027,\"8\":15.3399275,\"9\":15.690310719999999,\"10\":16.374457360000001,\"11\":12.546451449999999,\"12\":null,\"13\":null,\"14\":13.723169479999999,\"15\":null,\"16\":null,\"17\":13.387464100000001,\"18\":null,\"19\":13.20125071,\"20\":null,\"21\":12.500255900000001,\"22\":16.036228810000001,\"23\":17.399413079999999,\"24\":16.583097110000001,\"25\":17.156622949999999,\"26\":15.512935560000001,\"27\":null,\"28\":15.505080619999999,\"29\":14.46741836,\"30\":14.032390940000001,\"31\":null,\"32\":15.117007839999999,\"33\":null,\"34\":null,\"35\":null,\"36\":null,\"37\":null,\"38\":18.604027609999999,\"39\":17.87648132,\"40\":19.12127284,\"41\":15.12690345,\"42\":15.94971453,\"43\":16.066638650000002,\"44\":null,\"45\":null,\"46\":null,\"47\":null,\"48\":null,\"49\":null,\"50\":15.26472661,\"51\":null,\"52\":null,\"53\":21.811113120000002,\"54\":16.884870849999999,\"55\":18.628241750000001,\"56\":null,\"57\":14.48031046,\"58\":null,\"59\":16.32387074,\"60\":18.73366481,\"61\":13.456972759999999,\"62\":15.46023512,\"63\":17.336791550000001,\"64\":15.015756680000001,\"65\":null,\"66\":null,\"67\":17.413910189999999,\"68\":15.37836272,\"69\":16.706339310000001,\"70\":15.057560970000001,\"71\":13.32767559,\"72\":null,\"73\":16.577091490000001,\"74\":20.64089156,\"75\":16.660278519999998,\"76\":17.6750659,\"77\":null,\"78\":18.017597479999999,\"79\":13.87617496,\"80\":18.507986840000001,\"81\":17.656237910000002,\"82\":14.95403915,\"83\":21.797564730000001,\"84\":20.16909802,\"85\":15.51448194,\"86\":17.206502610000001,\"87\":15.60644849,\"88\":null,\"89\":14.39796196,\"90\":19.097996949999999,\"91\":18.34844652,\"92\":20.777867400000002,\"93\":null,\"94\":null,\"95\":22.73611039,\"96\":null,\"97\":13.38559669,\"98\":14.53381821,\"99\":null,\"100\":18.353250760000002,\"101\":15.993959439999999,\"102\":21.246428640000001,\"103\":14.45435413,\"104\":17.451768659999999,\"105\":14.418788709999999,\"106\":17.685660720000001,\"107\":17.607518720000002,\"108\":null,\"109\":13.7213008,\"110\":null,\"111\":null,\"112\":null,\"113\":null,\"114\":null,\"115\":null,\"116\":null,\"117\":14.91159841,\"118\":15.08221854,\"119\":16.78762583,\"120\":null,\"121\":12.744434439999999,\"122\":16.16545357,\"123\":null,\"124\":null,\"125\":13.56067768,\"126\":null,\"127\":null,\"128\":13.52732144,\"129\":15.38759085,\"130\":null,\"131\":15.618852049999999,\"132\":14.57099131,\"133\":16.196581819999999,\"134\":null,\"135\":16.52435264,\"136\":15.12000521,\"137\":null,\"138\":16.67789874,\"139\":13.76935471,\"140\":null,\"141\":18.384557130000001,\"142\":null,\"143\":18.021138870000001,\"144\":16.905312800000001,\"145\":18.96695287,\"146\":null,\"147\":15.026065389999999,\"148\":18.07974759,\"149\":15.859415459999999,\"150\":null,\"151\":12.53821411,\"152\":null,\"153\":14.832263770000001,\"154\":null,\"155\":18.21127401,\"156\":14.32437696,\"157\":15.948854219999999,\"158\":19.136771830000001,\"159\":null,\"160\":14.42255902,\"161\":16.368213229999998,\"162\":14.14259335,\"163\":null,\"164\":15.133635249999999,\"165\":null,\"166\":null,\"167\":null,\"168\":21.75553927,\"169\":16.209171179999998,\"170\":18.263617679999999,\"171\":null,\"172\":14.44535383,\"173\":19.619126600000001,\"174\":15.749845840000001,\"175\":null,\"176\":null,\"177\":null,\"178\":20.765201189999999,\"179\":19.744564319999998,\"180\":19.64928158,\"181\":14.95319231,\"182\":null,\"183\":19.880975490000001,\"184\":17.63646185,\"185\":15.84025435,\"186\":18.02619499,\"187\":17.292871640000001,\"188\":16.729475740000002,\"189\":24.280030379999999,\"190\":15.807664450000001,\"191\":15.67290319,\"192\":null,\"193\":15.750069979999999,\"194\":null,\"195\":null,\"196\":14.572185340000001,\"197\":16.518457089999998,\"198\":null,\"199\":14.593553549999999,\"200\":15.53840233,\"201\":17.48578637,\"202\":17.266646550000001,\"203\":17.742931519999999,\"204\":17.211871240000001,\"205\":null,\"206\":15.75808423,\"207\":15.4445009,\"208\":null,\"209\":18.650012499999999,\"210\":null,\"211\":14.088944680000001,\"212\":null,\"213\":16.185739739999999,\"214\":16.14140566,\"215\":14.7848837,\"216\":null,\"217\":17.594230979999999,\"218\":14.82029015,\"219\":16.131587750000001,\"220\":null,\"221\":18.660855640000001,\"222\":null,\"223\":null,\"224\":14.17474449,\"225\":14.901095140000001,\"226\":18.297781019999999,\"227\":16.76005224,\"228\":21.777975420000001,\"229\":19.0248557,\"230\":17.62561221,\"231\":null,\"232\":17.654650610000001,\"233\":15.629113439999999,\"234\":17.265083799999999,\"235\":15.52633176,\"236\":null,\"237\":17.682749810000001,\"238\":null,\"239\":null,\"240\":null,\"241\":14.57477605,\"242\":null,\"243\":15.563879829999999,\"244\":null,\"245\":13.93439712,\"246\":12.546451449999999,\"247\":20.508852780000002,\"248\":20.398736629999998,\"249\":15.179664470000001,\"250\":null,\"251\":16.371149320000001,\"252\":20.512242610000001,\"253\":16.403907310000001,\"254\":null,\"255\":null,\"256\":null,\"257\":null,\"258\":null,\"259\":null,\"260\":null,\"261\":null,\"262\":null,\"263\":12.782976059999999,\"264\":null,\"265\":15.77123166,\"266\":null,\"267\":14.597418790000001,\"268\":14.86316774,\"269\":16.283026719999999,\"270\":15.298146640000001,\"271\":15.51835459,\"272\":12.577764780000001,\"273\":null,\"274\":17.124168310000002,\"275\":null,\"276\":17.563408169999999,\"277\":null,\"278\":null,\"279\":13.23481585,\"280\":null,\"281\":14.88967459,\"282\":15.64977373,\"283\":15.06298885,\"284\":null,\"285\":13.81468737,\"286\":null,\"287\":null,\"288\":13.972208589999999,\"289\":13.47034843,\"290\":null,\"291\":null,\"292\":12.546451449999999,\"293\":13.84301569,\"294\":13.24713901,\"295\":null,\"296\":null,\"297\":17.31400477,\"298\":15.39168941,\"299\":16.993002650000001,\"300\":16.582445700000001,\"301\":15.33164393,\"302\":19.089273469999998,\"303\":16.519808470000001,\"304\":20.743503799999999,\"305\":18.455043740000001,\"306\":17.01779732,\"307\":20.786369650000001,\"308\":18.872140470000002,\"309\":15.36154271,\"310\":null,\"311\":18.027173510000001,\"312\":15.981150899999999,\"313\":13.96443492,\"314\":18.460948940000002,\"315\":16.498920389999999,\"316\":null,\"317\":17.654833660000001,\"318\":14.33731633,\"319\":17.831628299999998,\"320\":16.78154146,\"321\":17.502722039999998,\"322\":17.958945010000001,\"323\":17.403373139999999,\"324\":17.055539589999999,\"325\":null,\"326\":14.59593231,\"327\":13.46430123,\"328\":15.19455994,\"329\":13.16781975,\"330\":null,\"331\":12.9657675,\"332\":null,\"333\":null,\"334\":14.05955299,\"335\":19.028019700000002,\"336\":17.37405322,\"337\":17.460010260000001,\"338\":null,\"339\":17.141839210000001,\"340\":14.71209734,\"341\":null,\"342\":21.429186380000001,\"343\":null,\"344\":null,\"345\":16.99932072,\"346\":null,\"347\":null,\"348\":12.945467519999999,\"349\":15.181213980000001,\"350\":null,\"351\":19.17816526,\"352\":14.232350009999999,\"353\":19.386770720000001,\"354\":12.45638473,\"355\":15.197767430000001,\"356\":null,\"357\":19.717376779999999,\"358\":15.53822871,\"359\":21.213394839999999,\"360\":19.041472479999999,\"361\":18.722804320000002,\"362\":20.96765353,\"363\":16.908710370000001,\"364\":13.95320162,\"365\":null,\"366\":13.48151152,\"367\":16.758068510000001,\"368\":18.843637739999998,\"369\":14.506093849999999,\"370\":20.864093350000001,\"371\":null,\"372\":17.701353709999999,\"373\":null,\"374\":null,\"375\":null,\"376\":13.4499438,\"377\":15.5572599,\"378\":null,\"379\":null,\"380\":null,\"381\":14.73875978,\"382\":14.415060309999999,\"383\":null,\"384\":null,\"385\":18.030085700000001,\"386\":16.087643020000002,\"387\":12.789041020000001,\"388\":null,\"389\":null,\"390\":15.272365629999999,\"391\":null,\"392\":14.066301989999999,\"393\":14.70197452,\"394\":null,\"395\":13.871795479999999,\"396\":15.409079650000001,\"397\":null,\"398\":13.719688830000001,\"399\":null,\"400\":null,\"401\":12.546451449999999,\"402\":null,\"403\":12.546451449999999,\"404\":12.7302597,\"405\":null,\"406\":20.145025220000001,\"407\":14.13061699,\"408\":null,\"409\":17.94655749,\"410\":20.855947100000002,\"411\":15.240389009999999,\"412\":null,\"413\":21.130506749999999,\"414\":null,\"415\":15.109311030000001,\"416\":18.90287944,\"417\":17.03215067,\"418\":null,\"419\":14.360723419999999,\"420\":13.489840129999999,\"421\":13.952789640000001,\"422\":14.92173942,\"423\":14.42902462,\"424\":16.610915469999998,\"425\":13.676150570000001,\"426\":16.54644742,\"427\":16.347818660000002,\"428\":16.344221869999998,\"429\":14.82023422,\"430\":16.587696640000001,\"431\":17.44359489,\"432\":null,\"433\":null,\"434\":17.62118791,\"435\":15.53935429,\"436\":17.455435210000001,\"437\":null,\"438\":17.884077569999999,\"439\":null,\"440\":17.532041889999999,\"441\":null,\"442\":14.006727529999999,\"443\":14.35715261,\"444\":15.67453323,\"445\":null,\"446\":15.01778975,\"447\":15.815590439999999,\"448\":null,\"449\":15.76766793,\"450\":null,\"451\":16.68792002,\"452\":20.109312800000001,\"453\":17.985284570000001,\"454\":null,\"455\":18.476729840000001,\"456\":null,\"457\":null,\"458\":12.546451449999999,\"459\":null,\"460\":18.983390889999999,\"461\":null,\"462\":null,\"463\":14.60389295,\"464\":null,\"465\":null,\"466\":15.868506330000001,\"467\":13.664365549999999,\"468\":null,\"469\":null,\"470\":null,\"471\":null,\"472\":null,\"473\":null,\"474\":16.241024729999999,\"475\":16.203549460000001,\"476\":13.865630469999999,\"477\":null,\"478\":19.431076090000001,\"479\":17.04090841,\"480\":null,\"481\":null,\"482\":null,\"483\":14.25825801,\"484\":14.4192391,\"485\":15.638720060000001,\"486\":17.731077800000001,\"487\":18.91136289,\"488\":21.08687106,\"489\":14.827967360000001,\"490\":15.3863927,\"491\":null,\"492\":null,\"493\":null,\"494\":null,\"495\":null,\"496\":null,\"497\":null,\"498\":18.836908399999999,\"499\":18.3738454,\"500\":18.900806759999998,\"501\":17.521265289999999,\"502\":null,\"503\":16.091975089999998,\"504\":14.80948222,\"505\":16.035156570000002,\"506\":20.091507329999999,\"507\":19.714863789999999,\"508\":15.996639480000001,\"509\":12.941585419999999,\"510\":null,\"511\":14.85819094,\"512\":null,\"513\":16.99567497,\"514\":12.60400003,\"515\":14.38207259,\"516\":null,\"517\":16.68838758,\"518\":18.36259274,\"519\":19.254027820000001,\"520\":14.64060338,\"521\":15.94797243,\"522\":16.03155581,\"523\":17.351153419999999,\"524\":17.68656696,\"525\":16.118349389999999,\"526\":12.71753651,\"527\":17.143607620000001,\"528\":15.49855264,\"529\":13.37091504,\"530\":16.888113430000001,\"531\":15.368592209999999,\"532\":null,\"533\":null,\"534\":17.512350779999998,\"535\":14.30480799,\"536\":18.922840690000001,\"537\":null,\"538\":14.548831740000001,\"539\":14.22904338,\"540\":16.89213397,\"541\":15.26161134,\"542\":15.031041549999999,\"543\":null,\"544\":null,\"545\":null,\"546\":12.546451449999999,\"547\":null,\"548\":16.302423950000001,\"549\":15.71400356,\"550\":15.05756176,\"551\":null,\"552\":13.81955683,\"553\":18.076573230000001,\"554\":13.06301464,\"555\":null,\"556\":null,\"557\":14.3947486,\"558\":17.23905121,\"559\":17.701169400000001,\"560\":null,\"561\":18.89044445,\"562\":null,\"563\":null,\"564\":16.061978939999999,\"565\":14.99024826,\"566\":14.53856659,\"567\":16.772638789999998,\"568\":15.89178472,\"569\":18.355751569999999,\"570\":17.265678980000001,\"571\":14.446301099999999,\"572\":17.325162840000001,\"573\":19.40423341,\"574\":null,\"575\":15.723284639999999,\"576\":12.134208449999999,\"577\":null,\"578\":14.70512252,\"579\":null,\"580\":null,\"581\":null,\"582\":null,\"583\":null,\"584\":22.61122348,\"585\":19.09192929,\"586\":null,\"587\":14.11293888,\"588\":null,\"589\":null,\"590\":null,\"591\":null,\"592\":15.58973377,\"593\":19.833646699999999,\"594\":15.28811846,\"595\":12.546451449999999,\"596\":15.88861781,\"597\":null,\"598\":15.96415535,\"599\":16.840353929999999,\"600\":null,\"601\":16.09157222,\"602\":null,\"603\":null,\"604\":null,\"605\":null,\"606\":null,\"607\":12.63876469,\"608\":null,\"609\":null,\"610\":null,\"611\":16.50550505,\"612\":null,\"613\":null,\"614\":15.6568421,\"615\":null,\"616\":null,\"617\":null,\"618\":null,\"619\":null,\"620\":null,\"621\":null,\"622\":null,\"623\":16.012712539999999,\"624\":null,\"625\":null,\"626\":null,\"627\":14.34330808,\"628\":null,\"629\":17.229188019999999,\"630\":15.57038951,\"631\":13.72432689,\"632\":13.885098709999999,\"633\":null,\"634\":null,\"635\":19.06072292,\"636\":15.94547481,\"637\":16.82394523,\"638\":13.516297590000001,\"639\":14.19526771,\"640\":null,\"641\":13.52297909,\"642\":17.577515869999999,\"643\":16.741537350000002,\"644\":18.128568730000001,\"645\":null,\"646\":null,\"647\":null,\"648\":14.62633256,\"649\":15.564745289999999,\"650\":16.21197196,\"651\":null,\"652\":null,\"653\":null,\"654\":11.399105909999999,\"655\":16.37769668,\"656\":null,\"657\":16.578789310000001,\"658\":18.63343691,\"659\":18.047594310000001,\"660\":null,\"661\":14.24394378,\"662\":14.77199699,\"663\":13.54949525,\"664\":null,\"665\":16.30280364,\"666\":null,\"667\":null,\"668\":12.70902648,\"669\":null,\"670\":null,\"671\":null,\"672\":null,\"673\":null,\"674\":null,\"675\":null,\"676\":null,\"677\":null,\"678\":16.60179226,\"679\":18.479649340000002,\"680\":null,\"681\":15.558943620000001,\"682\":null,\"683\":null,\"684\":null,\"685\":13.55027351,\"686\":17.11069625,\"687\":19.623007980000001,\"688\":15.534880360000001,\"689\":14.131606359999999,\"690\":null,\"691\":18.43763831,\"692\":19.312506599999999,\"693\":16.989512779999998,\"694\":null,\"695\":null,\"696\":null,\"697\":null,\"698\":14.23297575,\"699\":19.209401,\"700\":null,\"701\":17.06874376,\"702\":null,\"703\":16.488644959999998,\"704\":18.302704169999998,\"705\":18.23225648,\"706\":null,\"707\":15.83727455,\"708\":16.873042040000001,\"709\":null,\"710\":null,\"711\":12.546451449999999,\"712\":null,\"713\":null,\"714\":null,\"715\":null,\"716\":12.546451449999999,\"717\":null,\"718\":null,\"719\":13.588308769999999,\"720\":null,\"721\":null,\"722\":14.820060079999999,\"723\":null,\"724\":null,\"725\":null,\"726\":null,\"727\":null,\"728\":15.37060501,\"729\":14.43049424,\"730\":null,\"731\":null,\"732\":null,\"733\":16.172061830000001,\"734\":null,\"735\":null,\"736\":14.77663809,\"737\":14.43458058,\"738\":19.99363623,\"739\":15.237929579999999,\"740\":14.76272846,\"741\":16.617027749999998,\"742\":null,\"743\":null,\"744\":null,\"745\":null,\"746\":null,\"747\":18.587039010000002,\"748\":null,\"749\":14.498389,\"750\":16.595061749999999,\"751\":null,\"752\":null,\"753\":null,\"754\":16.028867779999999,\"755\":null,\"756\":null,\"757\":null,\"758\":null,\"759\":null,\"760\":13.6994153,\"761\":14.64528278,\"762\":14.41944663,\"763\":null,\"764\":12.546451449999999,\"765\":null,\"766\":13.61944521,\"767\":12.893411370000001,\"768\":null,\"769\":14.50959769,\"770\":17.75983316,\"771\":null,\"772\":17.590260180000001,\"773\":21.67101328,\"774\":null,\"775\":15.30064149,\"776\":19.03126086,\"777\":17.9426089,\"778\":14.75296601,\"779\":null,\"780\":14.92728208,\"781\":17.330583440000002,\"782\":22.805114759999999,\"783\":17.142376219999999,\"784\":14.00130542,\"785\":27.39984986,\"786\":23.474480809999999,\"787\":13.486290970000001,\"788\":null,\"789\":null,\"790\":null,\"791\":12.546451449999999,\"792\":null,\"793\":null,\"794\":null,\"795\":19.41973617,\"796\":14.833841359999999,\"797\":20.374530020000002,\"798\":20.50973273,\"799\":null,\"800\":16.65186933,\"801\":17.088152279999999,\"802\":null,\"803\":17.414690960000002,\"804\":null,\"805\":17.680840960000001,\"806\":17.685645579999999,\"807\":18.373079319999999,\"808\":14.25285171,\"809\":17.684124149999999,\"810\":null,\"811\":null,\"812\":null,\"813\":null,\"814\":null,\"815\":16.232401849999999,\"816\":null,\"817\":15.86170456,\"818\":17.03105498,\"819\":15.437532600000001,\"820\":null,\"821\":14.78263097,\"822\":15.38875144,\"823\":null,\"824\":12.546451449999999,\"825\":null,\"826\":14.73229933,\"827\":null,\"828\":null,\"829\":16.146565160000002,\"830\":null,\"831\":null,\"832\":16.366758229999998,\"833\":null,\"834\":null,\"835\":22.900602899999999,\"836\":13.981654300000001,\"837\":16.17318775,\"838\":13.254209790000001,\"839\":17.155190900000001,\"840\":null,\"841\":null,\"842\":null,\"843\":18.565184200000001,\"844\":null,\"845\":15.477981160000001,\"846\":15.565139240000001,\"847\":null,\"848\":null,\"849\":null,\"850\":20.218897420000001,\"851\":null,\"852\":16.676039620000001,\"853\":null,\"854\":13.77004883,\"855\":14.057540899999999,\"856\":14.406831410000001,\"857\":21.481940000000002,\"858\":null,\"859\":12.546451449999999,\"860\":null,\"861\":14.389499560000001,\"862\":null,\"863\":16.418051009999999,\"864\":null,\"865\":18.26718353,\"866\":null,\"867\":null,\"868\":null,\"869\":null,\"870\":null,\"871\":null,\"872\":16.744402139999998,\"873\":null,\"874\":null,\"875\":null,\"876\":null,\"877\":null,\"878\":13.45663178,\"879\":null,\"880\":null,\"881\":18.755028889999998,\"882\":null,\"883\":16.666541939999998,\"884\":null,\"885\":null,\"886\":null,\"887\":null,\"888\":null,\"889\":13.063148079999999,\"890\":14.53584873,\"891\":null,\"892\":null,\"893\":null,\"894\":13.017408830000001,\"895\":17.071127820000001,\"896\":null,\"897\":13.46977761,\"898\":12.74584001,\"899\":12.6127111,\"900\":null,\"901\":null,\"902\":null,\"903\":null,\"904\":null,\"905\":null,\"906\":12.92186555,\"907\":null,\"908\":14.98339702,\"909\":null,\"910\":null,\"911\":14.595416350000001,\"912\":null,\"913\":14.786355199999999,\"914\":20.32163894,\"915\":21.280946320000002,\"916\":20.988473880000001,\"917\":19.127771689999999,\"918\":20.595879180000001,\"919\":20.32622731,\"920\":18.087062499999998,\"921\":14.81949298,\"922\":16.72566857,\"923\":13.26345167,\"924\":14.39170858,\"925\":14.89602206,\"926\":14.84361698,\"927\":17.31356049,\"928\":13.65748628,\"929\":null,\"930\":19.58524276,\"931\":null,\"932\":19.276428559999999,\"933\":null,\"934\":null,\"935\":15.37402651,\"936\":null,\"937\":null,\"938\":16.991831789999999,\"939\":15.73238851,\"940\":null,\"941\":null,\"942\":18.259052059999998,\"943\":15.62053403,\"944\":13.36174038,\"945\":14.79656265,\"946\":null,\"947\":14.081023650000001,\"948\":13.885098709999999,\"949\":15.99384128,\"950\":18.799813780000001,\"951\":14.486537520000001,\"952\":20.00921992,\"953\":14.00234891,\"954\":15.592334620000001,\"955\":14.019072830000001,\"956\":null,\"957\":16.983546260000001,\"958\":null,\"959\":null,\"960\":null,\"961\":15.562673180000001,\"962\":null,\"963\":null,\"964\":17.6557742,\"965\":17.383136350000001,\"966\":null,\"967\":null,\"968\":null,\"969\":null,\"970\":18.08708558,\"971\":15.294902410000001,\"972\":null,\"973\":16.9796458,\"974\":null,\"975\":14.81093329,\"976\":14.26420953,\"977\":null,\"978\":null,\"979\":null,\"980\":13.458593670000001,\"981\":null,\"982\":17.241717189999999,\"983\":null,\"984\":15.85875446,\"985\":15.827949329999999,\"986\":14.90228379,\"987\":13.3153237,\"988\":16.019088629999999,\"989\":16.844890960000001,\"990\":14.79499264,\"991\":null,\"992\":17.033040339999999,\"993\":15.421795149999999,\"994\":12.546451449999999,\"995\":17.95468928,\"996\":14.42761104,\"997\":null,\"998\":null,\"999\":null,\"1000\":11.127709469999999,\"1001\":null,\"1002\":null,\"1003\":null,\"1004\":null,\"1005\":null,\"1006\":15.19506627,\"1007\":null,\"1008\":null,\"1009\":null,\"1010\":null,\"1011\":null,\"1012\":16.730107180000001,\"1013\":null,\"1014\":null,\"1015\":null,\"1016\":null,\"1017\":null,\"1018\":null,\"1019\":null,\"1020\":null,\"1021\":null,\"1022\":null,\"1023\":null,\"1024\":null,\"1025\":null,\"1026\":null,\"1027\":null,\"1028\":null,\"1029\":null,\"1030\":null,\"1031\":15.539588119999999,\"1032\":null,\"1033\":null,\"1034\":null,\"1035\":null,\"1036\":null,\"1037\":null,\"1038\":null,\"1039\":14.41577438,\"1040\":null,\"1041\":null,\"1042\":null,\"1043\":null,\"1044\":15.83993753,\"1045\":null,\"1046\":14.08407678,\"1047\":null,\"1048\":15.254190149999999,\"1049\":18.920112240000002,\"1050\":null,\"1051\":13.331618730000001,\"1052\":19.57970517,\"1053\":18.25370603,\"1054\":14.391004710000001,\"1055\":null,\"1056\":14.67226559,\"1057\":null,\"1058\":null,\"1059\":14.98091795,\"1060\":21.595707959999999,\"1061\":16.242845030000002,\"1062\":19.466553050000002,\"1063\":null,\"1064\":null,\"1065\":null,\"1066\":12.16214731,\"1067\":null,\"1068\":null,\"1069\":null,\"1070\":16.041942379999998,\"1071\":14.16095797,\"1072\":null,\"1073\":16.386740809999999,\"1074\":16.01884068,\"1075\":17.237654930000002,\"1076\":15.87095691,\"1077\":null,\"1078\":15.39953672,\"1079\":null,\"1080\":null,\"1081\":null,\"1082\":15.15843984,\"1083\":null,\"1084\":null,\"1085\":12.84742292,\"1086\":12.02463691,\"1087\":null,\"1088\":15.109779659999999,\"1089\":null,\"1090\":14.815611069999999,\"1091\":16.07761185,\"1092\":15.923594789999999,\"1093\":null,\"1094\":null,\"1095\":13.08541439,\"1096\":14.56379751,\"1097\":null,\"1098\":null,\"1099\":17.666729920000002,\"1100\":null,\"1101\":14.504395479999999,\"1102\":15.368786119999999,\"1103\":16.414457649999999,\"1104\":16.23316105,\"1105\":18.806923130000001,\"1106\":16.536562700000001,\"1107\":17.68114507,\"1108\":14.67791117,\"1109\":15.405435949999999,\"1110\":17.23528005,\"1111\":null,\"1112\":null,\"1113\":12.558783010000001,\"1114\":15.87797745,\"1115\":13.830367860000001,\"1116\":14.99848225,\"1117\":null,\"1118\":12.546451449999999,\"1119\":15.66756228,\"1120\":14.71973813,\"1121\":13.0558628,\"1122\":null,\"1123\":16.12904752,\"1124\":13.35150425,\"1125\":null,\"1126\":15.93183221,\"1127\":13.62603725,\"1128\":16.256025820000001,\"1129\":null,\"1130\":14.931272890000001,\"1131\":null,\"1132\":13.966191370000001,\"1133\":null,\"1134\":16.80019965,\"1135\":null,\"1136\":null,\"1137\":null,\"1138\":null,\"1139\":15.196468019999999,\"1140\":15.18874662,\"1141\":20.341076879999999,\"1142\":null,\"1143\":null,\"1144\":14.77301602,\"1145\":14.430520319999999,\"1146\":13.091794800000001,\"1147\":null,\"1148\":null,\"1149\":16.05572574,\"1150\":null,\"1151\":null,\"1152\":null,\"1153\":null,\"1154\":null,\"1155\":15.752076130000001,\"1156\":null,\"1157\":null,\"1158\":15.550233800000001,\"1159\":20.088091649999999,\"1160\":17.181873920000001,\"1161\":16.348300989999998,\"1162\":19.051606830000001,\"1163\":15.861373179999999,\"1164\":null,\"1165\":null,\"1166\":null,\"1167\":null,\"1168\":null,\"1169\":14.45434073,\"1170\":10.418145279999999,\"1171\":15.61829254,\"1172\":null,\"1173\":19.80953968,\"1174\":null,\"1175\":15.23474558,\"1176\":19.506435679999999,\"1177\":17.12866884,\"1178\":16.740632399999999,\"1179\":16.818836569999998,\"1180\":16.429458,\"1181\":16.400509929999998,\"1182\":null,\"1183\":14.235223100000001,\"1184\":16.340983810000001,\"1185\":23.248719999999999,\"1186\":20.011990539999999,\"1187\":24.590080610000001,\"1188\":17.380906450000001,\"1189\":null,\"1190\":13.028277449999999,\"1191\":16.513011680000002,\"1192\":17.092743599999999,\"1193\":14.799975249999999,\"1194\":null,\"1195\":18.020982629999999,\"1196\":15.086131480000001,\"1197\":null,\"1198\":14.943751280000001,\"1199\":12.546451449999999,\"1200\":null,\"1201\":16.219986169999999,\"1202\":14.703757899999999,\"1203\":15.16686711,\"1204\":16.435497430000002,\"1205\":13.74337255,\"1206\":null,\"1207\":null,\"1208\":16.49433076,\"1209\":14.02704355,\"1210\":14.05832315,\"1211\":null,\"1212\":13.242339769999999,\"1213\":12.72914757,\"1214\":null,\"1215\":null,\"1216\":14.44103234,\"1217\":null,\"1218\":15.16465,\"1219\":19.459341129999999,\"1220\":21.464422209999999,\"1221\":21.18402914,\"1222\":14.601201400000001,\"1223\":null,\"1224\":14.468985979999999,\"1225\":null,\"1226\":null,\"1227\":null,\"1228\":null,\"1229\":20.284437659999998,\"1230\":16.76236012,\"1231\":18.2274046,\"1232\":16.68392137,\"1233\":null,\"1234\":null,\"1235\":17.377021559999999,\"1236\":16.503369159999998,\"1237\":16.64540431,\"1238\":21.282440300000001,\"1239\":17.279849469999998,\"1240\":18.512917850000001,\"1241\":16.746787090000002,\"1242\":14.71672085,\"1243\":14.73290722,\"1244\":18.670890660000001,\"1245\":16.579628639999999,\"1246\":14.47528378,\"1247\":14.06502422,\"1248\":15.029519329999999,\"1249\":null,\"1250\":15.915827739999999,\"1251\":11.36402929,\"1252\":18.447093160000001,\"1253\":16.609762289999999,\"1254\":14.433104930000001,\"1255\":15.80831027,\"1256\":17.01625503,\"1257\":13.218022599999999,\"1258\":16.471560929999999,\"1259\":17.460818410000002,\"1260\":16.93201517,\"1261\":20.534883090000001,\"1262\":14.34578612,\"1263\":15.70683977,\"1264\":15.17178959,\"1265\":14.25779519,\"1266\":16.350242720000001,\"1267\":15.122590750000001,\"1268\":null,\"1269\":null,\"1270\":13.20406807,\"1271\":15.694150779999999,\"1272\":15.78387307,\"1273\":null,\"1274\":null,\"1275\":21.600944429999998,\"1276\":21.1015087,\"1277\":19.834138679999999,\"1278\":18.991671520000001,\"1279\":19.887600389999999,\"1280\":18.942572689999999,\"1281\":null,\"1282\":19.211942010000001,\"1283\":19.258737190000002,\"1284\":18.562317480000001,\"1285\":18.05361929,\"1286\":18.174076190000001,\"1287\":17.429445680000001,\"1288\":16.756543990000001,\"1289\":19.11938743,\"1290\":13.5826443,\"1291\":20.434345669999999,\"1292\":null,\"1293\":null,\"1294\":null,\"1295\":null,\"1296\":null,\"1297\":null,\"1298\":null,\"1299\":null,\"1300\":14.109181319999999,\"1301\":12.546451449999999,\"1302\":15.78794062,\"1303\":null,\"1304\":14.36871788,\"1305\":15.3054451,\"1306\":null,\"1307\":null,\"1308\":19.01065934,\"1309\":null,\"1310\":16.694399279999999,\"1311\":15.0281474,\"1312\":null,\"1313\":15.123074539999999,\"1314\":13.76361661,\"1315\":14.210694609999999,\"1316\":null,\"1317\":19.786827200000001,\"1318\":15.187525709999999,\"1319\":14.156696289999999,\"1320\":null,\"1321\":null,\"1322\":12.546451449999999,\"1323\":17.746410780000002,\"1324\":18.01757374,\"1325\":18.53354444,\"1326\":null,\"1327\":null,\"1328\":17.30902858,\"1329\":null,\"1330\":21.459585659999998,\"1331\":15.23640286,\"1332\":16.58808788,\"1333\":16.38443878,\"1334\":null,\"1335\":16.89458437,\"1336\":13.54638696,\"1337\":16.384635759999998,\"1338\":16.34076671,\"1339\":null,\"1340\":16.596267229999999,\"1341\":17.645507250000001,\"1342\":null,\"1343\":null,\"1344\":12.54386221,\"1345\":14.00509141,\"1346\":null,\"1347\":17.22277016,\"1348\":null,\"1349\":19.06149929,\"1350\":null,\"1351\":15.207916559999999,\"1352\":15.85056614,\"1353\":15.923975820000001,\"1354\":14.85963917,\"1355\":null,\"1356\":null,\"1357\":null,\"1358\":18.395235079999999,\"1359\":20.576695829999998,\"1360\":12.546451449999999,\"1361\":null,\"1362\":12.327183140000001,\"1363\":null,\"1364\":17.569098440000001,\"1365\":null,\"1366\":19.627958289999999,\"1367\":null,\"1368\":17.489017830000002,\"1369\":17.983014449999999,\"1370\":null,\"1371\":16.089993419999999,\"1372\":14.642389270000001,\"1373\":15.12323789,\"1374\":null,\"1375\":null,\"1376\":null,\"1377\":13.222144760000001,\"1378\":16.525424269999998,\"1379\":15.34057776,\"1380\":null,\"1381\":null,\"1382\":17.865808210000001,\"1383\":15.600883189999999,\"1384\":18.09556692,\"1385\":14.46854299,\"1386\":16.019423929999999,\"1387\":16.639683810000001,\"1388\":15.622950380000001,\"1389\":15.930220889999999,\"1390\":null,\"1391\":12.24531151,\"1392\":17.873412909999999,\"1393\":16.81060458,\"1394\":14.404223740000001,\"1395\":null,\"1396\":16.423530289999999,\"1397\":16.256483339999999,\"1398\":null,\"1399\":12.546451449999999,\"1400\":16.058179299999999,\"1401\":16.51853569,\"1402\":15.742766659999999,\"1403\":14.50174236,\"1404\":15.90220229,\"1405\":17.144938289999999,\"1406\":14.673065449999999,\"1407\":16.132167089999999,\"1408\":19.265152409999999,\"1409\":16.929909299999998,\"1410\":19.712966340000001,\"1411\":16.1208989,\"1412\":21.390813399999999,\"1413\":17.223982700000001,\"1414\":20.022311699999999,\"1415\":15.750073799999999,\"1416\":17.479363509999999,\"1417\":16.736673639999999,\"1418\":15.37797398,\"1419\":null,\"1420\":13.264375510000001,\"1421\":null,\"1422\":null,\"1423\":16.822064430000001,\"1424\":16.289352529999999,\"1425\":17.214479860000001,\"1426\":17.464183949999999,\"1427\":16.68639615,\"1428\":13.79288103,\"1429\":12.48002252,\"1430\":18.130855650000001,\"1431\":15.243926849999999,\"1432\":null,\"1433\":15.60036133,\"1434\":12.642287230000001,\"1435\":null,\"1436\":16.28171992,\"1437\":16.023214169999999,\"1438\":null,\"1439\":16.020200200000001,\"1440\":null,\"1441\":12.546451449999999,\"1442\":14.02025617,\"1443\":null,\"1444\":16.741283330000002,\"1445\":16.788018220000001,\"1446\":null,\"1447\":null,\"1448\":17.361833359999999,\"1449\":null,\"1450\":18.44402491,\"1451\":null,\"1452\":null,\"1453\":15.42718604,\"1454\":21.306159829999999,\"1455\":14.058934150000001,\"1456\":16.770346100000001,\"1457\":15.23071279,\"1458\":null,\"1459\":16.361297780000001,\"1460\":14.688041630000001,\"1461\":18.77754419,\"1462\":null,\"1463\":null,\"1464\":null,\"1465\":15.49574479,\"1466\":17.790170310000001,\"1467\":null,\"1468\":16.54985404,\"1469\":16.4047859,\"1470\":17.103261,\"1471\":null,\"1472\":15.23905847,\"1473\":null,\"1474\":15.97296609,\"1475\":17.05209747,\"1476\":12.33740836,\"1477\":18.188251409999999,\"1478\":15.65972238,\"1479\":17.408661590000001,\"1480\":15.093166,\"1481\":14.27556234,\"1482\":null,\"1483\":17.821310100000002,\"1484\":15.062283689999999,\"1485\":14.64437304,\"1486\":14.90702593,\"1487\":null,\"1488\":14.40220044,\"1489\":17.438669730000001,\"1490\":16.448787840000001,\"1491\":null,\"1492\":null,\"1493\":15.92544477,\"1494\":null,\"1495\":14.407764050000001,\"1496\":null,\"1497\":15.70357209,\"1498\":16.93385176,\"1499\":15.380363340000001,\"1500\":16.404822710000001,\"1501\":null,\"1502\":null,\"1503\":17.010586180000001,\"1504\":15.250187070000001,\"1505\":null,\"1506\":15.00856314,\"1507\":13.7273326,\"1508\":14.86583972,\"1509\":16.32293065,\"1510\":14.80150626,\"1511\":19.91350018,\"1512\":17.4192909,\"1513\":13.99678192,\"1514\":15.876927309999999,\"1515\":16.189302699999999,\"1516\":14.705615870000001,\"1517\":17.339185029999999,\"1518\":14.93626169,\"1519\":16.846774310000001,\"1520\":16.763763690000001,\"1521\":null,\"1522\":null,\"1523\":null,\"1524\":16.658864739999998,\"1525\":15.15487778,\"1526\":14.14739812,\"1527\":null,\"1528\":16.072569860000002,\"1529\":17.647854240000001,\"1530\":16.605086450000002,\"1531\":15.28551875,\"1532\":12.3275206,\"1533\":14.55513238,\"1534\":null,\"1535\":21.212090920000001,\"1536\":20.417178679999999,\"1537\":19.692922039999999,\"1538\":null,\"1539\":19.258588199999998,\"1540\":16.286355879999999,\"1541\":16.963332309999998,\"1542\":14.474201109999999,\"1543\":18.760557840000001,\"1544\":14.15411563,\"1545\":14.70922374,\"1546\":null,\"1547\":12.915284120000001,\"1548\":12.948494180000001,\"1549\":14.164280270000001,\"1550\":13.93318397,\"1551\":17.599185389999999,\"1552\":null,\"1553\":16.410064909999999,\"1554\":18.420451249999999,\"1555\":null,\"1556\":15.05212437,\"1557\":null,\"1558\":15.79397502,\"1559\":null,\"1560\":12.23131598,\"1561\":null,\"1562\":16.193571970000001,\"1563\":17.41415722,\"1564\":17.444702169999999,\"1565\":15.649274589999999,\"1566\":15.25341985,\"1567\":16.06216826,\"1568\":null,\"1569\":null,\"1570\":13.581420680000001,\"1571\":null,\"1572\":17.72408794,\"1573\":17.3610352,\"1574\":17.541089289999999,\"1575\":15.145880160000001,\"1576\":14.61262393,\"1577\":15.20534866,\"1578\":19.03692049,\"1579\":null,\"1580\":14.377860119999999,\"1581\":14.98656278,\"1582\":15.203786300000001,\"1583\":15.85645892,\"1584\":14.147373460000001,\"1585\":18.36770053,\"1586\":15.78267951,\"1587\":13.817075539999999,\"1588\":15.79141619,\"1589\":null,\"1590\":13.763007760000001,\"1591\":null,\"1592\":15.76738772,\"1593\":15.24281062,\"1594\":18.77703099,\"1595\":14.09515524,\"1596\":13.77799212,\"1597\":17.101704489999999,\"1598\":17.71049232,\"1599\":21.168340629999999,\"1600\":18.232860389999999,\"1601\":14.940058329999999,\"1602\":null,\"1603\":null,\"1604\":15.411882670000001,\"1605\":12.158202080000001,\"1606\":15.75612413,\"1607\":13.479451060000001,\"1608\":15.97579153,\"1609\":null,\"1610\":null,\"1611\":null,\"1612\":14.9473486,\"1613\":16.41855795,\"1614\":18.530941049999999,\"1615\":14.06877031,\"1616\":14.93244743,\"1617\":13.94738175,\"1618\":16.278400600000001,\"1619\":15.353315390000001,\"1620\":null,\"1621\":null,\"1622\":null,\"1623\":13.238748319999999,\"1624\":15.18750139,\"1625\":null,\"1626\":null,\"1627\":null,\"1628\":14.719899979999999,\"1629\":15.488862299999999,\"1630\":19.917629829999999,\"1631\":18.331710170000001,\"1632\":14.62922249,\"1633\":16.809068450000002,\"1634\":18.151182940000002,\"1635\":19.054030470000001,\"1636\":16.174727690000001,\"1637\":13.64037549,\"1638\":14.24678308,\"1639\":15.547747579999999,\"1640\":null,\"1641\":15.0148856,\"1642\":18.545542260000001,\"1643\":20.113090870000001,\"1644\":null,\"1645\":null,\"1646\":16.56477065,\"1647\":null,\"1648\":null,\"1649\":14.30457444,\"1650\":null,\"1651\":13.04273231,\"1652\":14.02659549,\"1653\":null,\"1654\":18.802241070000001,\"1655\":null,\"1656\":null,\"1657\":18.201352839999998,\"1658\":14.15428213,\"1659\":15.662018249999999,\"1660\":null,\"1661\":18.577726160000001,\"1662\":null,\"1663\":null,\"1664\":15.80827633,\"1665\":17.328946370000001,\"1666\":16.560563179999999,\"1667\":null,\"1668\":15.34673828,\"1669\":15.456910690000001,\"1670\":15.499901039999999,\"1671\":null,\"1672\":15.83922143,\"1673\":14.675116900000001,\"1674\":14.738604779999999,\"1675\":13.51991585,\"1676\":null,\"1677\":null,\"1678\":15.158958670000001,\"1679\":13.527311449999999,\"1680\":null,\"1681\":14.49247126,\"1682\":null,\"1683\":14.55535991,\"1684\":null,\"1685\":null,\"1686\":null,\"1687\":null,\"1688\":16.702248229999999,\"1689\":12.546451449999999,\"1690\":13.25905921,\"1691\":13.55119616,\"1692\":null,\"1693\":16.416093329999999,\"1694\":null,\"1695\":16.737133440000001,\"1696\":19.228494919999999,\"1697\":null,\"1698\":15.859072149999999,\"1699\":null,\"1700\":null,\"1701\":15.11566919,\"1702\":null,\"1703\":18.136528009999999,\"1704\":15.41831953,\"1705\":null,\"1706\":13.602557389999999,\"1707\":13.628118000000001,\"1708\":16.362065820000002,\"1709\":15.79318906,\"1710\":null,\"1711\":14.682470690000001,\"1712\":null,\"1713\":null,\"1714\":null,\"1715\":null,\"1716\":17.140733310000002,\"1717\":14.86459814,\"1718\":14.21878121,\"1719\":15.377825659999999,\"1720\":18.26934615,\"1721\":null,\"1722\":14.30858858,\"1723\":null,\"1724\":null,\"1725\":16.05908427,\"1726\":null,\"1727\":14.375583560000001,\"1728\":17.45893182,\"1729\":null,\"1730\":null,\"1731\":17.01814796,\"1732\":null,\"1733\":14.959275659999999,\"1734\":null,\"1735\":16.991131899999999,\"1736\":null,\"1737\":17.106491429999998,\"1738\":null,\"1739\":null,\"1740\":17.643160559999998,\"1741\":18.041726959999998,\"1742\":16.25646502,\"1743\":14.71421786,\"1744\":16.737296390000001,\"1745\":null,\"1746\":null,\"1747\":null,\"1748\":null,\"1749\":null,\"1750\":null,\"1751\":null,\"1752\":null,\"1753\":null,\"1754\":null,\"1755\":null,\"1756\":15.991765859999999,\"1757\":13.240910400000001,\"1758\":13.315952810000001,\"1759\":16.744121620000001,\"1760\":13.305040480000001,\"1761\":15.63260813,\"1762\":13.85350614,\"1763\":18.400852860000001,\"1764\":16.60279559,\"1765\":null,\"1766\":18.296188180000001,\"1767\":18.150450880000001,\"1768\":20.243902460000001,\"1769\":19.03804611,\"1770\":null,\"1771\":14.5044357,\"1772\":14.38717458,\"1773\":17.776959250000001,\"1774\":18.275125360000001,\"1775\":16.624199529999998,\"1776\":20.343979579999999,\"1777\":14.16090241,\"1778\":16.742861529999999,\"1779\":19.912594940000002,\"1780\":14.44541336,\"1781\":null,\"1782\":16.324266819999998,\"1783\":null,\"1784\":19.26003047,\"1785\":18.645763259999999,\"1786\":null,\"1787\":19.608340210000002,\"1788\":20.993574880000001,\"1789\":17.4419833,\"1790\":14.74218451,\"1791\":null,\"1792\":18.183737950000001,\"1793\":14.68646079,\"1794\":15.9312682,\"1795\":14.382551729999999,\"1796\":13.62363073,\"1797\":17.488792950000001,\"1798\":15.083789250000001,\"1799\":17.260415089999999,\"1800\":13.10263808,\"1801\":null,\"1802\":12.570643990000001,\"1803\":16.939622660000001,\"1804\":16.6655762,\"1805\":17.0604178,\"1806\":17.19956204,\"1807\":null,\"1808\":null,\"1809\":null,\"1810\":14.66380231,\"1811\":14.517919409999999,\"1812\":null,\"1813\":17.877284629999998,\"1814\":16.259123679999998,\"1815\":null,\"1816\":16.300374659999999,\"1817\":null,\"1818\":null,\"1819\":16.620167290000001,\"1820\":15.79422495,\"1821\":13.259575030000001,\"1822\":14.230699619999999,\"1823\":14.511011870000001,\"1824\":13.843473599999999,\"1825\":18.008987269999999,\"1826\":16.377637629999999,\"1827\":14.073831419999999,\"1828\":19.154633740000001,\"1829\":18.03773567,\"1830\":17.475366659999999,\"1831\":16.24630788,\"1832\":18.161793970000002,\"1833\":19.486816610000002,\"1834\":18.09557985,\"1835\":18.584870550000002,\"1836\":16.450730440000001,\"1837\":17.528498450000001,\"1838\":17.741744400000002,\"1839\":18.674833110000002,\"1840\":17.309830349999999,\"1841\":19.56618851,\"1842\":null,\"1843\":14.75855185,\"1844\":16.40501866,\"1845\":14.61734586,\"1846\":17.126889720000001,\"1847\":16.477515400000002,\"1848\":null,\"1849\":18.09626183,\"1850\":16.011974769999998,\"1851\":15.59881296,\"1852\":19.636349060000001,\"1853\":17.884011470000001,\"1854\":18.851385960000002,\"1855\":16.859719250000001,\"1856\":null,\"1857\":13.02106631,\"1858\":16.288291359999999,\"1859\":17.575588840000002,\"1860\":null,\"1861\":null,\"1862\":14.82667741,\"1863\":16.52620559,\"1864\":null,\"1865\":18.200886830000002,\"1866\":null,\"1867\":13.9814004,\"1868\":16.047184829999999,\"1869\":15.81278333,\"1870\":null,\"1871\":15.022884169999999,\"1872\":16.642881840000001,\"1873\":13.83678398,\"1874\":16.227421289999999,\"1875\":null,\"1876\":16.1559089,\"1877\":null,\"1878\":17.729165349999999,\"1879\":null,\"1880\":null,\"1881\":null,\"1882\":null,\"1883\":null,\"1884\":null,\"1885\":null,\"1886\":16.000619879999999,\"1887\":12.87359979,\"1888\":17.197848100000002,\"1889\":null,\"1890\":14.482265440000001,\"1891\":17.636955799999999,\"1892\":null,\"1893\":null,\"1894\":14.01038584,\"1895\":16.462365699999999,\"1896\":14.87835905,\"1897\":13.50226895,\"1898\":null,\"1899\":22.370976630000001,\"1900\":null,\"1901\":16.234707220000001,\"1902\":16.039972939999998,\"1903\":null,\"1904\":null,\"1905\":13.63236182,\"1906\":15.156752040000001,\"1907\":17.289887589999999,\"1908\":13.198127830000001,\"1909\":null,\"1910\":18.993669780000001,\"1911\":null,\"1912\":null,\"1913\":null,\"1914\":12.618163490000001,\"1915\":15.41903482,\"1916\":18.51623197,\"1917\":null,\"1918\":null,\"1919\":null,\"1920\":null,\"1921\":16.353259569999999,\"1922\":12.23576248,\"1923\":null,\"1924\":12.401934199999999,\"1925\":14.94166452,\"1926\":16.136524869999999,\"1927\":20.561237030000001,\"1928\":15.14682241,\"1929\":null,\"1930\":18.15865496,\"1931\":17.45346503,\"1932\":15.402704330000001,\"1933\":15.46943993,\"1934\":null,\"1935\":16.13351836,\"1936\":13.229405570000001,\"1937\":21.84566628,\"1938\":15.818975999999999,\"1939\":null,\"1940\":null,\"1941\":14.09789499,\"1942\":null,\"1943\":14.908023610000001,\"1944\":16.911125380000001,\"1945\":13.628681029999999,\"1946\":12.91860981,\"1947\":null,\"1948\":null,\"1949\":18.671878670000002,\"1950\":13.473386100000001,\"1951\":15.36023102,\"1952\":12.35885938,\"1953\":14.632436780000001,\"1954\":null,\"1955\":17.156113179999998,\"1956\":14.13094267,\"1957\":16.776640669999999,\"1958\":16.135897700000001,\"1959\":23.558552509999998,\"1960\":25.244868409999999,\"1961\":22.492529269999999,\"1962\":null,\"1963\":16.979005919999999,\"1964\":14.8731439,\"1965\":13.896783900000001,\"1966\":null,\"1967\":13.92126036,\"1968\":null,\"1969\":18.909352080000002,\"1970\":17.822783309999998,\"1971\":18.42518901,\"1972\":17.909067650000001,\"1973\":18.651880609999999,\"1974\":null,\"1975\":14.97752118,\"1976\":null,\"1977\":13.608699830000001,\"1978\":null,\"1979\":null,\"1980\":null,\"1981\":null,\"1982\":15.346141019999999,\"1983\":null,\"1984\":null,\"1985\":13.8909556,\"1986\":15.95368468,\"1987\":15.377255249999999,\"1988\":12.613366709999999,\"1989\":14.453922589999999,\"1990\":14.474846360000001,\"1991\":null,\"1992\":15.66503402,\"1993\":13.68840232,\"1994\":null,\"1995\":12.64002748,\"1996\":14.89567985,\"1997\":17.29911774,\"1998\":13.534856749999999,\"1999\":16.875973420000001,\"2000\":15.087511729999999,\"2001\":13.88895596,\"2002\":16.236844770000001,\"2003\":null,\"2004\":13.91674122,\"2005\":null,\"2006\":null,\"2007\":14.77921344,\"2008\":null,\"2009\":15.1072732,\"2010\":14.16673274,\"2011\":null,\"2012\":19.536138900000001,\"2013\":null,\"2014\":12.546451449999999,\"2015\":null,\"2016\":null,\"2017\":15.93695735,\"2018\":null,\"2019\":18.185375260000001,\"2020\":15.72258531,\"2021\":17.370433380000002,\"2022\":14.846593179999999,\"2023\":null,\"2024\":13.973327729999999,\"2025\":15.012704230000001,\"2026\":12.48253498,\"2027\":null,\"2028\":null,\"2029\":13.58074908,\"2030\":14.941366110000001,\"2031\":16.393600509999999,\"2032\":18.057419700000001,\"2033\":null,\"2034\":null,\"2035\":17.019545619999999,\"2036\":15.22545399,\"2037\":null,\"2038\":null,\"2039\":null,\"2040\":12.290246720000001,\"2041\":19.191781330000001,\"2042\":18.93221398,\"2043\":null,\"2044\":16.084970810000002,\"2045\":14.95602922,\"2046\":null,\"2047\":14.3286634,\"2048\":null,\"2049\":20.663043980000001,\"2050\":null,\"2051\":16.61548076,\"2052\":null,\"2053\":null,\"2054\":15.401451850000001,\"2055\":null,\"2056\":null,\"2057\":14.45907817,\"2058\":null,\"2059\":null,\"2060\":null,\"2061\":null,\"2062\":null,\"2063\":16.19621909,\"2064\":null,\"2065\":16.689741049999998,\"2066\":null,\"2067\":18.71905048,\"2068\":15.14870329,\"2069\":null,\"2070\":null,\"2071\":17.617711069999999,\"2072\":null,\"2073\":12.546451449999999,\"2074\":null,\"2075\":12.546451449999999,\"2076\":15.29840203,\"2077\":15.27015804,\"2078\":13.25171402,\"2079\":14.51679955,\"2080\":15.62164256,\"2081\":null,\"2082\":null,\"2083\":15.362904009999999,\"2084\":null,\"2085\":null,\"2086\":16.43315715,\"2087\":14.726264499999999,\"2088\":null,\"2089\":16.509335589999999,\"2090\":16.88387668,\"2091\":15.80848306,\"2092\":null,\"2093\":21.816769260000001,\"2094\":null,\"2095\":14.103437680000001,\"2096\":null,\"2097\":null,\"2098\":17.569707080000001,\"2099\":null,\"2100\":null,\"2101\":16.502293040000001,\"2102\":15.4200686,\"2103\":15.43781759,\"2104\":18.417447070000002,\"2105\":17.00341083,\"2106\":null,\"2107\":13.825637090000001,\"2108\":null,\"2109\":14.08899053,\"2110\":null,\"2111\":null,\"2112\":null,\"2113\":16.277253850000001,\"2114\":null,\"2115\":null,\"2116\":14.26908323,\"2117\":15.44295848,\"2118\":13.848280989999999,\"2119\":null,\"2120\":15.697143629999999,\"2121\":null,\"2122\":null,\"2123\":null,\"2124\":null,\"2125\":null,\"2126\":16.573165759999998,\"2127\":null,\"2128\":null,\"2129\":19.30943632,\"2130\":17.751871340000001,\"2131\":null,\"2132\":null,\"2133\":null,\"2134\":15.244952140000001,\"2135\":16.280798740000002,\"2136\":null,\"2137\":null,\"2138\":18.05899007,\"2139\":null,\"2140\":15.31277809,\"2141\":14.48835974,\"2142\":11.81426815,\"2143\":15.026544060000001,\"2144\":18.23491185,\"2145\":14.37538449,\"2146\":12.546451449999999,\"2147\":14.4773645,\"2148\":16.569378409999999,\"2149\":15.86400888,\"2150\":14.43933929,\"2151\":15.632522420000001,\"2152\":14.583801319999999,\"2153\":19.605817890000001,\"2154\":null,\"2155\":23.910609520000001,\"2156\":16.335031820000001,\"2157\":20.26244939,\"2158\":13.62585835,\"2159\":15.322072110000001,\"2160\":23.934845429999999,\"2161\":14.89896908,\"2162\":19.687433980000002,\"2163\":17.986997169999999,\"2164\":20.757102920000001,\"2165\":18.139875809999999,\"2166\":20.467255160000001,\"2167\":null,\"2168\":null,\"2169\":null,\"2170\":13.8933301,\"2171\":null,\"2172\":16.96768964,\"2173\":20.045264580000001,\"2174\":17.89022451,\"2175\":19.893481770000001,\"2176\":15.80308043,\"2177\":16.203475130000001,\"2178\":null,\"2179\":14.83549979,\"2180\":12.38828352,\"2181\":null,\"2182\":12.298097139999999,\"2183\":15.031354929999999,\"2184\":17.55782628,\"2185\":null,\"2186\":15.07518161,\"2187\":null,\"2188\":null,\"2189\":null,\"2190\":null,\"2191\":14.143907820000001,\"2192\":16.264387719999998,\"2193\":null,\"2194\":13.96557868,\"2195\":13.39050304,\"2196\":null,\"2197\":null,\"2198\":null,\"2199\":15.130996830000001,\"2200\":15.86271614,\"2201\":14.2323764,\"2202\":null,\"2203\":null,\"2204\":null,\"2205\":null,\"2206\":14.253178999999999,\"2207\":17.43561334,\"2208\":14.076346940000001,\"2209\":null,\"2210\":14.00843828,\"2211\":12.36891372,\"2212\":19.517453939999999,\"2213\":null,\"2214\":18.81678471,\"2215\":19.704018869999999,\"2216\":17.337045889999999,\"2217\":17.25881399,\"2218\":15.5971946,\"2219\":null,\"2220\":14.510377439999999,\"2221\":16.122810090000002,\"2222\":13.1217109,\"2223\":16.566942220000001,\"2224\":18.93230209,\"2225\":null,\"2226\":15.76383775,\"2227\":19.841176050000001,\"2228\":null,\"2229\":null,\"2230\":16.891953340000001,\"2231\":16.805437220000002,\"2232\":null,\"2233\":15.15091374,\"2234\":14.5410997,\"2235\":15.7536977,\"2236\":15.99843824,\"2237\":15.276931429999999,\"2238\":14.226811209999999,\"2239\":19.003145549999999,\"2240\":17.396420859999999,\"2241\":20.554316839999998,\"2242\":17.572421420000001,\"2243\":12.35421876,\"2244\":null,\"2245\":null,\"2246\":16.12559534,\"2247\":12.546451449999999,\"2248\":null,\"2249\":18.19039377,\"2250\":16.022607149999999,\"2251\":12.546451449999999,\"2252\":16.153268579999999,\"2253\":12.546451449999999,\"2254\":null,\"2255\":18.436066960000002,\"2256\":15.66281667,\"2257\":18.248762030000002,\"2258\":null,\"2259\":null,\"2260\":16.371384890000002,\"2261\":null,\"2262\":null,\"2263\":25.398918779999999,\"2264\":17.943205330000001,\"2265\":23.48109659,\"2266\":17.499817449999998,\"2267\":15.27683719,\"2268\":18.344839619999998,\"2269\":18.55637329,\"2270\":null,\"2271\":null,\"2272\":null,\"2273\":13.64440989,\"2274\":13.67215479,\"2275\":null,\"2276\":null,\"2277\":20.845045290000002,\"2278\":16.05138573,\"2279\":17.73931872,\"2280\":null,\"2281\":null,\"2282\":14.098736239999999,\"2283\":null,\"2284\":15.53495277,\"2285\":17.622025839999999,\"2286\":14.76156312,\"2287\":14.132947270000001,\"2288\":null,\"2289\":15.44816129,\"2290\":17.751389230000001,\"2291\":15.81003901,\"2292\":null,\"2293\":null,\"2294\":15.98165631,\"2295\":null,\"2296\":16.46837086,\"2297\":16.804872119999999,\"2298\":14.35126692,\"2299\":null,\"2300\":19.25221414,\"2301\":15.182663509999999,\"2302\":14.573818210000001,\"2303\":null,\"2304\":null,\"2305\":16.387714410000001,\"2306\":16.831214970000001,\"2307\":11.86101309,\"2308\":null,\"2309\":13.62703891,\"2310\":17.280126200000002,\"2311\":16.509864050000001,\"2312\":18.349461680000001,\"2313\":14.934774320000001,\"2314\":null,\"2315\":null,\"2316\":16.7745502,\"2317\":null,\"2318\":13.338917820000001,\"2319\":14.07262527,\"2320\":null,\"2321\":15.276422670000001,\"2322\":20.226558619999999,\"2323\":null,\"2324\":null,\"2325\":15.96740322,\"2326\":14.18139208,\"2327\":16.749691219999999,\"2328\":15.2291712,\"2329\":null,\"2330\":15.93661694,\"2331\":14.63065379,\"2332\":null,\"2333\":17.01962662,\"2334\":null,\"2335\":null,\"2336\":15.26871828,\"2337\":null,\"2338\":null,\"2339\":13.871224850000001,\"2340\":20.083587550000001,\"2341\":20.654183840000002,\"2342\":null,\"2343\":null,\"2344\":null,\"2345\":17.217761329999998,\"2346\":13.89832983,\"2347\":null,\"2348\":17.56474923,\"2349\":15.204998850000001,\"2350\":17.646283400000002,\"2351\":17.780712869999998,\"2352\":null,\"2353\":14.34175709,\"2354\":18.55717164,\"2355\":14.624826519999999,\"2356\":16.995806420000001,\"2357\":13.739997130000001,\"2358\":null,\"2359\":null,\"2360\":16.637931470000002,\"2361\":null,\"2362\":null,\"2363\":null,\"2364\":null,\"2365\":13.41907099,\"2366\":null,\"2367\":null,\"2368\":null,\"2369\":13.236111210000001,\"2370\":14.98299574,\"2371\":16.458465879999999,\"2372\":null,\"2373\":18.210039949999999,\"2374\":17.354674379999999,\"2375\":15.29313646,\"2376\":17.015297489999998,\"2377\":17.336641190000002,\"2378\":15.07821635,\"2379\":null,\"2380\":14.33980981,\"2381\":17.489088779999999,\"2382\":14.272856389999999,\"2383\":null,\"2384\":null,\"2385\":13.44214916,\"2386\":16.77268432,\"2387\":15.922398429999999,\"2388\":null,\"2389\":15.0144854,\"2390\":14.46173372,\"2391\":15.41359295,\"2392\":14.166461160000001,\"2393\":20.071609509999998,\"2394\":16.992151839999998,\"2395\":15.48839806,\"2396\":15.646329959999999,\"2397\":null,\"2398\":19.194739070000001,\"2399\":17.552352939999999,\"2400\":16.21126314,\"2401\":16.41350791,\"2402\":17.546504049999999,\"2403\":16.751838249999999,\"2404\":15.98139433,\"2405\":null,\"2406\":15.552522959999999,\"2407\":15.120860309999999,\"2408\":15.81268689,\"2409\":21.038001680000001,\"2410\":18.991138500000002,\"2411\":18.28074685,\"2412\":null,\"2413\":null,\"2414\":15.92688878,\"2415\":15.221416659999999,\"2416\":null,\"2417\":17.236774530000002,\"2418\":12.203918679999999,\"2419\":14.87635615,\"2420\":16.528191199999998,\"2421\":19.89466333,\"2422\":15.29874536,\"2423\":13.92164666,\"2424\":null,\"2425\":null,\"2426\":14.95592834,\"2427\":16.880144829999999,\"2428\":null,\"2429\":null,\"2430\":null,\"2431\":14.063601970000001,\"2432\":null,\"2433\":null,\"2434\":18.479399059999999,\"2435\":15.34279166,\"2436\":18.019664160000001,\"2437\":17.22879155,\"2438\":15.84575401,\"2439\":19.908114269999999,\"2440\":16.86434822,\"2441\":14.414348029999999,\"2442\":null,\"2443\":null,\"2444\":15.256817870000001,\"2445\":null,\"2446\":15.667550520000001,\"2447\":14.32365384,\"2448\":null,\"2449\":null,\"2450\":14.711422819999999,\"2451\":17.95946249,\"2452\":14.963533569999999,\"2453\":null,\"2454\":13.95067455,\"2455\":null,\"2456\":16.826494310000001,\"2457\":null,\"2458\":null,\"2459\":null,\"2460\":14.42114374,\"2461\":17.640737340000001,\"2462\":null,\"2463\":15.36163069,\"2464\":15.1504218,\"2465\":null,\"2466\":null,\"2467\":19.124141380000001,\"2468\":17.0455559,\"2469\":14.157892950000001,\"2470\":15.33567582,\"2471\":null,\"2472\":18.09358151,\"2473\":null,\"2474\":14.1891099,\"2475\":13.60269173,\"2476\":null,\"2477\":null,\"2478\":null,\"2479\":16.445387190000002,\"2480\":14.44991027,\"2481\":17.649369669999999,\"2482\":16.59824308,\"2483\":null,\"2484\":22.620464599999998,\"2485\":18.3716461,\"2486\":null,\"2487\":18.876409330000001,\"2488\":19.616653110000002,\"2489\":null,\"2490\":null,\"2491\":null,\"2492\":null,\"2493\":17.335866169999999,\"2494\":14.83729475,\"2495\":null,\"2496\":16.221512799999999,\"2497\":17.315919430000001,\"2498\":15.77615211,\"2499\":null,\"2500\":null,\"2501\":null,\"2502\":13.297323390000001,\"2503\":null,\"2504\":17.210614809999999,\"2505\":null,\"2506\":16.856925140000001,\"2507\":15.412590979999999,\"2508\":16.889643379999999,\"2509\":15.39745389,\"2510\":15.792043850000001,\"2511\":null,\"2512\":null,\"2513\":14.68876807,\"2514\":12.366644839999999,\"2515\":15.56783952,\"2516\":null,\"2517\":null,\"2518\":null,\"2519\":null,\"2520\":12.546451449999999,\"2521\":14.17884797,\"2522\":19.045209620000001,\"2523\":16.63867497,\"2524\":15.980855289999999,\"2525\":16.487866780000001,\"2526\":null,\"2527\":null,\"2528\":15.93246298,\"2529\":17.47203009,\"2530\":null,\"2531\":17.44994522,\"2532\":null,\"2533\":null,\"2534\":14.14729777,\"2535\":20.371075000000001,\"2536\":18.726444480000001,\"2537\":15.78702082,\"2538\":15.90942998,\"2539\":12.546451449999999,\"2540\":17.115413870000001,\"2541\":14.96136525,\"2542\":null,\"2543\":17.609907840000002,\"2544\":null,\"2545\":null,\"2546\":null,\"2547\":13.87433491,\"2548\":14.80456948,\"2549\":null,\"2550\":null,\"2551\":null,\"2552\":19.30279985,\"2553\":13.76435875,\"2554\":14.709853710000001,\"2555\":15.77015229,\"2556\":null,\"2557\":15.28391476,\"2558\":15.24453778,\"2559\":15.461111280000001,\"2560\":null,\"2561\":14.56687024,\"2562\":null,\"2563\":19.03309595,\"2564\":16.741915389999999,\"2565\":13.46056497,\"2566\":null,\"2567\":19.913780840000001,\"2568\":16.380988859999999,\"2569\":15.74544023,\"2570\":16.630947160000002,\"2571\":13.639929609999999,\"2572\":15.705366229999999,\"2573\":12.546451449999999,\"2574\":19.327881720000001,\"2575\":null,\"2576\":null,\"2577\":15.503368930000001,\"2578\":15.02297965,\"2579\":null,\"2580\":13.637797000000001,\"2581\":null,\"2582\":null,\"2583\":null,\"2584\":20.688479189999999,\"2585\":14.20384264,\"2586\":12.546451449999999,\"2587\":14.59739001,\"2588\":14.356468919999999,\"2589\":20.356941800000001,\"2590\":20.381308959999998,\"2591\":17.247818240000001,\"2592\":null,\"2593\":null,\"2594\":16.722274519999999,\"2595\":19.274453730000001,\"2596\":null,\"2597\":16.995602699999999,\"2598\":16.884221419999999,\"2599\":null,\"2600\":14.33800265,\"2601\":null,\"2602\":null,\"2603\":15.764497090000001,\"2604\":null,\"2605\":18.181774650000001,\"2606\":null,\"2607\":14.482977200000001,\"2608\":null,\"2609\":18.706016250000001,\"2610\":16.87117112,\"2611\":17.888907809999999,\"2612\":null,\"2613\":13.906802969999999,\"2614\":null,\"2615\":23.99398875,\"2616\":14.756240249999999,\"2617\":14.22123955,\"2618\":21.540766739999999,\"2619\":15.475980549999999,\"2620\":15.589134270000001,\"2621\":null,\"2622\":null,\"2623\":21.39045716,\"2624\":18.549846039999998,\"2625\":19.757107619999999,\"2626\":16.322137999999999,\"2627\":14.75241456,\"2628\":15.64663474,\"2629\":null,\"2630\":null,\"2631\":14.84559262,\"2632\":17.853050249999999,\"2633\":null,\"2634\":null,\"2635\":null,\"2636\":null,\"2637\":null,\"2638\":16.857371260000001,\"2639\":15.76908437,\"2640\":16.03174929,\"2641\":17.078118889999999,\"2642\":18.295595670000001,\"2643\":null,\"2644\":18.439319640000001,\"2645\":null,\"2646\":null,\"2647\":18.461282390000001,\"2648\":null,\"2649\":null,\"2650\":16.935720880000002,\"2651\":17.492075870000001,\"2652\":null,\"2653\":18.477196249999999,\"2654\":null,\"2655\":20.63846844,\"2656\":17.12007517,\"2657\":18.978289620000002,\"2658\":19.802102949999998,\"2659\":null,\"2660\":20.921670880000001,\"2661\":18.792036769999999,\"2662\":21.219605569999999,\"2663\":17.551517100000002,\"2664\":13.85701603,\"2665\":16.48065553,\"2666\":23.11451696,\"2667\":15.67792509,\"2668\":null,\"2669\":19.524785649999998,\"2670\":18.20305737,\"2671\":20.08392229,\"2672\":18.293001669999999,\"2673\":13.91269305,\"2674\":null,\"2675\":12.546451449999999,\"2676\":null,\"2677\":null,\"2678\":14.11909449,\"2679\":16.124245429999998,\"2680\":null,\"2681\":null,\"2682\":null,\"2683\":12.624392970000001,\"2684\":16.287448170000001,\"2685\":16.964707279999999,\"2686\":null,\"2687\":17.92449031,\"2688\":15.56714098,\"2689\":null,\"2690\":14.926982860000001,\"2691\":14.016677789999999,\"2692\":14.74669535,\"2693\":12.546451449999999,\"2694\":14.313471760000001,\"2695\":null,\"2696\":15.82526367,\"2697\":null,\"2698\":17.79596197,\"2699\":13.32540901,\"2700\":15.934109380000001,\"2701\":23.86639766,\"2702\":19.174941830000002,\"2703\":null,\"2704\":18.638726930000001,\"2705\":18.53224217,\"2706\":15.12739144,\"2707\":21.37075171,\"2708\":18.11029928,\"2709\":19.974127339999999,\"2710\":23.946567989999998,\"2711\":null,\"2712\":27.0021384,\"2713\":19.738408110000002,\"2714\":15.152478350000001,\"2715\":22.650703570000001,\"2716\":19.506734170000001,\"2717\":19.835354800000001,\"2718\":20.934871699999999,\"2719\":19.59231977,\"2720\":28.164902219999998,\"2721\":19.160028350000001,\"2722\":23.249371020000002,\"2723\":22.163339780000001,\"2724\":20.288621689999999,\"2725\":16.142730019999998,\"2726\":18.081869780000002,\"2727\":23.178874159999999,\"2728\":18.433220779999999,\"2729\":16.71949686,\"2730\":20.534332070000001,\"2731\":18.975407560000001,\"2732\":13.5472821,\"2733\":null,\"2734\":19.061230900000002,\"2735\":15.29237627,\"2736\":14.787930279999999,\"2737\":19.034423390000001,\"2738\":17.748288079999998,\"2739\":14.022666729999999,\"2740\":null,\"2741\":24.769012610000001,\"2742\":15.76143209,\"2743\":null,\"2744\":17.900163299999999,\"2745\":17.65732225,\"2746\":null,\"2747\":null,\"2748\":null,\"2749\":null,\"2750\":null,\"2751\":null,\"2752\":14.742246979999999,\"2753\":18.547357999999999,\"2754\":19.42942253,\"2755\":16.471807269999999,\"2756\":17.69450367,\"2757\":15.72348019,\"2758\":18.822292109999999,\"2759\":18.76629737,\"2760\":13.65798803,\"2761\":14.043715280000001,\"2762\":null,\"2763\":14.99078364,\"2764\":null,\"2765\":null,\"2766\":null,\"2767\":null,\"2768\":null,\"2769\":null,\"2770\":14.59103743,\"2771\":null,\"2772\":15.96719991,\"2773\":12.80169517,\"2774\":null,\"2775\":14.685673019999999,\"2776\":null,\"2777\":null,\"2778\":14.93426985,\"2779\":null,\"2780\":null,\"2781\":null,\"2782\":null,\"2783\":null,\"2784\":17.59327171,\"2785\":14.27284085,\"2786\":17.278216820000001,\"2787\":null,\"2788\":14.77934522,\"2789\":17.172949970000001,\"2790\":null,\"2791\":null,\"2792\":null,\"2793\":13.408411859999999,\"2794\":13.362165470000001,\"2795\":16.165323000000001,\"2796\":12.546451449999999,\"2797\":14.456108909999999,\"2798\":15.031177339999999,\"2799\":16.996506700000001,\"2800\":null,\"2801\":18.115538399999998,\"2802\":17.580499939999999,\"2803\":16.462287379999999,\"2804\":12.546451449999999,\"2805\":15.36179179,\"2806\":null,\"2807\":15.84105875,\"2808\":14.711268370000001,\"2809\":null,\"2810\":16.77435573,\"2811\":16.01770398,\"2812\":null,\"2813\":15.46644877,\"2814\":16.196203629999999,\"2815\":17.414993519999999,\"2816\":14.85830457,\"2817\":null,\"2818\":20.459427989999998,\"2819\":null,\"2820\":null,\"2821\":null,\"2822\":null,\"2823\":null,\"2824\":null,\"2825\":null,\"2826\":18.69590891,\"2827\":13.226678359999999,\"2828\":15.975673690000001,\"2829\":15.923221099999999,\"2830\":null,\"2831\":14.75380781,\"2832\":null,\"2833\":17.28300844,\"2834\":null,\"2835\":15.2844049,\"2836\":15.8020817,\"2837\":null,\"2838\":14.77902927,\"2839\":13.252296250000001,\"2840\":13.153605110000001,\"2841\":null,\"2842\":null,\"2843\":null,\"2844\":14.51620131,\"2845\":14.16262246,\"2846\":null,\"2847\":null,\"2848\":null,\"2849\":17.948573830000001,\"2850\":18.614064160000002,\"2851\":18.149945509999998,\"2852\":15.45774591,\"2853\":16.442236980000001,\"2854\":20.292717639999999,\"2855\":14.595827160000001,\"2856\":12.546451449999999,\"2857\":null,\"2858\":12.66450056,\"2859\":null,\"2860\":14.073932989999999,\"2861\":17.077770210000001,\"2862\":17.473368000000001,\"2863\":17.154433050000002,\"2864\":null,\"2865\":null,\"2866\":null,\"2867\":15.28698909,\"2868\":null,\"2869\":null,\"2870\":null,\"2871\":null,\"2872\":null,\"2873\":19.152401730000001,\"2874\":15.59892804,\"2875\":14.82607003,\"2876\":15.072694500000001,\"2877\":16.29312625,\"2878\":null,\"2879\":15.5916674,\"2880\":16.718790299999998,\"2881\":18.129729059999999,\"2882\":17.62532543,\"2883\":13.741047399999999,\"2884\":17.12196805,\"2885\":18.761249620000001,\"2886\":null,\"2887\":13.86533989,\"2888\":null,\"2889\":null,\"2890\":null,\"2891\":null,\"2892\":null,\"2893\":16.659265319999999,\"2894\":null,\"2895\":null,\"2896\":14.797350379999999,\"2897\":15.54236085,\"2898\":14.730223929999999,\"2899\":null,\"2900\":16.030316110000001,\"2901\":null,\"2902\":17.931369759999999,\"2903\":null,\"2904\":14.810116409999999,\"2905\":null,\"2906\":null,\"2907\":null,\"2908\":14.265558629999999,\"2909\":18.17168844,\"2910\":null,\"2911\":null,\"2912\":null,\"2913\":null,\"2914\":15.28010973,\"2915\":15.17943754,\"2916\":null,\"2917\":null,\"2918\":null,\"2919\":12.546451449999999,\"2920\":null,\"2921\":16.451349109999999,\"2922\":null,\"2923\":15.36177805,\"2924\":16.85548571,\"2925\":null,\"2926\":null,\"2927\":null,\"2928\":18.41060925,\"2929\":null,\"2930\":null,\"2931\":null,\"2932\":null,\"2933\":null,\"2934\":null,\"2935\":null,\"2936\":null,\"2937\":null,\"2938\":null,\"2939\":12.95103801,\"2940\":null,\"2941\":null,\"2942\":null,\"2943\":15.1437437,\"2944\":null,\"2945\":null,\"2946\":null,\"2947\":null,\"2948\":null,\"2949\":null,\"2950\":16.77995292,\"2951\":14.75662662,\"2952\":20.367360390000002,\"2953\":20.122958690000001,\"2954\":null,\"2955\":null,\"2956\":16.67798067,\"2957\":14.425659359999999,\"2958\":14.456468989999999,\"2959\":17.548905049999998,\"2960\":null,\"2961\":17.244566599999999,\"2962\":null,\"2963\":null,\"2964\":null,\"2965\":null,\"2966\":12.546451449999999,\"2967\":null,\"2968\":null,\"2969\":17.998601140000002,\"2970\":15.63815855,\"2971\":16.261278669999999,\"2972\":null,\"2973\":null,\"2974\":18.235487410000001,\"2975\":16.32475213,\"2976\":14.6547885,\"2977\":null,\"2978\":14.61262355,\"2979\":null,\"2980\":null,\"2981\":null,\"2982\":null,\"2983\":12.39344944,\"2984\":15.68422357,\"2985\":null,\"2986\":null,\"2987\":16.91739522,\"2988\":15.10398739,\"2989\":null,\"2990\":null,\"2991\":null,\"2992\":16.554706700000001,\"2993\":null,\"2994\":null,\"2995\":null,\"2996\":13.628204950000001,\"2997\":13.418181239999999,\"2998\":null,\"2999\":null,\"3000\":12.546451449999999,\"3001\":null,\"3002\":14.21385061,\"3003\":12.74068319,\"3004\":null,\"3005\":13.68618818,\"3006\":15.007361639999999,\"3007\":13.71266159,\"3008\":null,\"3009\":15.13347493,\"3010\":18.84514004,\"3011\":null,\"3012\":null,\"3013\":null,\"3014\":null,\"3015\":null,\"3016\":null,\"3017\":12.84371088,\"3018\":14.06386861,\"3019\":14.99734393,\"3020\":12.546451449999999,\"3021\":null,\"3022\":13.2531503,\"3023\":null,\"3024\":13.93381082,\"3025\":null,\"3026\":null,\"3027\":null,\"3028\":null,\"3029\":null,\"3030\":null,\"3031\":null,\"3032\":null,\"3033\":null,\"3034\":null,\"3035\":null,\"3036\":13.765400850000001,\"3037\":14.27011077,\"3038\":19.438695169999999,\"3039\":15.17153062,\"3040\":15.169238719999999,\"3041\":18.37410792,\"3042\":20.380670309999999,\"3043\":null,\"3044\":13.09969987,\"3045\":14.849958750000001,\"3046\":null,\"3047\":null,\"3048\":11.66530201,\"3049\":14.155886730000001,\"3050\":17.24814563,\"3051\":null,\"3052\":18.88187701,\"3053\":19.746519079999999,\"3054\":null,\"3055\":15.356269129999999,\"3056\":16.722314010000002,\"3057\":17.614973240000001,\"3058\":null,\"3059\":null,\"3060\":19.05360529,\"3061\":15.21871309,\"3062\":17.354674379999999,\"3063\":14.93182259,\"3064\":null,\"3065\":17.23025801,\"3066\":14.315071359999999,\"3067\":15.84715413,\"3068\":17.307043019999998,\"3069\":14.563700300000001,\"3070\":14.892013540000001,\"3071\":17.993197949999999,\"3072\":18.519958670000001,\"3073\":12.546451449999999,\"3074\":16.114930709999999,\"3075\":null,\"3076\":null,\"3077\":null,\"3078\":null,\"3079\":16.401446400000001,\"3080\":14.73332059,\"3081\":14.73665583,\"3082\":14.50847196,\"3083\":18.2011732,\"3084\":21.161526569999999,\"3085\":17.98853282,\"3086\":11.266543800000001,\"3087\":21.717429939999999,\"3088\":18.41603783,\"3089\":18.535489779999999,\"3090\":18.81475416,\"3091\":16.510937890000001,\"3092\":null,\"3093\":12.996423849999999,\"3094\":null,\"3095\":null,\"3096\":16.14892828,\"3097\":15.65016267,\"3098\":17.942773840000001,\"3099\":16.92854767,\"3100\":null,\"3101\":17.020338110000001,\"3102\":15.46309821,\"3103\":17.622867490000001,\"3104\":19.118435590000001,\"3105\":14.90551436,\"3106\":16.26333769,\"3107\":18.77424473,\"3108\":null,\"3109\":14.439505049999999,\"3110\":15.6708012,\"3111\":16.14348012,\"3112\":null,\"3113\":20.85106158,\"3114\":15.99715224,\"3115\":23.972703039999999,\"3116\":16.368616200000002,\"3117\":22.10511181,\"3118\":16.865574769999998,\"3119\":14.908173059999999,\"3120\":null,\"3121\":13.498111890000001,\"3122\":14.770402969999999,\"3123\":null,\"3124\":null,\"3125\":null,\"3126\":15.76770277,\"3127\":16.605792950000002,\"3128\":null,\"3129\":17.503042140000002,\"3130\":14.2252939,\"3131\":21.752520799999999,\"3132\":13.05344975,\"3133\":null,\"3134\":19.677953850000002,\"3135\":null,\"3136\":null,\"3137\":null,\"3138\":15.88939081,\"3139\":16.188946479999998,\"3140\":17.78660927,\"3141\":15.711636759999999,\"3142\":15.08021439,\"3143\":null,\"3144\":15.82587584,\"3145\":null,\"3146\":null,\"3147\":13.84657011,\"3148\":null,\"3149\":null,\"3150\":18.315676379999999,\"3151\":null,\"3152\":15.13601574,\"3153\":null,\"3154\":19.32830307,\"3155\":18.846742500000001,\"3156\":15.52786489,\"3157\":null,\"3158\":null,\"3159\":null,\"3160\":16.573486939999999,\"3161\":17.321215479999999,\"3162\":17.591805229999998,\"3163\":16.46621631,\"3164\":14.200628200000001,\"3165\":null,\"3166\":15.56039546,\"3167\":17.45907562,\"3168\":null,\"3169\":17.44588589,\"3170\":17.540790680000001,\"3171\":15.98056809,\"3172\":17.108828290000002,\"3173\":17.179282359999998,\"3174\":12.527968189999999,\"3175\":14.69384546,\"3176\":16.446583879999999,\"3177\":null,\"3178\":19.181462280000002,\"3179\":13.88059846,\"3180\":16.896860910000001,\"3181\":null,\"3182\":null,\"3183\":null,\"3184\":null,\"3185\":null,\"3186\":13.915632840000001,\"3187\":15.64660189,\"3188\":null,\"3189\":null,\"3190\":14.558800590000001,\"3191\":19.595077499999999,\"3192\":19.16099123,\"3193\":null,\"3194\":12.61396117,\"3195\":14.54924351,\"3196\":15.666047430000001,\"3197\":13.98780773,\"3198\":16.8789546,\"3199\":15.598090109999999,\"3200\":19.02531342,\"3201\":null,\"3202\":null,\"3203\":null,\"3204\":13.85374711,\"3205\":16.412245309999999,\"3206\":14.72718732,\"3207\":null,\"3208\":14.47491675,\"3209\":19.36188245,\"3210\":15.08722569,\"3211\":14.37487694,\"3212\":15.101413900000001,\"3213\":null,\"3214\":16.459926800000002,\"3215\":12.50889907,\"3216\":null,\"3217\":17.929053530000001,\"3218\":18.619767880000001,\"3219\":14.726375989999999,\"3220\":16.62004404,\"3221\":16.819659560000002,\"3222\":14.331252060000001,\"3223\":18.298967269999999,\"3224\":21.540039239999999,\"3225\":17.58027847,\"3226\":13.702953470000001,\"3227\":14.9274945,\"3228\":null,\"3229\":12.546451449999999,\"3230\":null,\"3231\":15.90748372,\"3232\":13.56898324,\"3233\":14.912442990000001,\"3234\":15.30982365,\"3235\":18.321668930000001,\"3236\":14.91372351,\"3237\":15.40811285,\"3238\":14.800950650000001,\"3239\":15.28456025,\"3240\":16.373677789999999,\"3241\":13.970389300000001,\"3242\":14.06517156,\"3243\":null,\"3244\":null,\"3245\":14.49648878,\"3246\":null,\"3247\":15.17402951,\"3248\":null,\"3249\":16.31798551,\"3250\":14.454488489999999,\"3251\":null,\"3252\":16.012032349999998,\"3253\":17.327603199999999,\"3254\":17.15082263,\"3255\":null,\"3256\":14.20489793,\"3257\":14.244724809999999,\"3258\":13.81558472,\"3259\":null,\"3260\":14.108278459999999,\"3261\":12.409025420000001,\"3262\":null,\"3263\":14.1478226,\"3264\":16.905652450000002,\"3265\":13.98162099,\"3266\":15.72553783,\"3267\":null,\"3268\":15.33617319,\"3269\":14.78237097,\"3270\":null,\"3271\":null,\"3272\":null,\"3273\":null,\"3274\":null,\"3275\":15.40794913,\"3276\":15.501497519999999,\"3277\":17.866000970000002,\"3278\":16.521222569999999,\"3279\":18.362961899999998,\"3280\":null,\"3281\":18.74200824,\"3282\":null,\"3283\":15.18436226,\"3284\":null,\"3285\":null,\"3286\":15.74210881,\"3287\":15.41892395,\"3288\":null,\"3289\":null,\"3290\":null,\"3291\":14.70339933,\"3292\":null,\"3293\":null,\"3294\":14.65514201,\"3295\":17.486410769999999,\"3296\":null,\"3297\":null,\"3298\":14.447228600000001,\"3299\":null,\"3300\":13.1859894,\"3301\":14.982608000000001,\"3302\":14.370549049999999,\"3303\":14.210820910000001,\"3304\":14.1856528,\"3305\":null,\"3306\":14.551967489999999,\"3307\":null,\"3308\":15.083432609999999,\"3309\":null,\"3310\":null,\"3311\":12.546451449999999,\"3312\":17.858662330000001,\"3313\":null,\"3314\":null,\"3315\":null,\"3316\":14.279378339999999,\"3317\":null,\"3318\":18.18777262,\"3319\":null,\"3320\":20.110397750000001,\"3321\":18.098185229999999,\"3322\":null,\"3323\":null,\"3324\":13.06662963,\"3325\":null,\"3326\":16.91534103,\"3327\":12.790900069999999,\"3328\":null,\"3329\":null,\"3330\":13.64898189,\"3331\":19.253383060000001,\"3332\":18.760348090000001,\"3333\":null,\"3334\":17.105991280000001,\"3335\":13.47236579,\"3336\":14.4228253,\"3337\":13.94988081,\"3338\":null,\"3339\":null,\"3340\":null,\"3341\":null,\"3342\":14.3178266,\"3343\":13.48101106,\"3344\":15.557873499999999,\"3345\":14.64033042,\"3346\":12.546451449999999,\"3347\":null,\"3348\":14.11420195,\"3349\":15.444525690000001,\"3350\":14.19493305,\"3351\":19.5788391,\"3352\":12.61689984,\"3353\":14.509140609999999,\"3354\":16.740982039999999,\"3355\":null,\"3356\":13.56420866,\"3357\":20.240770940000001,\"3358\":14.147115039999999,\"3359\":null,\"3360\":19.75509774,\"3361\":21.951388250000001,\"3362\":null,\"3363\":20.673410780000001,\"3364\":19.66323989,\"3365\":20.295510109999999,\"3366\":21.53110058,\"3367\":null,\"3368\":14.90155034,\"3369\":13.21838414,\"3370\":null,\"3371\":16.492614450000001,\"3372\":13.80011534,\"3373\":null,\"3374\":null,\"3375\":null,\"3376\":17.075578780000001,\"3377\":null,\"3378\":21.996765969999998,\"3379\":21.83743059,\"3380\":18.859498819999999,\"3381\":16.406955459999999,\"3382\":16.971382980000001,\"3383\":12.546451449999999,\"3384\":17.033470659999999,\"3385\":null,\"3386\":14.008360890000001,\"3387\":null,\"3388\":null,\"3389\":null,\"3390\":null,\"3391\":null,\"3392\":null,\"3393\":null,\"3394\":null,\"3395\":null,\"3396\":null,\"3397\":null,\"3398\":null,\"3399\":null,\"3400\":null,\"3401\":null,\"3402\":12.69096861,\"3403\":13.487187219999999,\"3404\":14.00512063,\"3405\":null,\"3406\":null,\"3407\":null,\"3408\":null,\"3409\":null,\"3410\":12.546451449999999,\"3411\":null,\"3412\":null,\"3413\":null,\"3414\":16.51698313,\"3415\":null,\"3416\":null,\"3417\":null,\"3418\":null,\"3419\":15.90346091,\"3420\":null,\"3421\":16.992825669999998,\"3422\":19.30830074,\"3423\":16.29517237,\"3424\":16.26638651,\"3425\":13.027155219999999,\"3426\":null,\"3427\":16.090500559999999,\"3428\":null,\"3429\":13.55633849,\"3430\":null,\"3431\":null,\"3432\":14.27217362,\"3433\":null,\"3434\":13.944031409999999,\"3435\":null,\"3436\":null,\"3437\":13.570282649999999,\"3438\":null,\"3439\":null,\"3440\":18.770951419999999,\"3441\":14.950079819999999,\"3442\":21.085522269999998,\"3443\":null,\"3444\":14.304102139999999,\"3445\":14.962944139999999,\"3446\":null,\"3447\":14.87841998,\"3448\":14.322491319999999,\"3449\":null,\"3450\":null,\"3451\":13.263516490000001,\"3452\":null,\"3453\":null,\"3454\":null,\"3455\":null,\"3456\":null,\"3457\":null,\"3458\":null,\"3459\":15.1519736,\"3460\":null,\"3461\":16.48306943,\"3462\":17.559640389999998,\"3463\":null,\"3464\":null,\"3465\":14.85178112,\"3466\":null,\"3467\":15.581862920000001,\"3468\":14.337874879999999,\"3469\":17.33697695,\"3470\":18.854902320000001,\"3471\":null,\"3472\":null,\"3473\":null,\"3474\":12.546451449999999,\"3475\":13.50558689,\"3476\":null,\"3477\":null,\"3478\":14.28625106,\"3479\":15.984120880000001,\"3480\":null,\"3481\":12.546451449999999,\"3482\":15.15645005,\"3483\":14.915254640000001,\"3484\":13.01528521,\"3485\":17.381636189999998,\"3486\":null,\"3487\":null,\"3488\":null,\"3489\":null,\"3490\":13.430260369999999,\"3491\":null,\"3492\":21.783901759999999,\"3493\":14.297281180000001,\"3494\":14.49397954,\"3495\":14.898333190000001,\"3496\":null,\"3497\":14.87759658,\"3498\":null,\"3499\":null,\"3500\":15.035085560000001,\"3501\":null,\"3502\":12.546451449999999,\"3503\":null,\"3504\":12.546451449999999,\"3505\":16.344024229999999,\"3506\":16.154475000000001,\"3507\":15.28225336,\"3508\":10.821391480000001,\"3509\":14.243093979999999,\"3510\":18.530899959999999,\"3511\":null,\"3512\":10.355643499999999,\"3513\":15.64305787,\"3514\":null,\"3515\":null,\"3516\":15.19202344,\"3517\":null,\"3518\":null,\"3519\":14.21024156,\"3520\":13.93612534,\"3521\":17.970713239999998,\"3522\":14.722274820000001,\"3523\":null,\"3524\":15.754085610000001,\"3525\":null,\"3526\":null,\"3527\":null,\"3528\":15.35792528,\"3529\":null,\"3530\":14.571863609999999,\"3531\":14.11644353,\"3532\":null,\"3533\":18.10211447,\"3534\":null,\"3535\":13.44514042,\"3536\":15.186751149999999,\"3537\":13.55484201,\"3538\":null,\"3539\":null,\"3540\":14.782140419999999,\"3541\":null,\"3542\":17.048451589999999,\"3543\":15.758917159999999,\"3544\":14.71927354,\"3545\":null,\"3546\":null,\"3547\":14.614934420000001,\"3548\":11.755775890000001,\"3549\":13.92939442,\"3550\":13.391777230000001,\"3551\":null,\"3552\":13.59291094,\"3553\":null,\"3554\":14.504150020000001,\"3555\":null,\"3556\":null,\"3557\":14.342313239999999,\"3558\":16.97803498,\"3559\":null,\"3560\":null,\"3561\":16.497602700000002,\"3562\":null,\"3563\":null,\"3564\":13.508125250000001,\"3565\":13.474395400000001,\"3566\":14.97426027,\"3567\":14.61457259,\"3568\":15.702453589999999,\"3569\":13.9766666,\"3570\":null,\"3571\":null,\"3572\":14.90824694,\"3573\":null,\"3574\":16.31310014,\"3575\":null,\"3576\":14.710130189999999,\"3577\":null,\"3578\":14.58244584,\"3579\":13.769007930000001,\"3580\":null,\"3581\":null,\"3582\":14.06904372,\"3583\":null,\"3584\":16.099438960000001,\"3585\":14.117701329999999,\"3586\":13.35994062,\"3587\":null,\"3588\":13.74336881,\"3589\":null,\"3590\":null,\"3591\":16.338048619999999,\"3592\":null,\"3593\":null,\"3594\":null,\"3595\":null,\"3596\":16.54372682,\"3597\":null,\"3598\":15.00052565,\"3599\":null,\"3600\":null,\"3601\":null,\"3602\":null,\"3603\":null,\"3604\":15.75116671,\"3605\":14.40747242,\"3606\":14.628339499999999,\"3607\":14.75767778,\"3608\":14.15503631,\"3609\":13.753503609999999,\"3610\":null,\"3611\":null,\"3612\":null,\"3613\":null,\"3614\":null,\"3615\":null,\"3616\":null,\"3617\":null,\"3618\":null,\"3619\":null,\"3620\":null,\"3621\":null,\"3622\":null,\"3623\":null,\"3624\":14.79714895,\"3625\":null,\"3626\":null,\"3627\":null,\"3628\":13.538023259999999,\"3629\":null,\"3630\":13.888751620000001,\"3631\":15.862578770000001,\"3632\":null,\"3633\":13.06818842,\"3634\":16.15971854,\"3635\":15.151200469999999,\"3636\":17.101193460000001,\"3637\":14.60517692,\"3638\":null,\"3639\":null,\"3640\":13.56238415,\"3641\":14.67441148,\"3642\":null,\"3643\":null,\"3644\":null,\"3645\":null,\"3646\":15.268540399999999,\"3647\":null,\"3648\":null,\"3649\":null,\"3650\":13.449039709999999,\"3651\":15.190045319999999,\"3652\":18.824884140000002,\"3653\":15.213443310000001,\"3654\":17.71471202,\"3655\":17.552463710000001,\"3656\":null,\"3657\":15.077975159999999,\"3658\":20.278682,\"3659\":null,\"3660\":15.4981895,\"3661\":null,\"3662\":null,\"3663\":null,\"3664\":null,\"3665\":null,\"3666\":null,\"3667\":null,\"3668\":null,\"3669\":null,\"3670\":null,\"3671\":15.31063846,\"3672\":17.48815973,\"3673\":null,\"3674\":16.820939710000001,\"3675\":null,\"3676\":15.24719123,\"3677\":15.809099059999999,\"3678\":14.82287528,\"3679\":15.959319539999999,\"3680\":null,\"3681\":null,\"3682\":null,\"3683\":null,\"3684\":null,\"3685\":null,\"3686\":12.30122637,\"3687\":null,\"3688\":null,\"3689\":null,\"3690\":null,\"3691\":18.082529510000001,\"3692\":16.452477819999999,\"3693\":18.835628150000002,\"3694\":null,\"3695\":null,\"3696\":null,\"3697\":null,\"3698\":null,\"3699\":null,\"3700\":null,\"3701\":null,\"3702\":17.959056919999998,\"3703\":16.298178570000001,\"3704\":16.974578269999998,\"3705\":15.363886969999999,\"3706\":18.624417170000001,\"3707\":16.962358760000001,\"3708\":null,\"3709\":16.223679270000002,\"3710\":null,\"3711\":15.802611260000001,\"3712\":15.259513419999999,\"3713\":16.6355662,\"3714\":null,\"3715\":16.172223949999999,\"3716\":null,\"3717\":null,\"3718\":15.713651499999999,\"3719\":null,\"3720\":null,\"3721\":null,\"3722\":null,\"3723\":12.546451449999999,\"3724\":null,\"3725\":17.092182489999999,\"3726\":12.546451449999999,\"3727\":null,\"3728\":16.316498710000001,\"3729\":14.444828040000001,\"3730\":14.55948534,\"3731\":15.53516949,\"3732\":null,\"3733\":null,\"3734\":17.380442840000001,\"3735\":12.546451449999999,\"3736\":null,\"3737\":23.29062201,\"3738\":14.610847679999999,\"3739\":19.48517198,\"3740\":17.95716522,\"3741\":18.529064869999999,\"3742\":13.19561328,\"3743\":null,\"3744\":14.75046839,\"3745\":null,\"3746\":15.65995721,\"3747\":null,\"3748\":17.789094080000002,\"3749\":17.05063608,\"3750\":17.860102080000001,\"3751\":14.69061191,\"3752\":14.505996639999999,\"3753\":17.22304093,\"3754\":14.378154479999999,\"3755\":null,\"3756\":null,\"3757\":null,\"3758\":null,\"3759\":null,\"3760\":null,\"3761\":null,\"3762\":null,\"3763\":14.924881470000001,\"3764\":null,\"3765\":16.448727829999999,\"3766\":null,\"3767\":null,\"3768\":14.934514589999999,\"3769\":null,\"3770\":13.84277077,\"3771\":null,\"3772\":null,\"3773\":13.89727317,\"3774\":16.694302619999998,\"3775\":null,\"3776\":null,\"3777\":null,\"3778\":20.712953949999999,\"3779\":18.10230009,\"3780\":17.530819739999998,\"3781\":16.116460350000001,\"3782\":14.17707688,\"3783\":16.17457791,\"3784\":15.46263884,\"3785\":17.426359569999999,\"3786\":14.847926770000001,\"3787\":19.011946649999999,\"3788\":null,\"3789\":16.423633720000002,\"3790\":null,\"3791\":16.67430173,\"3792\":20.789171039999999,\"3793\":19.073412489999999,\"3794\":12.546451449999999,\"3795\":19.892015700000002,\"3796\":14.95972229,\"3797\":16.1169227,\"3798\":18.62054856,\"3799\":14.37530814,\"3800\":19.402008469999998,\"3801\":null,\"3802\":16.374842690000001,\"3803\":15.74021801,\"3804\":null,\"3805\":null,\"3806\":20.19065458,\"3807\":14.366209489999999,\"3808\":null,\"3809\":null,\"3810\":null,\"3811\":null,\"3812\":16.233828460000002,\"3813\":12.91592149,\"3814\":16.372759160000001,\"3815\":null,\"3816\":14.95893396,\"3817\":null,\"3818\":18.587771239999999,\"3819\":15.098100970000001,\"3820\":16.109036870000001,\"3821\":null,\"3822\":21.47414741,\"3823\":11.979812519999999,\"3824\":16.172424679999999,\"3825\":null,\"3826\":15.647030409999999,\"3827\":21.860479210000001,\"3828\":15.12688021,\"3829\":14.450054939999999,\"3830\":13.23141672,\"3831\":null,\"3832\":13.6328745,\"3833\":null,\"3834\":16.090865919999999,\"3835\":15.845445850000001,\"3836\":null,\"3837\":14.81222949,\"3838\":18.05164516,\"3839\":15.50445356,\"3840\":null,\"3841\":13.95832618,\"3842\":null,\"3843\":null,\"3844\":null,\"3845\":null,\"3846\":null,\"3847\":16.430826329999999,\"3848\":null,\"3849\":null,\"3850\":null,\"3851\":null,\"3852\":14.19493305,\"3853\":null,\"3854\":null,\"3855\":null,\"3856\":null,\"3857\":null,\"3858\":17.598676380000001,\"3859\":13.713575560000001,\"3860\":null,\"3861\":16.277754380000001,\"3862\":null,\"3863\":14.11097,\"3864\":null,\"3865\":null,\"3866\":13.23958599,\"3867\":14.01251435,\"3868\":null,\"3869\":null,\"3870\":15.583092300000001,\"3871\":null,\"3872\":null,\"3873\":null,\"3874\":null,\"3875\":null,\"3876\":null,\"3877\":null,\"3878\":null,\"3879\":null,\"3880\":null,\"3881\":null,\"3882\":16.282565720000001,\"3883\":14.877143739999999,\"3884\":16.370103570000001,\"3885\":null,\"3886\":null,\"3887\":null,\"3888\":13.438403640000001,\"3889\":14.87457732,\"3890\":12.73493595,\"3891\":16.349529629999999,\"3892\":null,\"3893\":13.92780838,\"3894\":12.546451449999999,\"3895\":14.00112684,\"3896\":null,\"3897\":null,\"3898\":14.4306482,\"3899\":16.64076708,\"3900\":null,\"3901\":16.550238579999998,\"3902\":null,\"3903\":null,\"3904\":null,\"3905\":15.86733435,\"3906\":15.31521637,\"3907\":15.81291424,\"3908\":16.50214343,\"3909\":16.25513389,\"3910\":14.245776040000001,\"3911\":null,\"3912\":20.775663569999999,\"3913\":null,\"3914\":12.2309982,\"3915\":19.458372399999998,\"3916\":null,\"3917\":null,\"3918\":15.451285739999999,\"3919\":null,\"3920\":null,\"3921\":14.309685869999999,\"3922\":null,\"3923\":null,\"3924\":null,\"3925\":12.95527542,\"3926\":null,\"3927\":null,\"3928\":16.921440130000001,\"3929\":12.91128586,\"3930\":null,\"3931\":13.68083882,\"3932\":null,\"3933\":null,\"3934\":15.075165589999999,\"3935\":15.46790345,\"3936\":null,\"3937\":null,\"3938\":15.860929280000001,\"3939\":null,\"3940\":15.598859729999999,\"3941\":null,\"3942\":13.01374882,\"3943\":14.88916566,\"3944\":null,\"3945\":null,\"3946\":14.12826705,\"3947\":null,\"3948\":16.75166127,\"3949\":17.01545321,\"3950\":14.59127833,\"3951\":null,\"3952\":null,\"3953\":14.62281943,\"3954\":14.556104680000001,\"3955\":null,\"3956\":14.09962973,\"3957\":null,\"3958\":16.685173899999999,\"3959\":null,\"3960\":null,\"3961\":null,\"3962\":14.671429959999999,\"3963\":null,\"3964\":15.388707289999999,\"3965\":17.223528999999999,\"3966\":null,\"3967\":14.7545374,\"3968\":20.469893219999999,\"3969\":17.503795589999999,\"3970\":18.002460509999999,\"3971\":null,\"3972\":null,\"3973\":12.82036817,\"3974\":null,\"3975\":null,\"3976\":16.330257580000001,\"3977\":16.484903299999999,\"3978\":15.75970008,\"3979\":null,\"3980\":14.96303005,\"3981\":15.29945659,\"3982\":14.1856528,\"3983\":14.142799589999999,\"3984\":15.053973429999999,\"3985\":null,\"3986\":15.079634349999999,\"3987\":null,\"3988\":12.546451449999999,\"3989\":null,\"3990\":null,\"3991\":14.23046575,\"3992\":null,\"3993\":12.5786041,\"3994\":18.520901869999999,\"3995\":null,\"3996\":11.227418889999999,\"3997\":null,\"3998\":17.170524279999999,\"3999\":14.47140272,\"4000\":14.42185536,\"4001\":null,\"4002\":16.688729559999999,\"4003\":15.449646250000001,\"4004\":15.20798851,\"4005\":18.502268279999999,\"4006\":14.981310239999999,\"4007\":12.501605229999999,\"4008\":15.913729760000001,\"4009\":null,\"4010\":17.490339370000001,\"4011\":15.346193850000001,\"4012\":16.307126499999999,\"4013\":15.92927515,\"4014\":null,\"4015\":17.84861983,\"4016\":20.991347820000001,\"4017\":14.57815955,\"4018\":null,\"4019\":16.505597980000001,\"4020\":null,\"4021\":13.99252203,\"4022\":15.80762389,\"4023\":17.860111060000001,\"4024\":15.928504569999999,\"4025\":null,\"4026\":null,\"4027\":null,\"4028\":null,\"4029\":14.48237022,\"4030\":14.31260157,\"4031\":17.21851337,\"4032\":12.546451449999999,\"4033\":17.783674319999999,\"4034\":13.785351090000001,\"4035\":17.72572791,\"4036\":14.147115039999999,\"4037\":15.06527374,\"4038\":null,\"4039\":null,\"4040\":12.4502223,\"4041\":null,\"4042\":null,\"4043\":null,\"4044\":null,\"4045\":21.39535863,\"4046\":17.952867739999998,\"4047\":18.79767489,\"4048\":17.429342729999998,\"4049\":null,\"4050\":13.368753249999999,\"4051\":16.605328879999998,\"4052\":null,\"4053\":null,\"4054\":18.723419920000001,\"4055\":null,\"4056\":15.90868347,\"4057\":null,\"4058\":null,\"4059\":null,\"4060\":14.495676039999999,\"4061\":16.415897300000001,\"4062\":null,\"4063\":16.124376980000001,\"4064\":17.901251049999999,\"4065\":null,\"4066\":14.522766409999999,\"4067\":null,\"4068\":17.044221239999999,\"4069\":15.64278092,\"4070\":12.546451449999999,\"4071\":null,\"4072\":16.569494330000001,\"4073\":null,\"4074\":22.05441089,\"4075\":17.924238639999999,\"4076\":null,\"4077\":17.95175498,\"4078\":16.074797520000001,\"4079\":16.06320401,\"4080\":15.89076753,\"4081\":null,\"4082\":17.61695082,\"4083\":null,\"4084\":null,\"4085\":14.60281028,\"4086\":18.313424569999999,\"4087\":15.322064770000001,\"4088\":19.4916728,\"4089\":null,\"4090\":null,\"4091\":17.98256941,\"4092\":15.12610645,\"4093\":17.087046300000001,\"4094\":13.751695659999999,\"4095\":null,\"4096\":15.50834596,\"4097\":15.15947609,\"4098\":null,\"4099\":null,\"4100\":15.38668788,\"4101\":16.208020990000001,\"4102\":15.379856999999999,\"4103\":19.073222269999999,\"4104\":15.377505319999999,\"4105\":16.4674032,\"4106\":14.84934348,\"4107\":15.62117932,\"4108\":16.06679548,\"4109\":13.895702440000001,\"4110\":15.821386199999999,\"4111\":16.526045060000001,\"4112\":17.224640189999999,\"4113\":16.012976569999999,\"4114\":15.345181159999999,\"4115\":15.69324722,\"4116\":16.22444862,\"4117\":16.1940685,\"4118\":17.92561989,\"4119\":16.32642877,\"4120\":null,\"4121\":17.903779029999999,\"4122\":16.30036411,\"4123\":16.089901380000001,\"4124\":null,\"4125\":16.602292439999999,\"4126\":16.287690439999999,\"4127\":null,\"4128\":null,\"4129\":null,\"4130\":null,\"4131\":null,\"4132\":15.55074772,\"4133\":17.333618550000001,\"4134\":null,\"4135\":null,\"4136\":null,\"4137\":17.11947284,\"4138\":11.35376435,\"4139\":15.90693535,\"4140\":13.651162960000001,\"4141\":17.85673967,\"4142\":15.98279017,\"4143\":14.49136142,\"4144\":13.91835055,\"4145\":null,\"4146\":17.324766790000002,\"4147\":null,\"4148\":17.756794540000001,\"4149\":14.20714413,\"4150\":14.34168891,\"4151\":null,\"4152\":null,\"4153\":18.458959740000001,\"4154\":null,\"4155\":null,\"4156\":14.235454349999999,\"4157\":null,\"4158\":15.079159710000001,\"4159\":15.75132466,\"4160\":16.556329609999999,\"4161\":15.084223870000001,\"4162\":null,\"4163\":null,\"4164\":17.245773920000001,\"4165\":17.340173830000001,\"4166\":17.115351700000002,\"4167\":17.07543901,\"4168\":null,\"4169\":null,\"4170\":12.546451449999999,\"4171\":null,\"4172\":null,\"4173\":15.73428318,\"4174\":18.644437400000001,\"4175\":null,\"4176\":14.662168210000001,\"4177\":null,\"4178\":15.676707540000001,\"4179\":null,\"4180\":15.60968667,\"4181\":15.94816956,\"4182\":16.6326508,\"4183\":null,\"4184\":13.62653177,\"4185\":13.126368749999999,\"4186\":null,\"4187\":13.580395579999999,\"4188\":null,\"4189\":null,\"4190\":17.424471350000001,\"4191\":null,\"4192\":null,\"4193\":12.546451449999999,\"4194\":13.82924059,\"4195\":17.111597230000001,\"4196\":21.718170430000001,\"4197\":20.09465458,\"4198\":19.323105389999998,\"4199\":19.638890549999999,\"4200\":22.596353180000001,\"4201\":21.161616989999999,\"4202\":19.419948850000001,\"4203\":25.631494400000001,\"4204\":19.643908369999998,\"4205\":19.103185969999998,\"4206\":15.91832896,\"4207\":18.053617809999999,\"4208\":19.173155520000002,\"4209\":17.371592029999999,\"4210\":14.260186729999999,\"4211\":14.19388698,\"4212\":16.816347960000002,\"4213\":17.494598490000001,\"4214\":16.357805469999999,\"4215\":17.704267999999999,\"4216\":17.61090364,\"4217\":17.819376179999999,\"4218\":null,\"4219\":19.383613239999999,\"4220\":15.791000970000001,\"4221\":null,\"4222\":14.4892111,\"4223\":16.43499826,\"4224\":null,\"4225\":null,\"4226\":17.781482489999998,\"4227\":null,\"4228\":null,\"4229\":13.70689817,\"4230\":14.44742368,\"4231\":null,\"4232\":null,\"4233\":null,\"4234\":12.546451449999999,\"4235\":14.54378586,\"4236\":null,\"4237\":19.298716939999998,\"4238\":null,\"4239\":15.98103489,\"4240\":9.589021677,\"4241\":null,\"4242\":12.546451449999999,\"4243\":12.546451449999999,\"4244\":18.23050654,\"4245\":null,\"4246\":15.1606896,\"4247\":17.538350999999999,\"4248\":null,\"4249\":13.75674151,\"4250\":null,\"4251\":null,\"4252\":null,\"4253\":null,\"4254\":null,\"4255\":15.23903503,\"4256\":16.118039939999999,\"4257\":12.70902648,\"4258\":14.472099160000001,\"4259\":null,\"4260\":14.569897579999999,\"4261\":17.613100620000001,\"4262\":15.029042159999999,\"4263\":19.740711900000001,\"4264\":14.79888203,\"4265\":13.907492639999999,\"4266\":null,\"4267\":12.546451449999999,\"4268\":17.047367560000001,\"4269\":12.413997330000001,\"4270\":null,\"4271\":19.38361286,\"4272\":20.7960031,\"4273\":14.34258803,\"4274\":14.53273532,\"4275\":null,\"4276\":15.142994659999999,\"4277\":null,\"4278\":null,\"4279\":null,\"4280\":11.662379339999999,\"4281\":null,\"4282\":15.661255540000001,\"4283\":null,\"4284\":14.559755389999999,\"4285\":18.691570590000001,\"4286\":19.547156900000001,\"4287\":17.415071149999999,\"4288\":null,\"4289\":null,\"4290\":19.32007024,\"4291\":19.885410180000001,\"4292\":19.5303197,\"4293\":18.119046910000002,\"4294\":13.991740460000001,\"4295\":null,\"4296\":18.70060097,\"4297\":18.021734689999999,\"4298\":13.32903447,\"4299\":null,\"4300\":15.549818309999999,\"4301\":15.737716410000001,\"4302\":18.36634093,\"4303\":18.15401817,\"4304\":18.680477150000002,\"4305\":null,\"4306\":16.744553570000001,\"4307\":13.84601936,\"4308\":16.885956499999999,\"4309\":13.81828176,\"4310\":19.502377970000001,\"4311\":null,\"4312\":null,\"4313\":null,\"4314\":16.243858329999998,\"4315\":null,\"4316\":null,\"4317\":null,\"4318\":20.061827090000001,\"4319\":17.141525590000001,\"4320\":15.874385419999999,\"4321\":26.093100110000002,\"4322\":25.166995029999999,\"4323\":null,\"4324\":26.523593850000001,\"4325\":null,\"4326\":null,\"4327\":null,\"4328\":19.995085769999999,\"4329\":null,\"4330\":15.391568810000001,\"4331\":15.900585850000001,\"4332\":15.61820387,\"4333\":14.61328028,\"4334\":null,\"4335\":13.47694079,\"4336\":13.928965379999999,\"4337\":12.546451449999999,\"4338\":16.50071745,\"4339\":null,\"4340\":null,\"4341\":null,\"4342\":16.20130829,\"4343\":17.178202729999999,\"4344\":null,\"4345\":null,\"4346\":18.746040069999999,\"4347\":13.096848850000001,\"4348\":null,\"4349\":17.964880690000001,\"4350\":15.98159235,\"4351\":null,\"4352\":15.262324550000001,\"4353\":15.056963619999999,\"4354\":12.395753770000001,\"4355\":15.92457493,\"4356\":14.82837307,\"4357\":null,\"4358\":15.152515559999999,\"4359\":null,\"4360\":null,\"4361\":null,\"4362\":null,\"4363\":13.749119439999999,\"4364\":17.128290880000002,\"4365\":null,\"4366\":13.394519880000001,\"4367\":null,\"4368\":12.546451449999999,\"4369\":17.7662288,\"4370\":null,\"4371\":17.687349520000002,\"4372\":17.957928939999999,\"4373\":15.323890130000001,\"4374\":14.455128,\"4375\":null,\"4376\":15.262669900000001,\"4377\":17.488119600000001,\"4378\":18.983118869999998,\"4379\":22.877769189999999,\"4380\":14.67601636,\"4381\":17.222542619999999,\"4382\":14.38321556,\"4383\":19.503466719999999,\"4384\":14.480530699999999,\"4385\":20.94735026,\"4386\":14.98664246,\"4387\":18.405530840000001,\"4388\":16.25985773,\"4389\":16.07975617,\"4390\":null,\"4391\":null,\"4392\":null,\"4393\":13.75070125,\"4394\":19.380898219999999,\"4395\":18.011561520000001,\"4396\":16.657106989999999,\"4397\":16.24510356,\"4398\":17.957889359999999,\"4399\":16.894207529999999,\"4400\":17.18952458,\"4401\":null,\"4402\":13.969329910000001,\"4403\":12.54856992,\"4404\":null,\"4405\":null,\"4406\":13.88493763,\"4407\":null,\"4408\":null,\"4409\":null,\"4410\":null,\"4411\":18.269108790000001,\"4412\":null,\"4413\":null,\"4414\":null,\"4415\":null,\"4416\":21.506741720000001,\"4417\":null,\"4418\":null,\"4419\":14.1536761,\"4420\":13.19592701,\"4421\":14.69748386,\"4422\":null,\"4423\":14.47283698,\"4424\":null,\"4425\":null,\"4426\":13.519954970000001,\"4427\":null,\"4428\":16.006960249999999,\"4429\":null,\"4430\":null,\"4431\":17.675673010000001,\"4432\":null,\"4433\":null,\"4434\":null,\"4435\":null,\"4436\":null,\"4437\":13.40704423,\"4438\":14.70389059,\"4439\":17.036259390000001,\"4440\":null,\"4441\":null,\"4442\":null,\"4443\":null,\"4444\":14.778058720000001,\"4445\":15.73627239,\"4446\":null,\"4447\":null,\"4448\":null,\"4449\":13.71631345,\"4450\":15.917395819999999,\"4451\":null,\"4452\":15.141707200000001,\"4453\":15.072970229999999,\"4454\":null,\"4455\":15.486548859999999,\"4456\":null,\"4457\":null,\"4458\":15.3185652,\"4459\":15.82198488,\"4460\":null,\"4461\":null,\"4462\":null,\"4463\":null,\"4464\":14.232018569999999,\"4465\":15.69726348,\"4466\":15.21027686,\"4467\":null,\"4468\":13.06682159,\"4469\":14.09190542,\"4470\":17.775807360000002,\"4471\":null,\"4472\":15.573821000000001,\"4473\":15.720033730000001,\"4474\":15.178769239999999,\"4475\":12.933342720000001,\"4476\":15.275562150000001,\"4477\":null,\"4478\":null,\"4479\":null,\"4480\":18.738817010000002,\"4481\":20.889999849999999,\"4482\":17.17797423,\"4483\":null,\"4484\":17.52106328,\"4485\":13.84157735,\"4486\":null,\"4487\":null,\"4488\":16.084913520000001,\"4489\":14.06854167,\"4490\":19.125599260000001,\"4491\":14.04318576,\"4492\":18.64374433,\"4493\":16.636787940000001,\"4494\":null,\"4495\":15.53189143,\"4496\":18.62689876,\"4497\":null,\"4498\":15.95651022,\"4499\":12.449099349999999,\"4500\":16.857021960000001,\"4501\":16.579138019999998,\"4502\":null,\"4503\":19.421633010000001,\"4504\":18.180636580000002,\"4505\":null,\"4506\":null,\"4507\":null,\"4508\":14.177329159999999,\"4509\":12.962601619999999,\"4510\":null,\"4511\":null,\"4512\":null,\"4513\":16.84069388,\"4514\":19.538766150000001,\"4515\":11.82946866,\"4516\":21.83260538,\"4517\":22.169019330000001,\"4518\":19.39568478,\"4519\":16.84611271,\"4520\":14.306915,\"4521\":null,\"4522\":12.87938207,\"4523\":null,\"4524\":12.216522510000001,\"4525\":12.449974449999999,\"4526\":18.80900728,\"4527\":15.400102970000001,\"4528\":null,\"4529\":15.857713070000001,\"4530\":13.05790762,\"4531\":14.40840276,\"4532\":null,\"4533\":null,\"4534\":14.92568829,\"4535\":14.27556234,\"4536\":17.519429460000001,\"4537\":16.253491759999999,\"4538\":null,\"4539\":16.079712279999999,\"4540\":null,\"4541\":12.20420122,\"4542\":null,\"4543\":null,\"4544\":13.94216308,\"4545\":14.68205618,\"4546\":14.107345479999999,\"4547\":18.762966250000002,\"4548\":19.000408929999999,\"4549\":null,\"4550\":16.17372744,\"4551\":17.500813990000001,\"4552\":14.1856528,\"4553\":14.68378577,\"4554\":null,\"4555\":null,\"4556\":13.32156028,\"4557\":20.383358909999998,\"4558\":17.420796459999998,\"4559\":14.07710895,\"4560\":18.143359749999998,\"4561\":null,\"4562\":18.552110209999999,\"4563\":16.182413960000002,\"4564\":16.327803079999999,\"4565\":19.190304000000001,\"4566\":17.905241610000001,\"4567\":16.796346119999999,\"4568\":16.427328750000001,\"4569\":15.264093559999999,\"4570\":16.81386517,\"4571\":11.640362530000001,\"4572\":14.54851008,\"4573\":16.175009549999999,\"4574\":13.79416063,\"4575\":null,\"4576\":null,\"4577\":null,\"4578\":14.70532897,\"4579\":17.392049360000001,\"4580\":16.455360800000001,\"4581\":null,\"4582\":17.168638009999999,\"4583\":16.90590418,\"4584\":17.92181312,\"4585\":14.65165594,\"4586\":17.005839569999999,\"4587\":16.738656540000001,\"4588\":14.976379659999999,\"4589\":16.028729250000001,\"4590\":15.29547885,\"4591\":13.74139445,\"4592\":null,\"4593\":17.4576305,\"4594\":17.52531381,\"4595\":17.45402352,\"4596\":11.50079598,\"4597\":12.97231552,\"4598\":18.25422331,\"4599\":16.72374946,\"4600\":14.753860489999999,\"4601\":15.21809876,\"4602\":null,\"4603\":null,\"4604\":null,\"4605\":13.38366203,\"4606\":14.738102489999999,\"4607\":15.05108435,\"4608\":17.6154099,\"4609\":17.820062669999999,\"4610\":16.516454530000001,\"4611\":15.26493939,\"4612\":16.83003141,\"4613\":20.255625500000001,\"4614\":null,\"4615\":null,\"4616\":18.209249530000001,\"4617\":16.101544229999998,\"4618\":null,\"4619\":null,\"4620\":16.815575209999999,\"4621\":null,\"4622\":14.905229179999999,\"4623\":12.793658990000001,\"4624\":null,\"4625\":19.613407850000002,\"4626\":22.95701935,\"4627\":20.840293030000002,\"4628\":16.81911367,\"4629\":17.197178569999998,\"4630\":14.23466616,\"4631\":null,\"4632\":16.92044993,\"4633\":14.756860140000001,\"4634\":null,\"4635\":16.3957768,\"4636\":17.058687880000001,\"4637\":15.203581720000001,\"4638\":null,\"4639\":12.546451449999999,\"4640\":null,\"4641\":null,\"4642\":18.00164642,\"4643\":null,\"4644\":null,\"4645\":17.49130139,\"4646\":null,\"4647\":18.563680959999999,\"4648\":17.036280569999999,\"4649\":17.859076569999999,\"4650\":15.40211667,\"4651\":null,\"4652\":15.269698930000001,\"4653\":null,\"4654\":null,\"4655\":16.830066949999999,\"4656\":11.72207382,\"4657\":15.389880310000001,\"4658\":14.065180659999999,\"4659\":null,\"4660\":15.69751621,\"4661\":null,\"4662\":null,\"4663\":14.93654778,\"4664\":19.275525009999999,\"4665\":14.31106142,\"4666\":18.373310230000001,\"4667\":15.255324119999999,\"4668\":17.83263019,\"4669\":16.197208849999999,\"4670\":15.84738969,\"4671\":16.869520340000001,\"4672\":null,\"4673\":15.88913421,\"4674\":19.67566695,\"4675\":12.546451449999999,\"4676\":17.41899025,\"4677\":17.766635600000001,\"4678\":18.469656749999999,\"4679\":16.764055760000002,\"4680\":13.83421989,\"4681\":11.64098031,\"4682\":null,\"4683\":16.628530649999998,\"4684\":20.107173620000001,\"4685\":16.619883510000001,\"4686\":null,\"4687\":15.11598489,\"4688\":14.298160469999999,\"4689\":17.658680889999999,\"4690\":15.837715449999999,\"4691\":14.50571556,\"4692\":null,\"4693\":15.338066120000001,\"4694\":18.170530079999999,\"4695\":null,\"4696\":null,\"4697\":22.388187299999998,\"4698\":18.578765449999999,\"4699\":19.94991813,\"4700\":23.853451740000001,\"4701\":20.84792581,\"4702\":20.625477450000002,\"4703\":14.50221097,\"4704\":15.562869040000001,\"4705\":18.31923072,\"4706\":15.84917637,\"4707\":15.22274721,\"4708\":16.890362119999999,\"4709\":18.131267050000002,\"4710\":14.7115788,\"4711\":null,\"4712\":14.90564159,\"4713\":14.967787789999999,\"4714\":16.152663629999999,\"4715\":16.085030360000001,\"4716\":18.41926642,\"4717\":15.857390069999999,\"4718\":16.169636149999999,\"4719\":null,\"4720\":16.31473943,\"4721\":16.839334560000001,\"4722\":null,\"4723\":24.48652483,\"4724\":null,\"4725\":14.865540149999999,\"4726\":17.57376459,\"4727\":null,\"4728\":null,\"4729\":21.284782679999999,\"4730\":null,\"4731\":17.131512260000001,\"4732\":13.25844304,\"4733\":17.54819556,\"4734\":15.113373080000001,\"4735\":15.43041167,\"4736\":null,\"4737\":14.647766389999999,\"4738\":null,\"4739\":null,\"4740\":16.841826789999999,\"4741\":16.674853280000001,\"4742\":16.543871029999998,\"4743\":15.097903219999999,\"4744\":null,\"4745\":14.87846291,\"4746\":16.98320988,\"4747\":14.36280111,\"4748\":null,\"4749\":14.598277250000001,\"4750\":17.85603334,\"4751\":15.663094600000001,\"4752\":13.124464079999999,\"4753\":16.180412830000002,\"4754\":15.09473025,\"4755\":16.138004689999999,\"4756\":null,\"4757\":null,\"4758\":null,\"4759\":21.73054729,\"4760\":15.85944123,\"4761\":19.47797306,\"4762\":16.533392559999999,\"4763\":17.145316220000002,\"4764\":15.442359809999999,\"4765\":16.569637650000001,\"4766\":null,\"4767\":null,\"4768\":19.693870140000001,\"4769\":11.152531379999999,\"4770\":20.707288089999999,\"4771\":17.97557973,\"4772\":null,\"4773\":null,\"4774\":null,\"4775\":13.53570904,\"4776\":19.739673150000002,\"4777\":20.53329433,\"4778\":19.904297589999999,\"4779\":19.147562560000001,\"4780\":20.731957210000001,\"4781\":21.430684289999998,\"4782\":20.0341117,\"4783\":21.415454319999998,\"4784\":20.479201490000001,\"4785\":19.727341320000001,\"4786\":19.610838940000001,\"4787\":19.504738440000001,\"4788\":20.583335330000001,\"4789\":18.833392190000001,\"4790\":15.81115385,\"4791\":null,\"4792\":21.272981999999999,\"4793\":21.408278630000002,\"4794\":20.410248370000002,\"4795\":null,\"4796\":20.2484465,\"4797\":19.766618919999999,\"4798\":18.690882479999999,\"4799\":20.04028787,\"4800\":16.542830810000002,\"4801\":20.031482570000001,\"4802\":19.560917270000001,\"4803\":19.565191219999999,\"4804\":20.54094649,\"4805\":19.522712680000002,\"4806\":20.507195450000001,\"4807\":19.980545240000001,\"4808\":19.332366350000001,\"4809\":19.983083610000001,\"4810\":19.885044740000002,\"4811\":20.619800819999998,\"4812\":15.103360220000001,\"4813\":17.08577906,\"4814\":17.308810650000002,\"4815\":20.358012209999998,\"4816\":17.975073900000002,\"4817\":12.546451449999999,\"4818\":18.34231273,\"4819\":14.638965669999999,\"4820\":16.173706159999998,\"4821\":15.375106540000001,\"4822\":15.889938109999999,\"4823\":19.319894600000001,\"4824\":null,\"4825\":null,\"4826\":20.177527319999999,\"4827\":null,\"4828\":12.686553419999999,\"4829\":null,\"4830\":16.814494230000001,\"4831\":null,\"4832\":null,\"4833\":20.06036074,\"4834\":null,\"4835\":15.106927900000001,\"4836\":16.95165639,\"4837\":16.563133390000001,\"4838\":18.971023729999999,\"4839\":null,\"4840\":null,\"4841\":14.98624358,\"4842\":11.30926434,\"4843\":null,\"4844\":13.56067768,\"4845\":18.309787780000001,\"4846\":null,\"4847\":17.822703409999999,\"4848\":15.193969620000001,\"4849\":16.307520579999998,\"4850\":null,\"4851\":15.05508571,\"4852\":17.835217669999999,\"4853\":14.832535180000001,\"4854\":15.07234499,\"4855\":16.95012475,\"4856\":16.59710231,\"4857\":14.456574140000001,\"4858\":16.119296370000001,\"4859\":null,\"4860\":12.546451449999999,\"4861\":14.87634534,\"4862\":null,\"4863\":12.546451449999999,\"4864\":null,\"4865\":18.752584330000001,\"4866\":14.80506858,\"4867\":null,\"4868\":16.272381029999998,\"4869\":15.41168519,\"4870\":15.63153621,\"4871\":16.713210409999998,\"4872\":12.546451449999999,\"4873\":16.865415540000001,\"4874\":16.338862559999999,\"4875\":null,\"4876\":16.091481089999998,\"4877\":16.448678560000001,\"4878\":null,\"4879\":null,\"4880\":18.204666329999998,\"4881\":null,\"4882\":null,\"4883\":null,\"4884\":15.724572780000001,\"4885\":14.24425248,\"4886\":null,\"4887\":null,\"4888\":null,\"4889\":17.409777729999998,\"4890\":15.182324100000001,\"4891\":13.1412482,\"4892\":null,\"4893\":null,\"4894\":17.00848663,\"4895\":15.53778807,\"4896\":null,\"4897\":14.28097065,\"4898\":null,\"4899\":15.6686817,\"4900\":null,\"4901\":13.29746366,\"4902\":17.19642618,\"4903\":15.29968146,\"4904\":13.9411139,\"4905\":15.069563069999999,\"4906\":null,\"4907\":null,\"4908\":19.130323969999999,\"4909\":16.484433509999999,\"4910\":18.139496350000002,\"4911\":null,\"4912\":14.058529999999999,\"4913\":18.811960500000001,\"4914\":18.61766918,\"4915\":20.54164909,\"4916\":19.012380100000001,\"4917\":17.880014119999998,\"4918\":18.422558899999998,\"4919\":15.66169627,\"4920\":18.452434929999999,\"4921\":14.06209284,\"4922\":17.904087189999998,\"4923\":13.4834666,\"4924\":null,\"4925\":null,\"4926\":16.199998829999998,\"4927\":14.882360930000001,\"4928\":19.12332013,\"4929\":null,\"4930\":14.38308954,\"4931\":17.210149269999999,\"4932\":17.169829350000001,\"4933\":14.417073759999999,\"4934\":17.53344233,\"4935\":16.327607409999999,\"4936\":13.90557821,\"4937\":15.830085909999999,\"4938\":18.842505200000002,\"4939\":18.797398019999999,\"4940\":null,\"4941\":18.74108021,\"4942\":null,\"4943\":17.690829730000001,\"4944\":16.146866330000002,\"4945\":16.696024950000002,\"4946\":null,\"4947\":18.915732500000001,\"4948\":null,\"4949\":null,\"4950\":20.94385024,\"4951\":20.304901650000001,\"4952\":14.9934457,\"4953\":17.52264289,\"4954\":15.52066591,\"4955\":14.90575428,\"4956\":16.09052857,\"4957\":15.127196680000001,\"4958\":13.57230837,\"4959\":null,\"4960\":null,\"4961\":null,\"4962\":16.687279870000001,\"4963\":null,\"4964\":14.904427869999999,\"4965\":16.247789059999999,\"4966\":17.701654699999999,\"4967\":null,\"4968\":20.141727679999999,\"4969\":12.33109977,\"4970\":null,\"4971\":null,\"4972\":null,\"4973\":15.97969837,\"4974\":19.343641999999999,\"4975\":null,\"4976\":14.81537168,\"4977\":null,\"4978\":null,\"4979\":null,\"4980\":null,\"4981\":null,\"4982\":12.546451449999999,\"4983\":15.77937515,\"4984\":18.826066359999999,\"4985\":null,\"4986\":null,\"4987\":null,\"4988\":15.044505880000001,\"4989\":13.42144592,\"4990\":null,\"4991\":null,\"4992\":null,\"4993\":null,\"4994\":16.151599900000001,\"4995\":14.300087319999999,\"4996\":22.07488674,\"4997\":16.692771799999999,\"4998\":14.678053650000001,\"4999\":17.064336269999998,\"5000\":16.91026815,\"5001\":15.75954722,\"5002\":16.79583607,\"5003\":19.279614299999999,\"5004\":16.936290060000001,\"5005\":null,\"5006\":16.793711030000001,\"5007\":15.536470530000001,\"5008\":15.521247580000001,\"5009\":15.42685552,\"5010\":null,\"5011\":15.15337121,\"5012\":18.75725667,\"5013\":null,\"5014\":null,\"5015\":null,\"5016\":null,\"5017\":null,\"5018\":null,\"5019\":null,\"5020\":17.545693849999999,\"5021\":14.039501919999999,\"5022\":null,\"5023\":null,\"5024\":16.437746749999999,\"5025\":15.87543801,\"5026\":null,\"5027\":16.876982120000001,\"5028\":15.23408946,\"5029\":14.720768850000001,\"5030\":17.18924462,\"5031\":14.01910114,\"5032\":16.052361309999998,\"5033\":null,\"5034\":15.30303447,\"5035\":null,\"5036\":null,\"5037\":12.546451449999999,\"5038\":14.82362711,\"5039\":18.115351449999999,\"5040\":16.07079397,\"5041\":15.5503254,\"5042\":null,\"5043\":15.0808324,\"5044\":14.974278180000001,\"5045\":null,\"5046\":14.038176780000001,\"5047\":19.23684278,\"5048\":15.47765358,\"5049\":null,\"5050\":17.71114305,\"5051\":null,\"5052\":14.51643522,\"5053\":12.00333013,\"5054\":null,\"5055\":null,\"5056\":16.5680081,\"5057\":null,\"5058\":null,\"5059\":null,\"5060\":null,\"5061\":null,\"5062\":null,\"5063\":14.144834980000001,\"5064\":13.498803909999999,\"5065\":15.91259346,\"5066\":null,\"5067\":null,\"5068\":16.87298178,\"5069\":null,\"5070\":17.282187950000001,\"5071\":14.12369151,\"5072\":null,\"5073\":14.61035571,\"5074\":22.66755805,\"5075\":19.558783470000002,\"5076\":23.052687389999999,\"5077\":17.094460439999999,\"5078\":null,\"5079\":null,\"5080\":17.97481088,\"5081\":19.982383160000001,\"5082\":19.376367609999999,\"5083\":14.80048141,\"5084\":18.29146978,\"5085\":15.80475818,\"5086\":null,\"5087\":null,\"5088\":12.502838669999999,\"5089\":15.988566970000001,\"5090\":22.002069720000001,\"5091\":16.816078709999999,\"5092\":null,\"5093\":15.261036750000001,\"5094\":null,\"5095\":14.78678364,\"5096\":null,\"5097\":null,\"5098\":15.131197650000001,\"5099\":16.986038440000002,\"5100\":14.43958228,\"5101\":null,\"5102\":17.06261855,\"5103\":18.327617889999999,\"5104\":18.903121380000002,\"5105\":17.03248632,\"5106\":null,\"5107\":15.64997162,\"5108\":13.246989559999999,\"5109\":14.215148129999999,\"5110\":17.26527973,\"5111\":15.310107589999999,\"5112\":16.888934580000001,\"5113\":17.625208650000001,\"5114\":15.009747750000001,\"5115\":null,\"5116\":14.82510493,\"5117\":15.31030084,\"5118\":null,\"5119\":null,\"5120\":null,\"5121\":null,\"5122\":null,\"5123\":null,\"5124\":null,\"5125\":null,\"5126\":14.44455617,\"5127\":14.92368765,\"5128\":null,\"5129\":null,\"5130\":null,\"5131\":16.6859164,\"5132\":15.766465719999999,\"5133\":null,\"5134\":null,\"5135\":null,\"5136\":null,\"5137\":null,\"5138\":18.147178490000002,\"5139\":null,\"5140\":null,\"5141\":null,\"5142\":15.52389659,\"5143\":null,\"5144\":13.00519547,\"5145\":17.700590760000001,\"5146\":11.351103180000001,\"5147\":null,\"5148\":15.37186004,\"5149\":15.41674472,\"5150\":13.31815778,\"5151\":11.57685395,\"5152\":14.300489349999999,\"5153\":13.87993543,\"5154\":null,\"5155\":13.84875931,\"5156\":null,\"5157\":14.871988010000001,\"5158\":null,\"5159\":13.75869645,\"5160\":null,\"5161\":null,\"5162\":null,\"5163\":13.86411294,\"5164\":20.745843570000002,\"5165\":null,\"5166\":13.253004880000001,\"5167\":null,\"5168\":null,\"5169\":null,\"5170\":null,\"5171\":16.027543519999998,\"5172\":null,\"5173\":null,\"5174\":12.907152290000001,\"5175\":null,\"5176\":null,\"5177\":null,\"5178\":14.55139555,\"5179\":null,\"5180\":null,\"5181\":null,\"5182\":null,\"5183\":null,\"5184\":null,\"5185\":null,\"5186\":13.82405988,\"5187\":14.224270539999999,\"5188\":15.608314999999999,\"5189\":16.931985279999999,\"5190\":14.24278765,\"5191\":null,\"5192\":null,\"5193\":19.48325139,\"5194\":13.566436810000001,\"5195\":null,\"5196\":null,\"5197\":12.977232320000001,\"5198\":17.888439399999999,\"5199\":17.816674450000001,\"5200\":null,\"5201\":17.294636069999999,\"5202\":null,\"5203\":16.86144118,\"5204\":null,\"5205\":16.66659538,\"5206\":18.64652439,\"5207\":17.43378689,\"5208\":14.194015309999999,\"5209\":15.35759524,\"5210\":null,\"5211\":18.75990234,\"5212\":16.766719760000001,\"5213\":15.52696665,\"5214\":14.64831437,\"5215\":null,\"5216\":16.724105300000002,\"5217\":null,\"5218\":13.494960219999999,\"5219\":15.51694543,\"5220\":16.833099539999999,\"5221\":15.776780029999999,\"5222\":18.721668180000002,\"5223\":19.292483050000001,\"5224\":20.92152961,\"5225\":20.782368640000001,\"5226\":null,\"5227\":20.62325568,\"5228\":18.479487769999999,\"5229\":16.05232625,\"5230\":20.212658820000001,\"5231\":15.784314,\"5232\":15.78972563,\"5233\":17.655098779999999,\"5234\":null,\"5235\":null,\"5236\":14.78141862,\"5237\":19.910953760000002,\"5238\":18.23148364,\"5239\":15.67984442,\"5240\":16.95961308,\"5241\":16.376992950000002,\"5242\":16.96992564,\"5243\":16.170260519999999,\"5244\":16.218832590000002,\"5245\":19.291031329999999,\"5246\":17.549220210000001,\"5247\":18.716043169999999,\"5248\":19.217493579999999,\"5249\":15.63622816,\"5250\":16.521510979999999,\"5251\":null,\"5252\":15.89169266,\"5253\":18.972883589999999,\"5254\":18.03160505,\"5255\":null,\"5256\":18.28902811,\"5257\":16.729763550000001,\"5258\":19.726078309999998,\"5259\":18.795518739999998,\"5260\":21.00249341,\"5261\":15.04918675,\"5262\":16.014429660000001,\"5263\":17.132377179999999,\"5264\":18.819719020000001,\"5265\":20.217310059999999,\"5266\":21.47525997,\"5267\":18.547622449999999,\"5268\":17.494066740000001,\"5269\":16.626212420000002,\"5270\":null,\"5271\":16.994385210000001,\"5272\":15.731463789999999,\"5273\":19.963841689999999,\"5274\":17.649358320000001,\"5275\":16.284890180000001,\"5276\":19.555400559999999,\"5277\":18.735224689999999,\"5278\":17.446039649999999,\"5279\":16.546712039999999,\"5280\":18.657536029999999,\"5281\":18.907359060000001,\"5282\":18.929351960000002,\"5283\":17.302109359999999,\"5284\":19.119119560000001,\"5285\":19.407683160000001,\"5286\":17.582834779999999,\"5287\":18.43566405,\"5288\":19.07885903,\"5289\":null,\"5290\":18.557017170000002,\"5291\":17.31028358,\"5292\":14.12440234,\"5293\":20.143456830000002,\"5294\":18.983583790000001,\"5295\":20.41207897,\"5296\":14.118960919999999,\"5297\":16.729258739999999,\"5298\":15.03949354,\"5299\":17.913422539999999,\"5300\":14.3117342,\"5301\":18.379595680000001,\"5302\":18.019404609999999,\"5303\":18.45917451,\"5304\":15.8329488,\"5305\":17.295730630000001,\"5306\":19.724251200000001,\"5307\":14.124982660000001,\"5308\":null,\"5309\":15.78883731,\"5310\":15.44010999,\"5311\":null,\"5312\":null,\"5313\":20.262433040000001,\"5314\":21.2633422,\"5315\":19.990500950000001,\"5316\":19.73046879,\"5317\":14.10263243,\"5318\":12.205858149999999,\"5319\":null,\"5320\":null,\"5321\":13.287148739999999,\"5322\":15.26525734,\"5323\":15.331912839999999,\"5324\":16.52034312,\"5325\":15.42607462,\"5326\":null,\"5327\":18.081521859999999,\"5328\":18.473259509999998,\"5329\":null,\"5330\":null,\"5331\":13.252963340000001,\"5332\":14.97857952,\"5333\":15.935529649999999,\"5334\":14.750811069999999,\"5335\":null,\"5336\":null,\"5337\":null,\"5338\":15.61576204,\"5339\":null,\"5340\":null,\"5341\":null,\"5342\":null,\"5343\":14.21726805,\"5344\":16.603333540000001,\"5345\":null,\"5346\":14.43836705,\"5347\":null,\"5348\":null,\"5349\":null,\"5350\":17.314343839999999,\"5351\":15.122477030000001,\"5352\":17.462225,\"5353\":13.79618054,\"5354\":17.87867026,\"5355\":14.99249831,\"5356\":17.220854580000001,\"5357\":15.34258618,\"5358\":14.542003960000001,\"5359\":16.736406590000001,\"5360\":23.069519450000001,\"5361\":null,\"5362\":16.398064219999998,\"5363\":null,\"5364\":19.25128423,\"5365\":14.97290302,\"5366\":null,\"5367\":null,\"5368\":17.638910580000001,\"5369\":19.445092809999998,\"5370\":19.665430919999999,\"5371\":null,\"5372\":null,\"5373\":null,\"5374\":14.658097339999999,\"5375\":null,\"5376\":null,\"5377\":20.01667595,\"5378\":16.61550184,\"5379\":16.367898650000001,\"5380\":null,\"5381\":16.927744709999999,\"5382\":15.76133651,\"5383\":16.58509278,\"5384\":15.296093689999999,\"5385\":null,\"5386\":null,\"5387\":15.432470629999999,\"5388\":15.96881441,\"5389\":null,\"5390\":13.843086270000001,\"5391\":null,\"5392\":15.866337420000001,\"5393\":16.631215919999999,\"5394\":16.730844869999998,\"5395\":null,\"5396\":null,\"5397\":13.587778200000001,\"5398\":14.205480550000001,\"5399\":17.577667229999999,\"5400\":14.714680469999999,\"5401\":13.789731290000001,\"5402\":null,\"5403\":null,\"5404\":null,\"5405\":16.894650819999999,\"5406\":null,\"5407\":18.673414059999999,\"5408\":18.47543048,\"5409\":null,\"5410\":17.2978746,\"5411\":14.40460891,\"5412\":null,\"5413\":18.85284343,\"5414\":null,\"5415\":null,\"5416\":null,\"5417\":17.07172937,\"5418\":null,\"5419\":16.924710480000002,\"5420\":null,\"5421\":null,\"5422\":null,\"5423\":null,\"5424\":14.89924488,\"5425\":null,\"5426\":14.886502910000001,\"5427\":14.895433390000001,\"5428\":18.60765078,\"5429\":null,\"5430\":null,\"5431\":null,\"5432\":null,\"5433\":null,\"5434\":18.310014559999999,\"5435\":15.467847000000001,\"5436\":18.958761469999999,\"5437\":17.399852620000001,\"5438\":17.767979220000001,\"5439\":13.64150907,\"5440\":null,\"5441\":null,\"5442\":null,\"5443\":null,\"5444\":null,\"5445\":null,\"5446\":null,\"5447\":22.097263609999999,\"5448\":17.27854773,\"5449\":18.165240690000001,\"5450\":14.416812930000001,\"5451\":null,\"5452\":null,\"5453\":16.428255249999999,\"5454\":17.677637969999999,\"5455\":14.510777300000001,\"5456\":null,\"5457\":15.02538305,\"5458\":13.384278419999999,\"5459\":17.123891669999999,\"5460\":11.92008438,\"5461\":16.860673479999999,\"5462\":17.24629719,\"5463\":21.131479689999999,\"5464\":18.459205449999999,\"5465\":12.919599679999999,\"5466\":null,\"5467\":null,\"5468\":14.226084869999999,\"5469\":null,\"5470\":null,\"5471\":15.25765193,\"5472\":14.00255149,\"5473\":15.54809629,\"5474\":null,\"5475\":18.67569611,\"5476\":18.714633750000001,\"5477\":16.506439669999999,\"5478\":17.648063839999999,\"5479\":20.906439890000002,\"5480\":17.244958010000001,\"5481\":18.85200583,\"5482\":19.340706409999999,\"5483\":20.090242480000001,\"5484\":20.92450826,\"5485\":21.167480050000002,\"5486\":18.575718200000001,\"5487\":12.35950398,\"5488\":14.85985709,\"5489\":15.77583368,\"5490\":12.07030424,\"5491\":14.543215350000001,\"5492\":null,\"5493\":15.703797979999999,\"5494\":null,\"5495\":17.706187669999998,\"5496\":18.941727499999999,\"5497\":12.546451449999999,\"5498\":16.142731000000001,\"5499\":null,\"5500\":18.05510945,\"5501\":13.43888185,\"5502\":null,\"5503\":null,\"5504\":18.41625114,\"5505\":12.947002639999999,\"5506\":14.97818943,\"5507\":null,\"5508\":null,\"5509\":null,\"5510\":null,\"5511\":null,\"5512\":null,\"5513\":17.204081299999999,\"5514\":15.528000479999999,\"5515\":null,\"5516\":17.713865330000001,\"5517\":15.37138129,\"5518\":17.741330510000001,\"5519\":null,\"5520\":14.478679550000001,\"5521\":16.83336954,\"5522\":null,\"5523\":16.071241870000001,\"5524\":15.74519568,\"5525\":14.8485665,\"5526\":16.14264584,\"5527\":null,\"5528\":null,\"5529\":17.417378889999998,\"5530\":18.88702001,\"5531\":null,\"5532\":14.46734262,\"5533\":25.53711272,\"5534\":19.21543445,\"5535\":null,\"5536\":15.22728263,\"5537\":null,\"5538\":null,\"5539\":null,\"5540\":18.19510253,\"5541\":15.954433529999999,\"5542\":15.480230049999999,\"5543\":null,\"5544\":13.94361501,\"5545\":15.488204830000001,\"5546\":19.138594950000002,\"5547\":17.397352479999999,\"5548\":14.749788280000001,\"5549\":17.57752108,\"5550\":15.950806460000001,\"5551\":18.293923119999999,\"5552\":19.85407202,\"5553\":17.269240719999999,\"5554\":12.546451449999999,\"5555\":15.3206466,\"5556\":16.74897108,\"5557\":15.133920099999999,\"5558\":null,\"5559\":null,\"5560\":15.253010420000001,\"5561\":16.324554989999999,\"5562\":null,\"5563\":12.75322598,\"5564\":null,\"5565\":null,\"5566\":null,\"5567\":null,\"5568\":null,\"5569\":14.22585449,\"5570\":null,\"5571\":18.26502013,\"5572\":17.788151549999998,\"5573\":13.961169010000001,\"5574\":14.31832135,\"5575\":11.03796006,\"5576\":14.82664168,\"5577\":12.04846839,\"5578\":15.312827090000001,\"5579\":15.267667579999999,\"5580\":null,\"5581\":null,\"5582\":16.211337369999999,\"5583\":14.36690389,\"5584\":17.86991707,\"5585\":18.22417617,\"5586\":null,\"5587\":null,\"5588\":null,\"5589\":12.546451449999999,\"5590\":16.062326980000002,\"5591\":14.84033172,\"5592\":null,\"5593\":null,\"5594\":18.894256819999999,\"5595\":13.366246759999999,\"5596\":null,\"5597\":null,\"5598\":null,\"5599\":17.036004949999999,\"5600\":16.687707270000001,\"5601\":null,\"5602\":18.185068699999999,\"5603\":13.70647511,\"5604\":12.546451449999999,\"5605\":20.647587770000001,\"5606\":13.60783024,\"5607\":null,\"5608\":null,\"5609\":11.85680447,\"5610\":null,\"5611\":null,\"5612\":16.077513540000002,\"5613\":16.359990589999999,\"5614\":null,\"5615\":null,\"5616\":null,\"5617\":null,\"5618\":null,\"5619\":null,\"5620\":15.91252997,\"5621\":18.783647519999999,\"5622\":16.770644699999998,\"5623\":null,\"5624\":null,\"5625\":15.847913350000001,\"5626\":14.66766816,\"5627\":null,\"5628\":15.24517676,\"5629\":null,\"5630\":null,\"5631\":14.85352117,\"5632\":17.848264180000001,\"5633\":13.443960369999999,\"5634\":null,\"5635\":null,\"5636\":null,\"5637\":null,\"5638\":15.02420292,\"5639\":11.74628762,\"5640\":19.661610509999999,\"5641\":null,\"5642\":null,\"5643\":13.75352257,\"5644\":null,\"5645\":null,\"5646\":null,\"5647\":14.87186064,\"5648\":null,\"5649\":16.576016209999999,\"5650\":null,\"5651\":null,\"5652\":null,\"5653\":null,\"5654\":null,\"5655\":null,\"5656\":null,\"5657\":null,\"5658\":19.34173822,\"5659\":null,\"5660\":null,\"5661\":null,\"5662\":17.07262811,\"5663\":null,\"5664\":null,\"5665\":null,\"5666\":null,\"5667\":null,\"5668\":null,\"5669\":null,\"5670\":null,\"5671\":null,\"5672\":null,\"5673\":null,\"5674\":18.755902089999999,\"5675\":null,\"5676\":18.05425971,\"5677\":13.776246090000001,\"5678\":null,\"5679\":17.587717260000002,\"5680\":12.57693519,\"5681\":16.090499600000001,\"5682\":14.465036769999999,\"5683\":16.740939879999999,\"5684\":null,\"5685\":null,\"5686\":null,\"5687\":17.656110300000002,\"5688\":16.360663030000001,\"5689\":null,\"5690\":null,\"5691\":null,\"5692\":null,\"5693\":null,\"5694\":null,\"5695\":14.87403508,\"5696\":null,\"5697\":15.28246905,\"5698\":15.39369364,\"5699\":null,\"5700\":null,\"5701\":null,\"5702\":null,\"5703\":14.32257205,\"5704\":null,\"5705\":14.93375335,\"5706\":15.053796350000001,\"5707\":null,\"5708\":null,\"5709\":14.89924488,\"5710\":14.62771454,\"5711\":14.07320689,\"5712\":null,\"5713\":12.10834019,\"5714\":null,\"5715\":20.322888070000001,\"5716\":null,\"5717\":null,\"5718\":14.66064371,\"5719\":null,\"5720\":null,\"5721\":14.38073709,\"5722\":18.035100580000002,\"5723\":null,\"5724\":14.547680679999999,\"5725\":null,\"5726\":null,\"5727\":14.37425135,\"5728\":null,\"5729\":null,\"5730\":14.312945689999999,\"5731\":17.230484109999999,\"5732\":12.434668800000001,\"5733\":17.20193287,\"5734\":18.252570200000001,\"5735\":11.361194530000001,\"5736\":null,\"5737\":null,\"5738\":19.307373139999999,\"5739\":15.69022831,\"5740\":null,\"5741\":null,\"5742\":null,\"5743\":null,\"5744\":null,\"5745\":14.91977286,\"5746\":14.79546051,\"5747\":null,\"5748\":14.45616731,\"5749\":null,\"5750\":17.79262404,\"5751\":15.291492829999999,\"5752\":11.734949090000001,\"5753\":14.526243409999999,\"5754\":null,\"5755\":14.49155172,\"5756\":null,\"5757\":null,\"5758\":14.291080020000001,\"5759\":16.412351130000001,\"5760\":15.390365040000001,\"5761\":12.546451449999999,\"5762\":14.33493957,\"5763\":15.644262250000001,\"5764\":17.49534938,\"5765\":null,\"5766\":12.990179769999999,\"5767\":12.98083665,\"5768\":14.52362851,\"5769\":null,\"5770\":null,\"5771\":null,\"5772\":null,\"5773\":15.523787840000001,\"5774\":16.954289060000001,\"5775\":15.005252560000001,\"5776\":16.1723064,\"5777\":null,\"5778\":null,\"5779\":13.824533649999999,\"5780\":null,\"5781\":13.90684753,\"5782\":null,\"5783\":15.5038012,\"5784\":null,\"5785\":null,\"5786\":null,\"5787\":15.049179029999999,\"5788\":null,\"5789\":null,\"5790\":null,\"5791\":16.41112257,\"5792\":null,\"5793\":15.161150340000001,\"5794\":16.916134750000001,\"5795\":null,\"5796\":14.05400161,\"5797\":15.68480205,\"5798\":null,\"5799\":16.960097600000001,\"5800\":null,\"5801\":15.60193132,\"5802\":null,\"5803\":12.99378937,\"5804\":17.242176409999999,\"5805\":null,\"5806\":17.905058319999998,\"5807\":14.56920248,\"5808\":12.12979737,\"5809\":null,\"5810\":null,\"5811\":17.65821992,\"5812\":17.907333909999998,\"5813\":18.80173254,\"5814\":17.818826779999998,\"5815\":16.145670970000001,\"5816\":null,\"5817\":18.88810849,\"5818\":null,\"5819\":15.46567155,\"5820\":null,\"5821\":14.743306370000001,\"5822\":13.77172465,\"5823\":18.936207240000002,\"5824\":null,\"5825\":11.38962504,\"5826\":13.2237659,\"5827\":16.427176599999999,\"5828\":18.687303060000001,\"5829\":18.555790909999999,\"5830\":19.564571619999999,\"5831\":16.095306369999999,\"5832\":null,\"5833\":14.8775657,\"5834\":17.949192750000002,\"5835\":16.325785880000002,\"5836\":16.123430240000001,\"5837\":18.750440569999998,\"5838\":16.87701912,\"5839\":17.820850920000002,\"5840\":16.622359589999998,\"5841\":14.135019209999999,\"5842\":13.593057330000001,\"5843\":15.4128197,\"5844\":20.756198430000001,\"5845\":null,\"5846\":null,\"5847\":14.09880875,\"5848\":18.371744410000002,\"5849\":18.147802720000001,\"5850\":15.457764579999999,\"5851\":18.41769554,\"5852\":18.30681805,\"5853\":20.386084820000001,\"5854\":17.341407920000002,\"5855\":null,\"5856\":17.229090840000001,\"5857\":14.30531366,\"5858\":18.303270940000001,\"5859\":18.03026212,\"5860\":16.686368130000002,\"5861\":null,\"5862\":16.893015590000001,\"5863\":null,\"5864\":13.207826730000001,\"5865\":null,\"5866\":null,\"5867\":14.324821890000001,\"5868\":13.57835731,\"5869\":null,\"5870\":null,\"5871\":null,\"5872\":null,\"5873\":13.69460934,\"5874\":14.905131470000001,\"5875\":16.515102599999999,\"5876\":18.501917819999999,\"5877\":null,\"5878\":null,\"5879\":null,\"5880\":15.386063569999999,\"5881\":15.774938560000001,\"5882\":12.96142641,\"5883\":null,\"5884\":null,\"5885\":15.13909061,\"5886\":null,\"5887\":14.028306069999999,\"5888\":18.301678389999999,\"5889\":19.429532250000001,\"5890\":18.282746029999998,\"5891\":15.06619456,\"5892\":12.14314705,\"5893\":15.1098515,\"5894\":17.382558759999998,\"5895\":null,\"5896\":13.61710628,\"5897\":14.04977345,\"5898\":null,\"5899\":null,\"5900\":null,\"5901\":14.169450360000001,\"5902\":null,\"5903\":14.71007191,\"5904\":17.72681102,\"5905\":null,\"5906\":null,\"5907\":14.79053955,\"5908\":null,\"5909\":16.742567449999999,\"5910\":null,\"5911\":15.23432034,\"5912\":13.488639259999999,\"5913\":17.834007719999999,\"5914\":16.815755660000001,\"5915\":13.732993199999999,\"5916\":19.59613435,\"5917\":18.655872890000001,\"5918\":13.74982015,\"5919\":14.605007499999999,\"5920\":19.074874399999999,\"5921\":null,\"5922\":17.608751049999999,\"5923\":13.691809940000001,\"5924\":null,\"5925\":13.895771679999999,\"5926\":null,\"5927\":13.14198487,\"5928\":null,\"5929\":14.890390760000001,\"5930\":null,\"5931\":14.78782788,\"5932\":15.15069763,\"5933\":null,\"5934\":14.42902572,\"5935\":19.50029086,\"5936\":20.541975090000001,\"5937\":null,\"5938\":17.38983515,\"5939\":17.429123730000001,\"5940\":17.551578429999999,\"5941\":17.65883633,\"5942\":13.13737478,\"5943\":13.77956419,\"5944\":16.830873140000001,\"5945\":14.485981069999999,\"5946\":14.60564947,\"5947\":14.384148939999999,\"5948\":18.012251620000001,\"5949\":17.839750590000001,\"5950\":null,\"5951\":14.548256930000001,\"5952\":19.15022364,\"5953\":18.73058743,\"5954\":null,\"5955\":16.03791296,\"5956\":14.155223619999999,\"5957\":17.823379490000001,\"5958\":null,\"5959\":17.243547159999999,\"5960\":null,\"5961\":20.047973280000001,\"5962\":17.646666369999998,\"5963\":13.687263659999999,\"5964\":null,\"5965\":14.907194909999999,\"5966\":null,\"5967\":18.40226749,\"5968\":null,\"5969\":16.51811932,\"5970\":17.527778120000001,\"5971\":21.165489959999999,\"5972\":12.546451449999999,\"5973\":17.120017919999999,\"5974\":null,\"5975\":null,\"5976\":null,\"5977\":null,\"5978\":15.21088542,\"5979\":13.88464504,\"5980\":14.89438457,\"5981\":null,\"5982\":15.71446323,\"5983\":18.844047880000002,\"5984\":17.518463109999999,\"5985\":14.682976139999999,\"5986\":null,\"5987\":null,\"5988\":null,\"5989\":null,\"5990\":18.160616229999999,\"5991\":17.845568199999999,\"5992\":null,\"5993\":15.424211809999999,\"5994\":13.298864760000001,\"5995\":14.65355956,\"5996\":18.01942434,\"5997\":15.118535570000001,\"5998\":14.84827445,\"5999\":13.63299791,\"6000\":null,\"6001\":null,\"6002\":null,\"6003\":20.481305379999998,\"6004\":12.13773967,\"6005\":11.59848296,\"6006\":null,\"6007\":null,\"6008\":null,\"6009\":13.07778989,\"6010\":12.546451449999999,\"6011\":17.76500879,\"6012\":16.743918560000001,\"6013\":null,\"6014\":14.041992990000001,\"6015\":14.21666656,\"6016\":18.908998440000001,\"6017\":17.275040789999998,\"6018\":15.678518390000001,\"6019\":null,\"6020\":null,\"6021\":18.22232846,\"6022\":12.178622799999999,\"6023\":15.145586979999999,\"6024\":15.85073289,\"6025\":16.089326459999999,\"6026\":14.809336979999999,\"6027\":18.933628760000001,\"6028\":13.50952085,\"6029\":14.33687366,\"6030\":17.413600599999999,\"6031\":15.597776809999999,\"6032\":16.276285170000001,\"6033\":14.13572059,\"6034\":12.47548564,\"6035\":15.52310056,\"6036\":null,\"6037\":13.32866901,\"6038\":15.700359969999999,\"6039\":14.46045105,\"6040\":14.00141243,\"6041\":14.56053116,\"6042\":15.26755009,\"6043\":14.02875332,\"6044\":16.058312229999999,\"6045\":null,\"6046\":12.903904669999999,\"6047\":null,\"6048\":19.267597110000001,\"6049\":15.38186891,\"6050\":15.15499138,\"6051\":16.685860900000002,\"6052\":13.40662655,\"6053\":13.941096569999999,\"6054\":15.225874490000001,\"6055\":null,\"6056\":18.27438269,\"6057\":15.237790950000001,\"6058\":14.05819672,\"6059\":19.164010869999998,\"6060\":22.6733501,\"6061\":13.62865189,\"6062\":null,\"6063\":null,\"6064\":null,\"6065\":17.04333849,\"6066\":21.316513369999999,\"6067\":null,\"6068\":null,\"6069\":14.7739794,\"6070\":16.511370450000001,\"6071\":18.542932749999998,\"6072\":null,\"6073\":16.259139059999999,\"6074\":null,\"6075\":16.229156759999999,\"6076\":null,\"6077\":null,\"6078\":null,\"6079\":null,\"6080\":14.194087189999999,\"6081\":15.246085109999999,\"6082\":null,\"6083\":15.0345394,\"6084\":15.688923450000001,\"6085\":19.5215338,\"6086\":null,\"6087\":null,\"6088\":null,\"6089\":15.088310720000001,\"6090\":null,\"6091\":19.172996810000001,\"6092\":14.1437349,\"6093\":14.0393031,\"6094\":14.50458351,\"6095\":14.095085149999999,\"6096\":null,\"6097\":14.641606380000001,\"6098\":12.86791498,\"6099\":14.488920090000001,\"6100\":18.05434442,\"6101\":null,\"6102\":null,\"6103\":14.008315659999999,\"6104\":null,\"6105\":12.546451449999999,\"6106\":null,\"6107\":19.366979690000001,\"6108\":null,\"6109\":15.65537237,\"6110\":null,\"6111\":null,\"6112\":null,\"6113\":null,\"6114\":null,\"6115\":null,\"6116\":null,\"6117\":null,\"6118\":15.67631596,\"6119\":null,\"6120\":null,\"6121\":null,\"6122\":null,\"6123\":null,\"6124\":null,\"6125\":null,\"6126\":null,\"6127\":null,\"6128\":15.00280867,\"6129\":14.943778890000001,\"6130\":null,\"6131\":13.76355012,\"6132\":16.65325619,\"6133\":null,\"6134\":19.105540179999998,\"6135\":19.14597921,\"6136\":12.46079889,\"6137\":12.546451449999999,\"6138\":null,\"6139\":13.6062916,\"6140\":14.25479234,\"6141\":null,\"6142\":14.736824909999999,\"6143\":13.57972,\"6144\":13.19148143,\"6145\":15.99224154,\"6146\":null,\"6147\":14.0496322,\"6148\":null,\"6149\":19.778347589999999,\"6150\":19.257689809999999,\"6151\":13.43236256,\"6152\":null,\"6153\":15.17009417,\"6154\":16.633103389999999,\"6155\":null,\"6156\":12.546451449999999,\"6157\":null,\"6158\":16.575246159999999,\"6159\":null,\"6160\":15.14087086,\"6161\":null,\"6162\":null,\"6163\":null,\"6164\":14.91962384,\"6165\":null,\"6166\":null,\"6167\":16.399981390000001,\"6168\":16.09154431,\"6169\":16.364315349999998,\"6170\":18.2353004,\"6171\":14.96255163,\"6172\":null,\"6173\":15.73293352,\"6174\":16.569801380000001,\"6175\":null,\"6176\":null,\"6177\":17.012893139999999,\"6178\":18.513279820000001,\"6179\":15.19748482,\"6180\":15.12170001,\"6181\":null,\"6182\":null,\"6183\":11.34891944,\"6184\":null,\"6185\":16.61711129,\"6186\":16.092359420000001,\"6187\":null,\"6188\":15.39948221,\"6189\":null,\"6190\":15.16763916,\"6191\":15.81106159,\"6192\":null,\"6193\":14.85052104,\"6194\":12.48424951,\"6195\":13.79577194,\"6196\":18.029395820000001,\"6197\":18.653852740000001,\"6198\":12.61183291,\"6199\":15.564921610000001,\"6200\":null,\"6201\":null,\"6202\":11.53105145,\"6203\":13.0043404,\"6204\":null,\"6205\":null,\"6206\":null,\"6207\":16.348653930000001,\"6208\":null,\"6209\":null,\"6210\":16.361903550000001,\"6211\":null,\"6212\":null,\"6213\":16.811518159999998,\"6214\":null,\"6215\":null,\"6216\":12.349722290000001,\"6217\":15.66178431,\"6218\":null,\"6219\":null,\"6220\":null,\"6221\":16.94412986,\"6222\":14.35920303,\"6223\":null,\"6224\":15.78366801,\"6225\":null,\"6226\":null,\"6227\":null,\"6228\":15.29187093,\"6229\":15.3723899,\"6230\":16.890936669999998,\"6231\":null,\"6232\":null,\"6233\":17.1821807,\"6234\":16.284511949999999,\"6235\":17.406280590000002,\"6236\":null,\"6237\":20.518018550000001,\"6238\":18.227541240000001,\"6239\":15.55428596,\"6240\":18.472238740000002,\"6241\":14.41417055,\"6242\":null,\"6243\":17.089113229999999,\"6244\":null,\"6245\":18.51439469,\"6246\":11.947599070000001,\"6247\":12.546451449999999,\"6248\":13.49147546,\"6249\":18.550790249999999,\"6250\":18.116117509999999,\"6251\":14.626869170000001,\"6252\":16.28034693,\"6253\":null,\"6254\":11.938463049999999,\"6255\":13.495376780000001,\"6256\":16.119084059999999,\"6257\":14.03635287,\"6258\":null,\"6259\":14.408458339999999,\"6260\":null,\"6261\":16.727434939999998,\"6262\":12.532829619999999,\"6263\":null,\"6264\":14.836649019999999,\"6265\":12.546451449999999,\"6266\":null,\"6267\":15.83358544,\"6268\":17.006354160000001,\"6269\":14.846841660000001,\"6270\":null,\"6271\":19.261953299999998,\"6272\":13.5909447,\"6273\":15.54588671,\"6274\":17.56495322,\"6275\":null,\"6276\":null,\"6277\":12.631324340000001,\"6278\":null,\"6279\":null,\"6280\":null,\"6281\":18.01806968,\"6282\":15.068122669999999,\"6283\":18.05666025,\"6284\":17.215504150000001,\"6285\":null,\"6286\":null,\"6287\":19.523403859999998,\"6288\":15.683661580000001,\"6289\":null,\"6290\":null,\"6291\":15.659551370000001,\"6292\":null,\"6293\":14.89448782,\"6294\":null,\"6295\":null,\"6296\":null,\"6297\":13.530198009999999,\"6298\":20.16170915,\"6299\":null,\"6300\":13.28533459,\"6301\":18.504761869999999,\"6302\":null,\"6303\":null,\"6304\":16.152645100000001,\"6305\":18.795601520000002,\"6306\":16.57536559,\"6307\":15.522016300000001,\"6308\":null,\"6309\":17.788338320000001,\"6310\":14.649505680000001,\"6311\":14.009215879999999,\"6312\":null,\"6313\":12.546451449999999,\"6314\":null,\"6315\":15.17355755,\"6316\":16.388344960000001,\"6317\":18.743067320000002,\"6318\":12.88022677,\"6319\":13.58058653,\"6320\":16.042522080000001,\"6321\":18.240523629999998,\"6322\":15.372315889999999,\"6323\":null,\"6324\":18.804976790000001,\"6325\":null,\"6326\":15.8605378,\"6327\":20.46861242,\"6328\":null,\"6329\":null,\"6330\":null,\"6331\":14.154631849999999,\"6332\":14.21722602,\"6333\":null,\"6334\":null,\"6335\":null,\"6336\":null,\"6337\":14.23560917,\"6338\":null,\"6339\":null,\"6340\":null,\"6341\":null,\"6342\":15.137514169999999,\"6343\":17.24758473,\"6344\":null,\"6345\":null,\"6346\":null,\"6347\":14.968106949999999,\"6348\":13.45824653,\"6349\":13.542528239999999,\"6350\":14.97137552,\"6351\":null,\"6352\":null,\"6353\":13.96443492,\"6354\":null,\"6355\":null,\"6356\":17.19666406,\"6357\":null,\"6358\":null,\"6359\":null,\"6360\":13.72349358,\"6361\":null,\"6362\":null,\"6363\":null,\"6364\":null,\"6365\":14.87129228,\"6366\":null,\"6367\":19.576474959999999,\"6368\":15.53082465,\"6369\":19.501374200000001,\"6370\":null,\"6371\":12.90117032,\"6372\":12.42776038,\"6373\":16.235160709999999,\"6374\":null,\"6375\":null,\"6376\":null,\"6377\":null,\"6378\":null,\"6379\":null,\"6380\":null,\"6381\":18.21099714,\"6382\":null,\"6383\":13.31584949,\"6384\":null,\"6385\":null,\"6386\":null,\"6387\":17.949267299999999,\"6388\":null,\"6389\":null,\"6390\":16.62597401,\"6391\":18.981575880000001,\"6392\":14.03190088,\"6393\":18.586950659999999,\"6394\":null,\"6395\":null,\"6396\":null,\"6397\":21.20812286,\"6398\":16.94359098,\"6399\":17.44347604,\"6400\":18.915040860000001,\"6401\":14.86555375,\"6402\":13.97895538,\"6403\":16.714233530000001,\"6404\":15.34734678,\"6405\":15.02054431,\"6406\":13.704040190000001,\"6407\":null,\"6408\":13.82598136,\"6409\":15.28920375,\"6410\":18.541053689999998,\"6411\":null,\"6412\":16.17480969,\"6413\":null,\"6414\":null,\"6415\":17.81729662,\"6416\":null,\"6417\":17.656748239999999,\"6418\":17.345009170000001,\"6419\":17.20314977,\"6420\":16.88425763,\"6421\":14.813428869999999,\"6422\":null,\"6423\":14.409575370000001,\"6424\":14.143703070000001,\"6425\":16.719431929999999,\"6426\":null,\"6427\":null,\"6428\":null,\"6429\":15.59062306,\"6430\":15.24415962,\"6431\":14.79989269,\"6432\":16.67591913,\"6433\":13.489248959999999,\"6434\":null,\"6435\":13.54839364,\"6436\":16.756618880000001,\"6437\":20.98006273,\"6438\":17.431406599999999,\"6439\":14.84405126,\"6440\":19.677579900000001,\"6441\":17.94071787,\"6442\":19.23117315,\"6443\":17.344368029999998,\"6444\":null,\"6445\":16.410465290000001,\"6446\":16.429068470000001,\"6447\":16.365641889999999,\"6448\":null,\"6449\":null,\"6450\":11.557886659999999,\"6451\":13.71011309,\"6452\":18.873023790000001,\"6453\":19.559255660000002,\"6454\":23.612666829999998,\"6455\":null,\"6456\":20.77380264,\"6457\":17.477260909999998,\"6458\":null,\"6459\":19.055331150000001,\"6460\":19.969696559999999,\"6461\":null,\"6462\":17.488672520000002,\"6463\":15.96549634,\"6464\":17.55055909,\"6465\":16.69395286,\"6466\":14.98425125,\"6467\":12.66565449,\"6468\":null,\"6469\":16.747160099999998,\"6470\":13.910226099999999,\"6471\":14.75685825,\"6472\":null,\"6473\":18.969865639999998,\"6474\":17.74757704,\"6475\":null,\"6476\":null,\"6477\":null,\"6478\":null,\"6479\":null,\"6480\":null,\"6481\":null,\"6482\":null,\"6483\":18.742371380000002,\"6484\":15.826666619999999,\"6485\":16.762661569999999,\"6486\":17.108496519999999,\"6487\":14.2966926,\"6488\":17.45509736,\"6489\":12.23101172,\"6490\":16.239909829999998,\"6491\":17.765231610000001,\"6492\":15.47861734,\"6493\":15.696681,\"6494\":null,\"6495\":null,\"6496\":null,\"6497\":null,\"6498\":14.81249467,\"6499\":20.53182477,\"6500\":null,\"6501\":14.439306759999999,\"6502\":16.616877479999999,\"6503\":15.478071229999999,\"6504\":15.015531490000001,\"6505\":13.398252279999999,\"6506\":22.082363189999999,\"6507\":null,\"6508\":18.885579069999999,\"6509\":16.758914839999999,\"6510\":17.95252734,\"6511\":null,\"6512\":15.573033649999999,\"6513\":null,\"6514\":null,\"6515\":null,\"6516\":19.12706713,\"6517\":16.80302009,\"6518\":null,\"6519\":11.197006439999999,\"6520\":20.152538509999999,\"6521\":15.57598348,\"6522\":17.953091730000001,\"6523\":null,\"6524\":15.993488749999999,\"6525\":null,\"6526\":null,\"6527\":16.9805514,\"6528\":null,\"6529\":16.74832494,\"6530\":15.622948409999999,\"6531\":17.94756916,\"6532\":15.66718704,\"6533\":14.816752279999999,\"6534\":null,\"6535\":null,\"6536\":14.22427113,\"6537\":15.16488118,\"6538\":14.088944680000001,\"6539\":null,\"6540\":null,\"6541\":null,\"6542\":15.821243279999999,\"6543\":18.020352920000001,\"6544\":null,\"6545\":null,\"6546\":13.37621541,\"6547\":13.596716430000001,\"6548\":14.6238476,\"6549\":null,\"6550\":null,\"6551\":13.56469759,\"6552\":null,\"6553\":null,\"6554\":null,\"6555\":13.41378785,\"6556\":16.632594770000001,\"6557\":14.33883464,\"6558\":15.67275508,\"6559\":17.844504050000001,\"6560\":16.700053870000001,\"6561\":17.08021579,\"6562\":null,\"6563\":null,\"6564\":14.17465595,\"6565\":null,\"6566\":14.68104845,\"6567\":17.862159460000001,\"6568\":null,\"6569\":null,\"6570\":null,\"6571\":15.94991578,\"6572\":17.062924689999999,\"6573\":null,\"6574\":19.088898650000001,\"6575\":15.88781827,\"6576\":16.78988609,\"6577\":18.576570369999999,\"6578\":null,\"6579\":16.781788500000001,\"6580\":null,\"6581\":15.82271003,\"6582\":14.29366476,\"6583\":null,\"6584\":null,\"6585\":14.78955137,\"6586\":12.546451449999999,\"6587\":null,\"6588\":null,\"6589\":null,\"6590\":18.800642700000001,\"6591\":15.97318933,\"6592\":14.69251219,\"6593\":null,\"6594\":16.502744790000001,\"6595\":null,\"6596\":null,\"6597\":15.29968977,\"6598\":null,\"6599\":20.223340090000001,\"6600\":21.527330790000001,\"6601\":19.40310174,\"6602\":14.063889700000001,\"6603\":17.65177435,\"6604\":19.343371739999998,\"6605\":18.150275929999999,\"6606\":null,\"6607\":15.12894844,\"6608\":14.65605276,\"6609\":17.69866785,\"6610\":13.2492854,\"6611\":null,\"6612\":20.121919739999999,\"6613\":null,\"6614\":15.66138611,\"6615\":16.733294650000001,\"6616\":null,\"6617\":12.546451449999999,\"6618\":13.74101432,\"6619\":16.91225438,\"6620\":null,\"6621\":null,\"6622\":null,\"6623\":null,\"6624\":13.78461047,\"6625\":null,\"6626\":18.558589569999999,\"6627\":null,\"6628\":17.292074849999999,\"6629\":21.61023921,\"6630\":14.76179466,\"6631\":18.777836910000001,\"6632\":null,\"6633\":26.1957971,\"6634\":13.981003619999999,\"6635\":15.531453989999999,\"6636\":18.201205269999999,\"6637\":13.805805980000001,\"6638\":null,\"6639\":16.952637889999998,\"6640\":14.14499561,\"6641\":17.724830010000002,\"6642\":16.445691700000001,\"6643\":null,\"6644\":20.134362159999998,\"6645\":12.60718297,\"6646\":null,\"6647\":19.531823230000001,\"6648\":18.70186215,\"6649\":17.51526556,\"6650\":null,\"6651\":16.630269210000002,\"6652\":null,\"6653\":19.21689683,\"6654\":18.121126270000001,\"6655\":null,\"6656\":15.708244519999999,\"6657\":17.77879927,\"6658\":14.457754899999999,\"6659\":15.04455364,\"6660\":16.382066739999999,\"6661\":null,\"6662\":16.905878770000001,\"6663\":null,\"6664\":13.28635699,\"6665\":null,\"6666\":null,\"6667\":null,\"6668\":null,\"6669\":15.261592220000001,\"6670\":16.182147520000001,\"6671\":12.182642080000001,\"6672\":null,\"6673\":17.392397299999999,\"6674\":15.600621650000001,\"6675\":17.728953669999999,\"6676\":16.360481320000002,\"6677\":18.690780969999999,\"6678\":null,\"6679\":14.489487029999999,\"6680\":null,\"6681\":14.39918829,\"6682\":14.26916018,\"6683\":11.37075679,\"6684\":15.37392951,\"6685\":null,\"6686\":17.72968973,\"6687\":17.467776489999999,\"6688\":18.296899060000001,\"6689\":16.224594289999999,\"6690\":17.386710619999999,\"6691\":14.81796756,\"6692\":11.748626310000001,\"6693\":null,\"6694\":null,\"6695\":null,\"6696\":16.596982319999999,\"6697\":16.86744449,\"6698\":17.497102559999998,\"6699\":12.89991989,\"6700\":null,\"6701\":16.689950530000001,\"6702\":20.19095892,\"6703\":12.546451449999999,\"6704\":null,\"6705\":14.77729931,\"6706\":16.31655791,\"6707\":17.20491354,\"6708\":13.26883207,\"6709\":17.213597910000001,\"6710\":null,\"6711\":17.087806860000001,\"6712\":20.019845950000001,\"6713\":null,\"6714\":17.2592663,\"6715\":12.546451449999999,\"6716\":null,\"6717\":15.111854449999999,\"6718\":19.613799010000001,\"6719\":16.590357780000002,\"6720\":17.094546659999999,\"6721\":17.199152779999999,\"6722\":17.37054431,\"6723\":22.97386569,\"6724\":19.782759089999999,\"6725\":18.450953510000002,\"6726\":16.377052540000001,\"6727\":15.040175189999999,\"6728\":14.78739878,\"6729\":14.95023516,\"6730\":null,\"6731\":12.87359979,\"6732\":16.089256689999999,\"6733\":null,\"6734\":null,\"6735\":null,\"6736\":13.52329636,\"6737\":15.9482634,\"6738\":14.271091459999999,\"6739\":null,\"6740\":16.547683500000002,\"6741\":16.995699510000002,\"6742\":16.618700319999998,\"6743\":14.685805950000001,\"6744\":13.49439272,\"6745\":17.31620362,\"6746\":23.105516900000001,\"6747\":null,\"6748\":null,\"6749\":null,\"6750\":13.61216076,\"6751\":14.633134050000001,\"6752\":null,\"6753\":null,\"6754\":null,\"6755\":null,\"6756\":15.14479641,\"6757\":15.629795359999999,\"6758\":14.17880781,\"6759\":null,\"6760\":15.080718409999999,\"6761\":null,\"6762\":14.526327970000001,\"6763\":null,\"6764\":12.546451449999999,\"6765\":null,\"6766\":15.46374438,\"6767\":null,\"6768\":null,\"6769\":null,\"6770\":20.89233539,\"6771\":null,\"6772\":17.229501559999999,\"6773\":17.321532550000001,\"6774\":14.718837410000001,\"6775\":19.067707720000001,\"6776\":18.133784210000002,\"6777\":17.387811159999998,\"6778\":null,\"6779\":null,\"6780\":16.830464620000001,\"6781\":null,\"6782\":17.738740190000002,\"6783\":null,\"6784\":14.34166531,\"6785\":16.811405270000002,\"6786\":17.505794139999999,\"6787\":null,\"6788\":null,\"6789\":null,\"6790\":null,\"6791\":null,\"6792\":11.378389500000001,\"6793\":14.99239481,\"6794\":17.801940040000002,\"6795\":14.887842859999999,\"6796\":18.69303785,\"6797\":13.470012369999999,\"6798\":16.287961060000001,\"6799\":null,\"6800\":null,\"6801\":14.6748913,\"6802\":null,\"6803\":13.92160353,\"6804\":14.706260199999999,\"6805\":null,\"6806\":null,\"6807\":null,\"6808\":10.80382275,\"6809\":15.661454239999999,\"6810\":14.637796209999999,\"6811\":15.00079875,\"6812\":15.869591079999999,\"6813\":13.74081058,\"6814\":13.77482127,\"6815\":null,\"6816\":16.73635939,\"6817\":null,\"6818\":15.806129520000001,\"6819\":16.947390779999999,\"6820\":16.340304239999998,\"6821\":16.991119300000001,\"6822\":null,\"6823\":16.447432500000001,\"6824\":15.16953067,\"6825\":21.135691949999998,\"6826\":null,\"6827\":null,\"6828\":16.668362859999998,\"6829\":18.304977489999999,\"6830\":23.359562149999999,\"6831\":13.29587714,\"6832\":18.031062160000001,\"6833\":17.083690650000001,\"6834\":16.296235530000001,\"6835\":null,\"6836\":null,\"6837\":null,\"6838\":21.18401068,\"6839\":13.236645899999999,\"6840\":15.026945120000001,\"6841\":null,\"6842\":14.410414879999999,\"6843\":null,\"6844\":null,\"6845\":15.80541376,\"6846\":17.144257060000001,\"6847\":17.480143529999999,\"6848\":16.151121280000002,\"6849\":15.71593702,\"6850\":null,\"6851\":15.239959259999999,\"6852\":20.275420690000001,\"6853\":16.709572550000001,\"6854\":13.497398349999999,\"6855\":18.94980468,\"6856\":12.29207632,\"6857\":null,\"6858\":19.99751603,\"6859\":12.13773967,\"6860\":15.530907409999999,\"6861\":null,\"6862\":null,\"6863\":14.94480167,\"6864\":16.349854929999999,\"6865\":null,\"6866\":15.666700540000001,\"6867\":14.49591077,\"6868\":15.21275928,\"6869\":14.13543568,\"6870\":14.43839236,\"6871\":null,\"6872\":null,\"6873\":null,\"6874\":15.97812382,\"6875\":null,\"6876\":null,\"6877\":16.083350289999998,\"6878\":null,\"6879\":15.146257869999999,\"6880\":14.889451149999999,\"6881\":17.100539909999998,\"6882\":null,\"6883\":15.54721544,\"6884\":16.98360873,\"6885\":null,\"6886\":null,\"6887\":15.572895580000001,\"6888\":null,\"6889\":12.42522276,\"6890\":12.35051822,\"6891\":15.32613506,\"6892\":16.28637466,\"6893\":17.2447503,\"6894\":16.05057953,\"6895\":14.23673309,\"6896\":null,\"6897\":null,\"6898\":14.91151234,\"6899\":null,\"6900\":17.953402659999998,\"6901\":19.194658870000001,\"6902\":16.921574700000001,\"6903\":14.53384352,\"6904\":null,\"6905\":15.663492010000001,\"6906\":null,\"6907\":16.385964820000002,\"6908\":15.138255389999999,\"6909\":null,\"6910\":null,\"6911\":null,\"6912\":17.452294739999999,\"6913\":15.20494373,\"6914\":13.863872199999999,\"6915\":18.49234951,\"6916\":17.024710299999999,\"6917\":13.77428974,\"6918\":15.1452882,\"6919\":null,\"6920\":null,\"6921\":14.052060600000001,\"6922\":18.503101900000001,\"6923\":null,\"6924\":15.989003670000001,\"6925\":null,\"6926\":15.15204484,\"6927\":16.070879649999998,\"6928\":null,\"6929\":null,\"6930\":15.5579619,\"6931\":15.29009428,\"6932\":13.8883835,\"6933\":13.0043404,\"6934\":null,\"6935\":18.261796870000001,\"6936\":13.755684629999999,\"6937\":null,\"6938\":19.026299349999999,\"6939\":null,\"6940\":15.35936957,\"6941\":null,\"6942\":null,\"6943\":14.41832973,\"6944\":18.895503789999999,\"6945\":14.62442224,\"6946\":14.07612479,\"6947\":null,\"6948\":15.202505629999999,\"6949\":15.32148259,\"6950\":null,\"6951\":null,\"6952\":null,\"6953\":null,\"6954\":17.681368469999999,\"6955\":15.497715550000001,\"6956\":null,\"6957\":null,\"6958\":null,\"6959\":14.91983067,\"6960\":null,\"6961\":13.957973389999999,\"6962\":null,\"6963\":16.007107999999999,\"6964\":null,\"6965\":18.16185218,\"6966\":17.152730819999999,\"6967\":17.479557020000001,\"6968\":null,\"6969\":16.119606130000001,\"6970\":16.600742480000001,\"6971\":null,\"6972\":16.446207739999998,\"6973\":null,\"6974\":16.061065039999999,\"6975\":18.459887470000002,\"6976\":19.527871399999999,\"6977\":15.946456319999999,\"6978\":16.50423378,\"6979\":15.23097873,\"6980\":14.907640410000001,\"6981\":null,\"6982\":14.106967089999999,\"6983\":15.901676159999999,\"6984\":17.979007589999998,\"6985\":17.94053151,\"6986\":null,\"6987\":20.077148650000002,\"6988\":17.895633279999998,\"6989\":null,\"6990\":null,\"6991\":14.589986229999999,\"6992\":16.04228397,\"6993\":15.89431461,\"6994\":12.88079117,\"6995\":null,\"6996\":null,\"6997\":15.14560146,\"6998\":15.471816069999999,\"6999\":13.727142949999999,\"7000\":14.69378047,\"7001\":15.686945570000001,\"7002\":14.67118588,\"7003\":16.957260900000001,\"7004\":13.952661300000001,\"7005\":19.02764861,\"7006\":14.56036679,\"7007\":14.370532539999999,\"7008\":14.477363540000001,\"7009\":15.512883410000001,\"7010\":15.411320829999999,\"7011\":20.58402813,\"7012\":20.57658735,\"7013\":20.847346000000002,\"7014\":17.56155626,\"7015\":19.127100899999999,\"7016\":22.277277099999999,\"7017\":14.008315659999999,\"7018\":null,\"7019\":17.869521200000001,\"7020\":17.134484189999998,\"7021\":null,\"7022\":null,\"7023\":null,\"7024\":14.38341372,\"7025\":14.13880443,\"7026\":null,\"7027\":null,\"7028\":null,\"7029\":13.2124126,\"7030\":null,\"7031\":15.069920420000001,\"7032\":14.04066343,\"7033\":16.354976050000001,\"7034\":14.77750906,\"7035\":15.459981409999999,\"7036\":null,\"7037\":null,\"7038\":13.710669810000001,\"7039\":null,\"7040\":11.6228522,\"7041\":16.554195799999999,\"7042\":16.561357940000001,\"7043\":null,\"7044\":null,\"7045\":null,\"7046\":null,\"7047\":17.652671680000001,\"7048\":null,\"7049\":14.76165265,\"7050\":null,\"7051\":14.710166149999999,\"7052\":null,\"7053\":13.287397609999999,\"7054\":null,\"7055\":null,\"7056\":null,\"7057\":null,\"7058\":null,\"7059\":null,\"7060\":13.5752869,\"7061\":null,\"7062\":14.541856559999999,\"7063\":null,\"7064\":16.039130790000002,\"7065\":14.929048760000001,\"7066\":14.027727280000001,\"7067\":null,\"7068\":15.213297839999999,\"7069\":14.20245353,\"7070\":null,\"7071\":null,\"7072\":null,\"7073\":null,\"7074\":null,\"7075\":null,\"7076\":14.72570638,\"7077\":null,\"7078\":null,\"7079\":null,\"7080\":15.5177614,\"7081\":null,\"7082\":null,\"7083\":null,\"7084\":16.493217569999999,\"7085\":14.46747695,\"7086\":null,\"7087\":null,\"7088\":17.425912669999999,\"7089\":null,\"7090\":null,\"7091\":null,\"7092\":null,\"7093\":null,\"7094\":null,\"7095\":16.625554279999999,\"7096\":null,\"7097\":null,\"7098\":null,\"7099\":null,\"7100\":null,\"7101\":null,\"7102\":null,\"7103\":null,\"7104\":null,\"7105\":null,\"7106\":13.38974412,\"7107\":null,\"7108\":null,\"7109\":null,\"7110\":null,\"7111\":null,\"7112\":12.546451449999999,\"7113\":null,\"7114\":null,\"7115\":15.038702580000001,\"7116\":null,\"7117\":null,\"7118\":null,\"7119\":null,\"7120\":null,\"7121\":null,\"7122\":null,\"7123\":14.72592391,\"7124\":13.105527459999999,\"7125\":null,\"7126\":13.62651934,\"7127\":14.24565018,\"7128\":null,\"7129\":16.78042963,\"7130\":null,\"7131\":null,\"7132\":16.72104963,\"7133\":13.75674151,\"7134\":null,\"7135\":15.975989289999999,\"7136\":null,\"7137\":12.89517079,\"7138\":null,\"7139\":18.248856079999999,\"7140\":null,\"7141\":null},\"EGF_20min_FR3_Rep2\":{\"0\":17.37600569,\"1\":null,\"2\":null,\"3\":14.6621006,\"4\":null,\"5\":12.687188280000001,\"6\":15.96965421,\"7\":16.468058469999999,\"8\":15.950053,\"9\":14.69572062,\"10\":13.98662036,\"11\":12.611880129999999,\"12\":null,\"13\":null,\"14\":15.518119799999999,\"15\":null,\"16\":null,\"17\":14.06708281,\"18\":null,\"19\":16.133665749999999,\"20\":null,\"21\":15.62631781,\"22\":15.853941109999999,\"23\":17.355126599999998,\"24\":16.832809099999999,\"25\":17.106555620000002,\"26\":13.561677639999999,\"27\":null,\"28\":16.256074129999998,\"29\":15.718810189999999,\"30\":13.342171,\"31\":null,\"32\":14.95674781,\"33\":null,\"34\":null,\"35\":null,\"36\":null,\"37\":null,\"38\":18.64880805,\"39\":18.000645280000001,\"40\":19.317161949999999,\"41\":16.283653279999999,\"42\":17.037403390000001,\"43\":16.763800329999999,\"44\":null,\"45\":null,\"46\":null,\"47\":null,\"48\":null,\"49\":null,\"50\":15.309263850000001,\"51\":null,\"52\":null,\"53\":22.517951020000002,\"54\":17.65068209,\"55\":18.441019780000001,\"56\":null,\"57\":15.43873413,\"58\":null,\"59\":16.535614840000001,\"60\":19.194248250000001,\"61\":14.79142096,\"62\":15.93891893,\"63\":17.482757580000001,\"64\":13.567603139999999,\"65\":null,\"66\":null,\"67\":17.87857988,\"68\":14.730893910000001,\"69\":15.28897579,\"70\":14.59132439,\"71\":13.65435881,\"72\":null,\"73\":16.236366319999998,\"74\":19.96800893,\"75\":15.595729629999999,\"76\":18.314264619999999,\"77\":null,\"78\":18.082070380000001,\"79\":14.55701408,\"80\":16.629639940000001,\"81\":17.94290303,\"82\":15.442499339999999,\"83\":22.299144309999999,\"84\":20.185027259999998,\"85\":13.048123629999999,\"86\":17.92853238,\"87\":16.080440530000001,\"88\":null,\"89\":14.50183651,\"90\":19.331914170000001,\"91\":18.412827149999998,\"92\":20.683601469999999,\"93\":null,\"94\":null,\"95\":22.708038819999999,\"96\":null,\"97\":12.81629877,\"98\":15.149825420000001,\"99\":null,\"100\":18.27235267,\"101\":14.50515152,\"102\":21.033326729999999,\"103\":15.78242096,\"104\":17.607235769999999,\"105\":13.864486810000001,\"106\":17.407551359999999,\"107\":16.768661680000001,\"108\":null,\"109\":13.58142932,\"110\":null,\"111\":null,\"112\":null,\"113\":null,\"114\":null,\"115\":null,\"116\":null,\"117\":10.656872290000001,\"118\":14.83979907,\"119\":17.041954990000001,\"120\":null,\"121\":13.45380832,\"122\":13.014399859999999,\"123\":null,\"124\":null,\"125\":13.087083740000001,\"126\":null,\"127\":null,\"128\":13.79294711,\"129\":15.688035340000001,\"130\":null,\"131\":15.87613191,\"132\":15.12082897,\"133\":16.682663550000001,\"134\":null,\"135\":15.72662688,\"136\":14.72940687,\"137\":null,\"138\":14.884376960000001,\"139\":18.932823030000002,\"140\":null,\"141\":18.73317626,\"142\":null,\"143\":17.67528145,\"144\":15.42583276,\"145\":17.67590521,\"146\":null,\"147\":14.77875341,\"148\":17.67182343,\"149\":15.17024359,\"150\":null,\"151\":13.265086289999999,\"152\":null,\"153\":14.23479156,\"154\":null,\"155\":18.540159809999999,\"156\":12.84153966,\"157\":16.777316469999999,\"158\":19.883637839999999,\"159\":null,\"160\":13.520978619999999,\"161\":13.74017958,\"162\":15.002662559999999,\"163\":null,\"164\":15.29592437,\"165\":null,\"166\":null,\"167\":null,\"168\":21.554555319999999,\"169\":16.183787679999998,\"170\":17.963065270000001,\"171\":null,\"172\":15.888927560000001,\"173\":19.789051740000002,\"174\":15.02060477,\"175\":null,\"176\":null,\"177\":null,\"178\":21.578992060000001,\"179\":19.080429479999999,\"180\":18.16187262,\"181\":15.5026388,\"182\":null,\"183\":20.65916043,\"184\":17.623062709999999,\"185\":14.16594549,\"186\":16.13093392,\"187\":17.091577180000002,\"188\":15.34137932,\"189\":24.679787340000001,\"190\":16.358949920000001,\"191\":16.393856840000002,\"192\":null,\"193\":13.865492789999999,\"194\":null,\"195\":null,\"196\":12.99538475,\"197\":12.749688580000001,\"198\":null,\"199\":13.880257179999999,\"200\":15.88379986,\"201\":17.070343430000001,\"202\":16.764455470000002,\"203\":16.97303582,\"204\":17.31829007,\"205\":null,\"206\":13.977834769999999,\"207\":14.42273981,\"208\":null,\"209\":18.618766610000002,\"210\":null,\"211\":13.03273604,\"212\":null,\"213\":17.502693690000001,\"214\":14.55384067,\"215\":15.34167336,\"216\":null,\"217\":18.28425305,\"218\":15.868066130000001,\"219\":16.84164049,\"220\":null,\"221\":18.977635280000001,\"222\":null,\"223\":null,\"224\":14.81061791,\"225\":14.77643726,\"226\":18.270799159999999,\"227\":16.430201279999999,\"228\":19.897286480000002,\"229\":16.740017460000001,\"230\":18.08093624,\"231\":null,\"232\":17.88564551,\"233\":14.427219859999999,\"234\":17.404565389999998,\"235\":16.209368810000001,\"236\":null,\"237\":18.042252260000001,\"238\":null,\"239\":null,\"240\":null,\"241\":12.36052602,\"242\":null,\"243\":15.776665380000001,\"244\":null,\"245\":13.056926430000001,\"246\":12.611880129999999,\"247\":20.885735690000001,\"248\":21.24193665,\"249\":15.938535119999999,\"250\":null,\"251\":16.511005999999998,\"252\":21.245962670000001,\"253\":15.7696533,\"254\":null,\"255\":null,\"256\":null,\"257\":null,\"258\":null,\"259\":null,\"260\":null,\"261\":null,\"262\":null,\"263\":12.76754725,\"264\":null,\"265\":15.93286385,\"266\":null,\"267\":14.0930097,\"268\":14.13624721,\"269\":13.941518179999999,\"270\":15.77244351,\"271\":15.3110698,\"272\":12.814536909999999,\"273\":null,\"274\":16.80309441,\"275\":null,\"276\":17.148947960000001,\"277\":null,\"278\":null,\"279\":13.21280163,\"280\":null,\"281\":16.420199050000001,\"282\":16.255281050000001,\"283\":14.20251221,\"284\":null,\"285\":14.137354180000001,\"286\":null,\"287\":null,\"288\":13.726942920000001,\"289\":13.2057649,\"290\":null,\"291\":null,\"292\":12.611880129999999,\"293\":12.86418503,\"294\":13.834899849999999,\"295\":null,\"296\":null,\"297\":17.074406119999999,\"298\":19.011838489999999,\"299\":16.12751286,\"300\":17.215260319999999,\"301\":15.833289969999999,\"302\":17.82765246,\"303\":16.13684396,\"304\":20.979746670000001,\"305\":16.745334069999998,\"306\":15.94114386,\"307\":18.816723410000002,\"308\":19.102371099999999,\"309\":15.20138794,\"310\":null,\"311\":17.869898060000001,\"312\":16.328534659999999,\"313\":13.721858299999999,\"314\":18.053222290000001,\"315\":16.148742859999999,\"316\":null,\"317\":17.64673733,\"318\":14.1102802,\"319\":17.564667230000001,\"320\":16.552194719999999,\"321\":17.23711668,\"322\":17.60538262,\"323\":17.030011259999998,\"324\":21.257157240000002,\"325\":null,\"326\":14.895097120000001,\"327\":13.93467759,\"328\":15.425865610000001,\"329\":13.46040868,\"330\":null,\"331\":12.88202119,\"332\":null,\"333\":null,\"334\":15.04821044,\"335\":19.15985538,\"336\":16.085535050000001,\"337\":16.852611379999999,\"338\":null,\"339\":17.512796040000001,\"340\":13.83324324,\"341\":null,\"342\":21.508942390000001,\"343\":null,\"344\":null,\"345\":17.024721769999999,\"346\":null,\"347\":null,\"348\":13.39824033,\"349\":13.93326143,\"350\":null,\"351\":17.42138267,\"352\":14.65862424,\"353\":19.065848219999999,\"354\":13.45864894,\"355\":14.90102578,\"356\":null,\"357\":19.996045989999999,\"358\":14.429237929999999,\"359\":21.099603479999999,\"360\":18.648531899999998,\"361\":18.762889770000001,\"362\":21.2904342,\"363\":16.86799551,\"364\":14.27290504,\"365\":null,\"366\":12.744216809999999,\"367\":16.074176430000001,\"368\":19.055713539999999,\"369\":14.75926771,\"370\":20.239992399999998,\"371\":null,\"372\":17.361763790000001,\"373\":null,\"374\":null,\"375\":null,\"376\":16.47365177,\"377\":14.138620080000001,\"378\":null,\"379\":null,\"380\":null,\"381\":13.6184397,\"382\":14.52845911,\"383\":null,\"384\":null,\"385\":16.595284939999999,\"386\":14.98182619,\"387\":13.44650124,\"388\":null,\"389\":null,\"390\":12.473298850000001,\"391\":null,\"392\":15.040493489999999,\"393\":16.06165944,\"394\":null,\"395\":13.623012599999999,\"396\":14.8578326,\"397\":null,\"398\":13.00125194,\"399\":null,\"400\":null,\"401\":12.611880129999999,\"402\":null,\"403\":12.611880129999999,\"404\":14.2334839,\"405\":null,\"406\":20.237542779999998,\"407\":13.83470022,\"408\":null,\"409\":17.972308399999999,\"410\":20.58162841,\"411\":15.515297589999999,\"412\":null,\"413\":20.995515430000001,\"414\":null,\"415\":15.027419610000001,\"416\":19.004915799999999,\"417\":17.144262139999999,\"418\":null,\"419\":14.27240844,\"420\":11.752694529999999,\"421\":14.03245577,\"422\":14.39409815,\"423\":14.43860871,\"424\":14.292764910000001,\"425\":14.36729601,\"426\":15.62439035,\"427\":15.60862099,\"428\":15.82752307,\"429\":15.16591865,\"430\":15.33565074,\"431\":17.78491567,\"432\":null,\"433\":null,\"434\":18.383358999999999,\"435\":16.466442820000001,\"436\":18.030861909999999,\"437\":null,\"438\":18.291124480000001,\"439\":null,\"440\":17.606008599999999,\"441\":null,\"442\":13.409950500000001,\"443\":14.861437909999999,\"444\":16.062198559999999,\"445\":null,\"446\":13.93983914,\"447\":14.30020146,\"448\":null,\"449\":15.35785405,\"450\":null,\"451\":15.0497666,\"452\":20.229144219999998,\"453\":17.14560865,\"454\":null,\"455\":18.529265970000001,\"456\":null,\"457\":null,\"458\":12.611880129999999,\"459\":null,\"460\":17.663917519999998,\"461\":null,\"462\":null,\"463\":14.19535325,\"464\":null,\"465\":null,\"466\":13.613186130000001,\"467\":13.226338569999999,\"468\":null,\"469\":null,\"470\":null,\"471\":null,\"472\":null,\"473\":null,\"474\":16.753823730000001,\"475\":16.500494280000002,\"476\":14.30007341,\"477\":null,\"478\":18.776548340000002,\"479\":15.98039926,\"480\":null,\"481\":null,\"482\":null,\"483\":13.42245524,\"484\":14.67655772,\"485\":14.88410509,\"486\":16.331496990000002,\"487\":19.006882279999999,\"488\":21.19254098,\"489\":15.343447449999999,\"490\":15.214885410000001,\"491\":null,\"492\":null,\"493\":null,\"494\":null,\"495\":null,\"496\":null,\"497\":null,\"498\":19.609026839999998,\"499\":19.160069450000002,\"500\":19.853701279999999,\"501\":16.791808400000001,\"502\":null,\"503\":16.991013110000001,\"504\":15.258763070000001,\"505\":16.020446639999999,\"506\":19.562906460000001,\"507\":19.41740193,\"508\":15.88954302,\"509\":15.48590677,\"510\":null,\"511\":14.901445130000001,\"512\":null,\"513\":15.61250278,\"514\":11.749414870000001,\"515\":13.441857430000001,\"516\":null,\"517\":15.32186991,\"518\":18.401370459999999,\"519\":19.62370216,\"520\":14.63325783,\"521\":15.97171954,\"522\":16.237935140000001,\"523\":16.80573566,\"524\":17.14584352,\"525\":14.99809786,\"526\":12.987902010000001,\"527\":16.84626651,\"528\":12.4022586,\"529\":12.9269613,\"530\":16.66973582,\"531\":15.97168928,\"532\":null,\"533\":null,\"534\":18.19427044,\"535\":10.63072406,\"536\":18.86406023,\"537\":null,\"538\":14.87282637,\"539\":15.661893709999999,\"540\":15.901501100000001,\"541\":14.867886970000001,\"542\":15.22947649,\"543\":null,\"544\":null,\"545\":null,\"546\":12.611880129999999,\"547\":null,\"548\":16.335329789999999,\"549\":16.202132970000001,\"550\":12.86679738,\"551\":null,\"552\":16.570871050000001,\"553\":18.025296900000001,\"554\":13.94632627,\"555\":null,\"556\":null,\"557\":15.05130902,\"558\":17.316819219999999,\"559\":18.339452130000002,\"560\":null,\"561\":18.567432879999998,\"562\":null,\"563\":null,\"564\":15.81548735,\"565\":14.856200380000001,\"566\":14.026915689999999,\"567\":15.711536540000001,\"568\":14.76955984,\"569\":18.11438605,\"570\":17.356265870000001,\"571\":16.03221534,\"572\":17.660233479999999,\"573\":19.08484868,\"574\":null,\"575\":15.088008930000001,\"576\":16.54821664,\"577\":null,\"578\":17.055875669999999,\"579\":null,\"580\":null,\"581\":null,\"582\":null,\"583\":null,\"584\":22.367394260000001,\"585\":19.16628785,\"586\":null,\"587\":14.577052889999999,\"588\":null,\"589\":null,\"590\":null,\"591\":null,\"592\":15.670633949999999,\"593\":19.733659150000001,\"594\":16.376332829999999,\"595\":12.611880129999999,\"596\":15.82733625,\"597\":null,\"598\":15.775793180000001,\"599\":14.592167079999999,\"600\":null,\"601\":17.258910270000001,\"602\":null,\"603\":null,\"604\":null,\"605\":null,\"606\":null,\"607\":15.26977561,\"608\":null,\"609\":null,\"610\":null,\"611\":16.07133584,\"612\":null,\"613\":null,\"614\":14.44685372,\"615\":null,\"616\":null,\"617\":null,\"618\":null,\"619\":null,\"620\":null,\"621\":null,\"622\":null,\"623\":16.76477242,\"624\":null,\"625\":null,\"626\":null,\"627\":15.053747120000001,\"628\":null,\"629\":17.465409730000001,\"630\":16.682436379999999,\"631\":14.33819023,\"632\":14.03226197,\"633\":null,\"634\":null,\"635\":18.900856139999998,\"636\":16.540242939999999,\"637\":17.318653959999999,\"638\":12.74695601,\"639\":13.43694949,\"640\":null,\"641\":13.08428821,\"642\":14.66642246,\"643\":15.60877181,\"644\":18.457288999999999,\"645\":null,\"646\":null,\"647\":null,\"648\":14.80518758,\"649\":15.74360473,\"650\":16.940135699999999,\"651\":null,\"652\":null,\"653\":null,\"654\":12.58051734,\"655\":16.40558373,\"656\":null,\"657\":16.7050147,\"658\":19.140783339999999,\"659\":18.15997119,\"660\":null,\"661\":15.35630536,\"662\":14.35265512,\"663\":14.160011129999999,\"664\":null,\"665\":15.719439830000001,\"666\":null,\"667\":null,\"668\":13.71172513,\"669\":null,\"670\":null,\"671\":null,\"672\":null,\"673\":null,\"674\":null,\"675\":null,\"676\":null,\"677\":null,\"678\":17.724296110000001,\"679\":18.738659930000001,\"680\":null,\"681\":11.17743065,\"682\":null,\"683\":null,\"684\":null,\"685\":13.041024030000001,\"686\":17.592615980000002,\"687\":20.638754370000001,\"688\":15.513452709999999,\"689\":13.444358830000001,\"690\":null,\"691\":18.65939581,\"692\":19.76454236,\"693\":18.329252230000002,\"694\":null,\"695\":null,\"696\":null,\"697\":null,\"698\":14.048360690000001,\"699\":18.52582125,\"700\":null,\"701\":16.878151859999999,\"702\":null,\"703\":16.503266270000001,\"704\":18.029477530000001,\"705\":18.957792139999999,\"706\":null,\"707\":15.386766509999999,\"708\":15.582810090000001,\"709\":null,\"710\":null,\"711\":12.611880129999999,\"712\":null,\"713\":null,\"714\":null,\"715\":null,\"716\":12.611880129999999,\"717\":null,\"718\":null,\"719\":12.751524379999999,\"720\":null,\"721\":null,\"722\":14.11584412,\"723\":null,\"724\":null,\"725\":null,\"726\":null,\"727\":null,\"728\":13.87399147,\"729\":14.749210400000001,\"730\":null,\"731\":null,\"732\":null,\"733\":16.42117142,\"734\":null,\"735\":null,\"736\":15.142117349999999,\"737\":15.08755874,\"738\":19.906130879999999,\"739\":15.598991229999999,\"740\":15.801728860000001,\"741\":14.921890769999999,\"742\":null,\"743\":null,\"744\":null,\"745\":null,\"746\":null,\"747\":18.849569120000002,\"748\":null,\"749\":13.34902009,\"750\":16.74275248,\"751\":null,\"752\":null,\"753\":null,\"754\":14.047516099999999,\"755\":null,\"756\":null,\"757\":null,\"758\":null,\"759\":null,\"760\":16.275315150000001,\"761\":13.52604418,\"762\":14.583817659999999,\"763\":null,\"764\":12.611880129999999,\"765\":null,\"766\":13.82684251,\"767\":13.443071740000001,\"768\":null,\"769\":13.78570341,\"770\":17.14825497,\"771\":null,\"772\":18.159403789999999,\"773\":21.55158595,\"774\":null,\"775\":15.85139019,\"776\":18.292257759999998,\"777\":17.414447800000001,\"778\":14.2150014,\"779\":null,\"780\":14.43157459,\"781\":17.419659549999999,\"782\":22.45895196,\"783\":15.458353430000001,\"784\":13.2373023,\"785\":27.027104380000001,\"786\":23.628721209999998,\"787\":12.94910236,\"788\":null,\"789\":null,\"790\":null,\"791\":12.611880129999999,\"792\":null,\"793\":null,\"794\":null,\"795\":18.960607920000001,\"796\":15.296099249999999,\"797\":20.499799710000001,\"798\":19.694420149999999,\"799\":null,\"800\":15.28951608,\"801\":16.417380980000001,\"802\":null,\"803\":15.89879066,\"804\":null,\"805\":18.198431240000001,\"806\":17.963534419999998,\"807\":18.435716039999999,\"808\":13.424004010000001,\"809\":17.109695169999998,\"810\":null,\"811\":null,\"812\":null,\"813\":null,\"814\":null,\"815\":15.30000195,\"816\":null,\"817\":14.782228549999999,\"818\":16.58567223,\"819\":15.90088027,\"820\":null,\"821\":14.44382141,\"822\":16.387245790000002,\"823\":null,\"824\":12.611880129999999,\"825\":null,\"826\":13.77459106,\"827\":null,\"828\":null,\"829\":14.579804879999999,\"830\":null,\"831\":null,\"832\":15.866760340000001,\"833\":null,\"834\":null,\"835\":23.231614789999998,\"836\":13.031282279999999,\"837\":16.374238269999999,\"838\":14.50740817,\"839\":13.362511899999999,\"840\":null,\"841\":null,\"842\":null,\"843\":17.26102251,\"844\":null,\"845\":14.98165551,\"846\":13.97062086,\"847\":null,\"848\":null,\"849\":null,\"850\":19.874082619999999,\"851\":null,\"852\":17.043232239999998,\"853\":null,\"854\":16.40943687,\"855\":14.658516669999999,\"856\":15.44982276,\"857\":21.19040377,\"858\":null,\"859\":12.611880129999999,\"860\":null,\"861\":14.37312298,\"862\":null,\"863\":15.03979206,\"864\":null,\"865\":18.32171451,\"866\":null,\"867\":null,\"868\":null,\"869\":null,\"870\":null,\"871\":null,\"872\":15.48713396,\"873\":null,\"874\":null,\"875\":null,\"876\":null,\"877\":null,\"878\":12.95215352,\"879\":null,\"880\":null,\"881\":19.030748289999998,\"882\":null,\"883\":15.904650999999999,\"884\":null,\"885\":null,\"886\":null,\"887\":null,\"888\":null,\"889\":12.97496765,\"890\":14.7903947,\"891\":null,\"892\":null,\"893\":null,\"894\":12.88970535,\"895\":17.349895069999999,\"896\":null,\"897\":13.75882408,\"898\":14.465789300000001,\"899\":13.07372378,\"900\":null,\"901\":null,\"902\":null,\"903\":null,\"904\":null,\"905\":null,\"906\":12.89607852,\"907\":null,\"908\":15.640270510000001,\"909\":null,\"910\":null,\"911\":14.97693232,\"912\":null,\"913\":14.17581582,\"914\":19.81124513,\"915\":21.031754379999999,\"916\":20.227084080000001,\"917\":18.644563160000001,\"918\":20.701610930000001,\"919\":19.904714510000002,\"920\":18.146782930000001,\"921\":14.234775620000001,\"922\":17.40299533,\"923\":14.237627760000001,\"924\":13.4456212,\"925\":14.83986367,\"926\":13.57055415,\"927\":17.974473870000001,\"928\":13.761273940000001,\"929\":null,\"930\":20.237029710000002,\"931\":null,\"932\":19.74376449,\"933\":null,\"934\":null,\"935\":15.812319260000001,\"936\":null,\"937\":null,\"938\":17.79708407,\"939\":15.592178499999999,\"940\":null,\"941\":null,\"942\":16.751879729999999,\"943\":15.65683071,\"944\":14.2781463,\"945\":13.99922815,\"946\":null,\"947\":12.59226859,\"948\":14.03226197,\"949\":14.38001573,\"950\":18.053433940000001,\"951\":13.83403296,\"952\":19.752020760000001,\"953\":13.58343413,\"954\":15.70961644,\"955\":14.988868699999999,\"956\":null,\"957\":17.031263370000001,\"958\":null,\"959\":null,\"960\":null,\"961\":14.30946468,\"962\":null,\"963\":null,\"964\":17.721614219999999,\"965\":19.110445550000001,\"966\":null,\"967\":null,\"968\":null,\"969\":null,\"970\":18.483238190000002,\"971\":13.646307739999999,\"972\":null,\"973\":15.97111374,\"974\":null,\"975\":15.054278350000001,\"976\":16.17094084,\"977\":null,\"978\":null,\"979\":null,\"980\":13.56744125,\"981\":null,\"982\":17.125710959999999,\"983\":null,\"984\":14.95882297,\"985\":15.180559390000001,\"986\":11.93259048,\"987\":14.07619429,\"988\":16.326978260000001,\"989\":14.72070894,\"990\":15.93303541,\"991\":null,\"992\":17.533763100000002,\"993\":15.8174879,\"994\":12.611880129999999,\"995\":16.965738609999999,\"996\":14.66335192,\"997\":null,\"998\":null,\"999\":null,\"1000\":11.869636440000001,\"1001\":null,\"1002\":null,\"1003\":null,\"1004\":null,\"1005\":null,\"1006\":13.41940625,\"1007\":null,\"1008\":null,\"1009\":null,\"1010\":null,\"1011\":null,\"1012\":15.80071161,\"1013\":null,\"1014\":null,\"1015\":null,\"1016\":null,\"1017\":null,\"1018\":null,\"1019\":null,\"1020\":null,\"1021\":null,\"1022\":null,\"1023\":null,\"1024\":null,\"1025\":null,\"1026\":null,\"1027\":null,\"1028\":null,\"1029\":null,\"1030\":null,\"1031\":16.104420470000001,\"1032\":null,\"1033\":null,\"1034\":null,\"1035\":null,\"1036\":null,\"1037\":null,\"1038\":null,\"1039\":15.18431612,\"1040\":null,\"1041\":null,\"1042\":null,\"1043\":null,\"1044\":15.89013364,\"1045\":null,\"1046\":14.368190309999999,\"1047\":null,\"1048\":14.6843067,\"1049\":19.02299051,\"1050\":null,\"1051\":13.540813399999999,\"1052\":19.934173730000001,\"1053\":18.129921410000001,\"1054\":15.5903391,\"1055\":null,\"1056\":14.219685739999999,\"1057\":null,\"1058\":null,\"1059\":15.46561992,\"1060\":20.731668769999999,\"1061\":15.438155249999999,\"1062\":19.61699935,\"1063\":null,\"1064\":null,\"1065\":null,\"1066\":16.0912975,\"1067\":null,\"1068\":null,\"1069\":null,\"1070\":16.683434479999999,\"1071\":15.557869630000001,\"1072\":null,\"1073\":17.22182316,\"1074\":16.06787727,\"1075\":17.617681709999999,\"1076\":16.332908750000001,\"1077\":null,\"1078\":15.720466180000001,\"1079\":null,\"1080\":null,\"1081\":null,\"1082\":15.6457593,\"1083\":null,\"1084\":null,\"1085\":14.08804057,\"1086\":13.14165564,\"1087\":null,\"1088\":14.557689809999999,\"1089\":null,\"1090\":13.788107699999999,\"1091\":16.807210649999998,\"1092\":13.570841079999999,\"1093\":null,\"1094\":null,\"1095\":12.905910779999999,\"1096\":14.712026420000001,\"1097\":null,\"1098\":null,\"1099\":17.745096100000001,\"1100\":null,\"1101\":14.504136620000001,\"1102\":16.143918849999999,\"1103\":15.9950998,\"1104\":15.24423503,\"1105\":18.989327119999999,\"1106\":15.75248038,\"1107\":17.24178422,\"1108\":14.470009449999999,\"1109\":15.51985019,\"1110\":17.1805238,\"1111\":null,\"1112\":null,\"1113\":12.899937850000001,\"1114\":14.848743300000001,\"1115\":13.61179598,\"1116\":14.27803473,\"1117\":null,\"1118\":12.611880129999999,\"1119\":15.394854090000001,\"1120\":13.75447975,\"1121\":12.282719,\"1122\":null,\"1123\":17.200133510000001,\"1124\":13.96817184,\"1125\":null,\"1126\":14.75582191,\"1127\":12.3983913,\"1128\":16.735365590000001,\"1129\":null,\"1130\":14.308448370000001,\"1131\":null,\"1132\":14.12325214,\"1133\":null,\"1134\":16.585100480000001,\"1135\":null,\"1136\":null,\"1137\":null,\"1138\":null,\"1139\":13.873193970000001,\"1140\":15.950083579999999,\"1141\":18.85991198,\"1142\":null,\"1143\":null,\"1144\":14.43761896,\"1145\":13.9042038,\"1146\":13.17913349,\"1147\":null,\"1148\":null,\"1149\":16.42225827,\"1150\":null,\"1151\":null,\"1152\":null,\"1153\":null,\"1154\":null,\"1155\":15.21403583,\"1156\":null,\"1157\":null,\"1158\":15.38747643,\"1159\":18.842748490000002,\"1160\":16.66792688,\"1161\":15.85001053,\"1162\":19.04393756,\"1163\":15.82273358,\"1164\":null,\"1165\":null,\"1166\":null,\"1167\":null,\"1168\":null,\"1169\":12.875902569999999,\"1170\":11.3825479,\"1171\":16.79811445,\"1172\":null,\"1173\":18.268212850000001,\"1174\":null,\"1175\":15.395582709999999,\"1176\":19.69336148,\"1177\":17.59981105,\"1178\":17.689825339999999,\"1179\":16.692911680000002,\"1180\":16.05147371,\"1181\":12.53258991,\"1182\":null,\"1183\":13.76357247,\"1184\":16.537167610000001,\"1185\":23.285105949999998,\"1186\":20.693349340000001,\"1187\":24.67846802,\"1188\":17.50644436,\"1189\":null,\"1190\":13.55969005,\"1191\":14.8484053,\"1192\":17.15538222,\"1193\":14.21633521,\"1194\":null,\"1195\":17.513440159999998,\"1196\":14.320609510000001,\"1197\":null,\"1198\":15.05589552,\"1199\":12.611880129999999,\"1200\":null,\"1201\":14.75336997,\"1202\":14.27480512,\"1203\":15.50421476,\"1204\":14.9015065,\"1205\":13.696874360000001,\"1206\":null,\"1207\":null,\"1208\":16.545641119999999,\"1209\":14.665002250000001,\"1210\":13.82903641,\"1211\":null,\"1212\":13.859876079999999,\"1213\":14.14967156,\"1214\":null,\"1215\":null,\"1216\":14.12452893,\"1217\":null,\"1218\":15.63448342,\"1219\":19.496032939999999,\"1220\":21.33967337,\"1221\":21.27458682,\"1222\":15.35056636,\"1223\":null,\"1224\":14.38582618,\"1225\":null,\"1226\":null,\"1227\":null,\"1228\":null,\"1229\":20.62468355,\"1230\":17.610050560000001,\"1231\":18.354779260000001,\"1232\":16.434011430000002,\"1233\":null,\"1234\":null,\"1235\":17.95613101,\"1236\":16.91780013,\"1237\":16.685575539999998,\"1238\":17.666430869999999,\"1239\":17.368593749999999,\"1240\":18.63336876,\"1241\":16.787295579999998,\"1242\":15.43817,\"1243\":15.108409869999999,\"1244\":18.98048971,\"1245\":17.239659289999999,\"1246\":13.832537049999999,\"1247\":14.45776884,\"1248\":15.756795479999999,\"1249\":null,\"1250\":15.899775010000001,\"1251\":15.00836301,\"1252\":18.584042499999999,\"1253\":16.836508760000001,\"1254\":13.3390009,\"1255\":16.15704285,\"1256\":17.37140321,\"1257\":15.432680400000001,\"1258\":15.834135659999999,\"1259\":17.518439130000001,\"1260\":17.430927449999999,\"1261\":20.821966159999999,\"1262\":14.476034520000001,\"1263\":15.25787186,\"1264\":14.67841853,\"1265\":14.27535376,\"1266\":14.95891142,\"1267\":12.12708288,\"1268\":null,\"1269\":null,\"1270\":12.05361091,\"1271\":15.53128455,\"1272\":16.54065112,\"1273\":null,\"1274\":null,\"1275\":21.546421120000002,\"1276\":21.408847519999998,\"1277\":20.025973019999999,\"1278\":19.402454689999999,\"1279\":20.530807240000001,\"1280\":19.10448062,\"1281\":null,\"1282\":19.13668367,\"1283\":18.552145159999998,\"1284\":18.339036409999998,\"1285\":17.8223053,\"1286\":17.699345149999999,\"1287\":17.009814769999998,\"1288\":16.61535134,\"1289\":18.50698478,\"1290\":13.11757894,\"1291\":20.450969740000001,\"1292\":null,\"1293\":null,\"1294\":null,\"1295\":null,\"1296\":null,\"1297\":null,\"1298\":null,\"1299\":null,\"1300\":14.10150971,\"1301\":12.611880129999999,\"1302\":16.053327790000001,\"1303\":null,\"1304\":13.037178320000001,\"1305\":15.560364099999999,\"1306\":null,\"1307\":null,\"1308\":19.71303747,\"1309\":null,\"1310\":16.50092304,\"1311\":14.35169965,\"1312\":null,\"1313\":16.32053106,\"1314\":13.6446691,\"1315\":13.58961304,\"1316\":null,\"1317\":20.16979297,\"1318\":14.896373970000001,\"1319\":14.09117792,\"1320\":null,\"1321\":null,\"1322\":12.611880129999999,\"1323\":18.234285289999999,\"1324\":16.26530412,\"1325\":16.934069220000001,\"1326\":null,\"1327\":null,\"1328\":17.89142433,\"1329\":null,\"1330\":22.151973760000001,\"1331\":16.48999023,\"1332\":15.06706526,\"1333\":16.635876830000001,\"1334\":null,\"1335\":16.94511537,\"1336\":16.477732499999998,\"1337\":15.81854558,\"1338\":17.540803449999998,\"1339\":null,\"1340\":17.11820844,\"1341\":16.75285912,\"1342\":null,\"1343\":null,\"1344\":13.26712614,\"1345\":14.25756447,\"1346\":null,\"1347\":18.01208359,\"1348\":null,\"1349\":19.261681899999999,\"1350\":null,\"1351\":15.03102722,\"1352\":16.014142979999999,\"1353\":14.883798860000001,\"1354\":15.28430249,\"1355\":null,\"1356\":null,\"1357\":null,\"1358\":18.506916799999999,\"1359\":20.64188038,\"1360\":12.611880129999999,\"1361\":null,\"1362\":14.1570515,\"1363\":null,\"1364\":15.675504589999999,\"1365\":null,\"1366\":20.258178560000001,\"1367\":null,\"1368\":17.338742759999999,\"1369\":17.04985349,\"1370\":null,\"1371\":14.43530857,\"1372\":14.255506159999999,\"1373\":15.097862709999999,\"1374\":null,\"1375\":null,\"1376\":null,\"1377\":12.043349920000001,\"1378\":13.008155309999999,\"1379\":15.2857688,\"1380\":null,\"1381\":null,\"1382\":17.767755709999999,\"1383\":15.376228510000001,\"1384\":17.86482419,\"1385\":13.673449079999999,\"1386\":16.300580310000001,\"1387\":16.645142660000001,\"1388\":14.828815349999999,\"1389\":15.615704170000001,\"1390\":null,\"1391\":12.69200538,\"1392\":17.595826939999998,\"1393\":16.76087558,\"1394\":14.205350190000001,\"1395\":null,\"1396\":16.70945116,\"1397\":15.635833010000001,\"1398\":null,\"1399\":12.611880129999999,\"1400\":15.49903471,\"1401\":16.97655786,\"1402\":16.23804221,\"1403\":14.21168293,\"1404\":16.996987780000001,\"1405\":17.38592311,\"1406\":15.86522998,\"1407\":14.51616136,\"1408\":19.075743240000001,\"1409\":17.0098865,\"1410\":20.064867119999999,\"1411\":17.77580434,\"1412\":22.01210077,\"1413\":17.808723140000002,\"1414\":20.229174919999998,\"1415\":16.491608450000001,\"1416\":18.164410149999998,\"1417\":16.098707019999999,\"1418\":15.15886156,\"1419\":null,\"1420\":13.627706,\"1421\":null,\"1422\":null,\"1423\":16.602962479999999,\"1424\":16.187391569999999,\"1425\":16.95305948,\"1426\":17.200253629999999,\"1427\":16.504757949999998,\"1428\":14.397124,\"1429\":12.528630079999999,\"1430\":19.255138550000002,\"1431\":13.057657499999999,\"1432\":null,\"1433\":16.025809689999999,\"1434\":14.291266869999999,\"1435\":null,\"1436\":15.70210576,\"1437\":16.540136669999999,\"1438\":null,\"1439\":16.475169659999999,\"1440\":null,\"1441\":12.611880129999999,\"1442\":14.419081179999999,\"1443\":null,\"1444\":16.98922773,\"1445\":16.514727270000002,\"1446\":null,\"1447\":null,\"1448\":17.301520579999998,\"1449\":null,\"1450\":18.58166258,\"1451\":null,\"1452\":null,\"1453\":15.784355529999999,\"1454\":21.195605619999998,\"1455\":15.119026310000001,\"1456\":16.89733158,\"1457\":14.512646910000001,\"1458\":null,\"1459\":13.832203679999999,\"1460\":14.9257768,\"1461\":19.14707332,\"1462\":null,\"1463\":null,\"1464\":null,\"1465\":13.481978379999999,\"1466\":17.75248981,\"1467\":null,\"1468\":15.75445027,\"1469\":16.794743449999999,\"1470\":17.23927999,\"1471\":null,\"1472\":16.347293010000001,\"1473\":null,\"1474\":14.032262709999999,\"1475\":17.85304378,\"1476\":16.192165979999999,\"1477\":18.815250389999999,\"1478\":15.759628770000001,\"1479\":17.458984770000001,\"1480\":15.63047761,\"1481\":13.859008579999999,\"1482\":null,\"1483\":18.006484220000001,\"1484\":13.805404640000001,\"1485\":14.52180467,\"1486\":14.338451320000001,\"1487\":null,\"1488\":16.101629840000001,\"1489\":17.667670319999999,\"1490\":15.475730909999999,\"1491\":null,\"1492\":null,\"1493\":16.449468540000002,\"1494\":null,\"1495\":14.587835269999999,\"1496\":null,\"1497\":15.97414315,\"1498\":17.230912490000001,\"1499\":14.01447099,\"1500\":16.711688720000002,\"1501\":null,\"1502\":null,\"1503\":16.704353220000002,\"1504\":15.02389968,\"1505\":null,\"1506\":14.24445983,\"1507\":14.5417764,\"1508\":14.83962768,\"1509\":16.37622489,\"1510\":14.315073030000001,\"1511\":19.245753000000001,\"1512\":17.136474110000002,\"1513\":14.692126569999999,\"1514\":16.212157130000001,\"1515\":16.30302885,\"1516\":15.4301958,\"1517\":17.528939399999999,\"1518\":15.82841241,\"1519\":16.65835143,\"1520\":16.48150146,\"1521\":null,\"1522\":null,\"1523\":null,\"1524\":16.168426610000001,\"1525\":18.514757759999998,\"1526\":14.74913048,\"1527\":null,\"1528\":17.183848950000002,\"1529\":17.790420910000002,\"1530\":16.518607790000001,\"1531\":14.86781264,\"1532\":12.642414990000001,\"1533\":14.492539369999999,\"1534\":null,\"1535\":20.121302549999999,\"1536\":20.996174199999999,\"1537\":19.55951494,\"1538\":null,\"1539\":19.248253680000001,\"1540\":16.347648599999999,\"1541\":17.09608695,\"1542\":14.069763050000001,\"1543\":18.496338130000002,\"1544\":13.612801149999999,\"1545\":12.444367420000001,\"1546\":null,\"1547\":12.98062663,\"1548\":14.02088011,\"1549\":13.77235696,\"1550\":14.17605844,\"1551\":18.359635440000002,\"1552\":null,\"1553\":16.307124999999999,\"1554\":18.525403730000001,\"1555\":null,\"1556\":15.68597168,\"1557\":null,\"1558\":15.49427807,\"1559\":null,\"1560\":11.381480529999999,\"1561\":null,\"1562\":15.272163920000001,\"1563\":17.96415095,\"1564\":17.615837389999999,\"1565\":15.87648186,\"1566\":15.17149103,\"1567\":14.81482302,\"1568\":null,\"1569\":null,\"1570\":22.165793350000001,\"1571\":null,\"1572\":17.787289959999999,\"1573\":17.56419077,\"1574\":17.79416849,\"1575\":12.69905046,\"1576\":13.70316117,\"1577\":13.8571247,\"1578\":19.35546823,\"1579\":null,\"1580\":14.34469458,\"1581\":16.399079270000001,\"1582\":16.073488579999999,\"1583\":15.87794484,\"1584\":15.987538239999999,\"1585\":17.13884848,\"1586\":17.356324300000001,\"1587\":13.95006629,\"1588\":15.97063876,\"1589\":null,\"1590\":13.53021172,\"1591\":null,\"1592\":16.38157065,\"1593\":14.17115201,\"1594\":18.34617866,\"1595\":14.84214008,\"1596\":13.263919639999999,\"1597\":17.096561659999999,\"1598\":17.55516334,\"1599\":21.173709259999999,\"1600\":18.095367660000001,\"1601\":14.528476209999999,\"1602\":null,\"1603\":null,\"1604\":15.06498099,\"1605\":15.82176684,\"1606\":16.017348980000001,\"1607\":14.3863231,\"1608\":15.62589874,\"1609\":null,\"1610\":null,\"1611\":null,\"1612\":15.200364779999999,\"1613\":16.58786125,\"1614\":19.23918875,\"1615\":14.556879240000001,\"1616\":14.349097069999999,\"1617\":13.54873166,\"1618\":16.281647750000001,\"1619\":15.91194352,\"1620\":null,\"1621\":null,\"1622\":null,\"1623\":14.060079849999999,\"1624\":15.230933200000001,\"1625\":null,\"1626\":null,\"1627\":null,\"1628\":14.986844960000001,\"1629\":14.178721769999999,\"1630\":19.643988279999998,\"1631\":18.300572389999999,\"1632\":14.533095039999999,\"1633\":16.944765780000001,\"1634\":17.649650560000001,\"1635\":18.892556240000001,\"1636\":16.233322520000002,\"1637\":14.063723850000001,\"1638\":17.499294160000002,\"1639\":13.77432207,\"1640\":null,\"1641\":15.261059250000001,\"1642\":18.899354710000001,\"1643\":20.258906509999999,\"1644\":null,\"1645\":null,\"1646\":17.168776050000002,\"1647\":null,\"1648\":null,\"1649\":14.626402479999999,\"1650\":null,\"1651\":13.96086714,\"1652\":13.937728720000001,\"1653\":null,\"1654\":18.742267940000001,\"1655\":null,\"1656\":null,\"1657\":17.90032974,\"1658\":15.91846078,\"1659\":13.84583361,\"1660\":null,\"1661\":19.20382798,\"1662\":null,\"1663\":null,\"1664\":16.256663240000002,\"1665\":15.85430167,\"1666\":17.04728961,\"1667\":null,\"1668\":16.510055650000002,\"1669\":16.534165120000001,\"1670\":15.72818249,\"1671\":null,\"1672\":14.66602516,\"1673\":14.294124439999999,\"1674\":14.615557239999999,\"1675\":15.12877475,\"1676\":null,\"1677\":null,\"1678\":15.678627820000001,\"1679\":13.777528780000001,\"1680\":null,\"1681\":13.872704690000001,\"1682\":null,\"1683\":13.90704534,\"1684\":null,\"1685\":null,\"1686\":null,\"1687\":null,\"1688\":16.26303854,\"1689\":12.611880129999999,\"1690\":13.44412367,\"1691\":14.783230830000001,\"1692\":null,\"1693\":16.428922140000001,\"1694\":null,\"1695\":14.011130959999999,\"1696\":19.74143217,\"1697\":null,\"1698\":13.028578939999999,\"1699\":null,\"1700\":null,\"1701\":17.21712213,\"1702\":null,\"1703\":16.840659689999999,\"1704\":14.52386315,\"1705\":null,\"1706\":13.017843279999999,\"1707\":16.10006856,\"1708\":16.655862930000001,\"1709\":14.252565499999999,\"1710\":null,\"1711\":14.38392447,\"1712\":null,\"1713\":null,\"1714\":null,\"1715\":null,\"1716\":17.592887950000002,\"1717\":14.757072129999999,\"1718\":13.983498880000001,\"1719\":14.97719715,\"1720\":13.682702709999999,\"1721\":null,\"1722\":12.78940886,\"1723\":null,\"1724\":null,\"1725\":14.919565370000001,\"1726\":null,\"1727\":14.221531730000001,\"1728\":19.47245908,\"1729\":null,\"1730\":null,\"1731\":17.054291159999998,\"1732\":null,\"1733\":15.86314687,\"1734\":null,\"1735\":16.987931939999999,\"1736\":null,\"1737\":15.8669612,\"1738\":null,\"1739\":null,\"1740\":17.75404356,\"1741\":18.22403671,\"1742\":16.14650172,\"1743\":15.464811510000001,\"1744\":16.888021439999999,\"1745\":null,\"1746\":null,\"1747\":null,\"1748\":null,\"1749\":null,\"1750\":null,\"1751\":null,\"1752\":null,\"1753\":null,\"1754\":null,\"1755\":null,\"1756\":15.503625380000001,\"1757\":15.137021470000001,\"1758\":13.88775834,\"1759\":16.642794039999998,\"1760\":13.627706,\"1761\":15.88511372,\"1762\":15.84246973,\"1763\":19.357557400000001,\"1764\":15.891382460000001,\"1765\":null,\"1766\":19.770931470000001,\"1767\":19.048381259999999,\"1768\":21.651191390000001,\"1769\":19.55743228,\"1770\":null,\"1771\":13.94667192,\"1772\":15.13225409,\"1773\":18.490891820000002,\"1774\":18.161120799999999,\"1775\":16.888301720000001,\"1776\":20.350819220000002,\"1777\":12.771202000000001,\"1778\":14.139044119999999,\"1779\":19.87818519,\"1780\":12.62102924,\"1781\":null,\"1782\":16.697768329999999,\"1783\":null,\"1784\":19.395026649999998,\"1785\":18.178014210000001,\"1786\":null,\"1787\":19.26033318,\"1788\":19.67244736,\"1789\":17.100081960000001,\"1790\":13.72452685,\"1791\":null,\"1792\":18.149661420000001,\"1793\":14.21297957,\"1794\":15.30565114,\"1795\":14.096943700000001,\"1796\":14.042146020000001,\"1797\":17.766531350000001,\"1798\":16.408236710000001,\"1799\":18.00833622,\"1800\":12.68451679,\"1801\":null,\"1802\":14.512663290000001,\"1803\":17.463796219999999,\"1804\":16.81822124,\"1805\":17.75853541,\"1806\":17.17036736,\"1807\":null,\"1808\":null,\"1809\":null,\"1810\":14.21802557,\"1811\":14.404970349999999,\"1812\":null,\"1813\":17.589420749999999,\"1814\":14.996329279999999,\"1815\":null,\"1816\":16.683515310000001,\"1817\":null,\"1818\":null,\"1819\":15.723688940000001,\"1820\":15.173172510000001,\"1821\":13.30324197,\"1822\":14.60626252,\"1823\":13.84282837,\"1824\":15.207597760000001,\"1825\":17.717922940000001,\"1826\":16.31175108,\"1827\":15.040493489999999,\"1828\":19.5899374,\"1829\":17.723513799999999,\"1830\":17.513463659999999,\"1831\":16.795362279999999,\"1832\":17.95229604,\"1833\":18.971288770000001,\"1834\":17.778398070000002,\"1835\":18.649837940000001,\"1836\":16.58553521,\"1837\":17.695996529999999,\"1838\":17.827583619999999,\"1839\":19.515819650000001,\"1840\":17.591381169999998,\"1841\":19.388965020000001,\"1842\":null,\"1843\":14.470089,\"1844\":14.885648379999999,\"1845\":11.79218174,\"1846\":17.444154569999998,\"1847\":14.73742369,\"1848\":null,\"1849\":18.06865479,\"1850\":16.767979579999999,\"1851\":13.460979829999999,\"1852\":18.655733340000001,\"1853\":17.257053679999998,\"1854\":20.144054480000001,\"1855\":16.229715150000001,\"1856\":null,\"1857\":12.93698423,\"1858\":13.37334422,\"1859\":17.65660677,\"1860\":null,\"1861\":null,\"1862\":14.12473041,\"1863\":15.880578849999999,\"1864\":null,\"1865\":18.51999902,\"1866\":null,\"1867\":13.9006115,\"1868\":14.70783185,\"1869\":15.7078088,\"1870\":null,\"1871\":15.668316519999999,\"1872\":16.498334870000001,\"1873\":12.671543870000001,\"1874\":15.81896498,\"1875\":null,\"1876\":14.83434127,\"1877\":null,\"1878\":18.047510970000001,\"1879\":null,\"1880\":null,\"1881\":null,\"1882\":null,\"1883\":null,\"1884\":null,\"1885\":null,\"1886\":15.278354719999999,\"1887\":12.84962305,\"1888\":17.369771929999999,\"1889\":null,\"1890\":14.04605338,\"1891\":17.60128478,\"1892\":null,\"1893\":null,\"1894\":14.562492199999999,\"1895\":16.43893061,\"1896\":16.111560770000001,\"1897\":14.31804412,\"1898\":null,\"1899\":20.51259189,\"1900\":null,\"1901\":14.654215560000001,\"1902\":13.590130179999999,\"1903\":null,\"1904\":null,\"1905\":13.08544912,\"1906\":14.5925311,\"1907\":17.11399128,\"1908\":13.05581478,\"1909\":null,\"1910\":19.082389710000001,\"1911\":null,\"1912\":null,\"1913\":null,\"1914\":13.071906159999999,\"1915\":16.69370713,\"1916\":19.107244009999999,\"1917\":null,\"1918\":null,\"1919\":null,\"1920\":null,\"1921\":17.162511349999999,\"1922\":13.42904579,\"1923\":null,\"1924\":13.867953979999999,\"1925\":14.89986656,\"1926\":16.067620229999999,\"1927\":20.783449690000001,\"1928\":15.47508113,\"1929\":null,\"1930\":17.478334230000002,\"1931\":16.942061079999998,\"1932\":15.73618205,\"1933\":15.65063835,\"1934\":null,\"1935\":15.275181890000001,\"1936\":13.941113489999999,\"1937\":22.446744259999999,\"1938\":16.666335780000001,\"1939\":null,\"1940\":null,\"1941\":15.513580060000001,\"1942\":null,\"1943\":14.34066488,\"1944\":16.766571129999999,\"1945\":13.220909410000001,\"1946\":13.20356338,\"1947\":null,\"1948\":null,\"1949\":19.458342550000001,\"1950\":12.185208340000001,\"1951\":15.76805923,\"1952\":12.60019675,\"1953\":14.8843379,\"1954\":null,\"1955\":17.47114105,\"1956\":13.56448741,\"1957\":16.041195219999999,\"1958\":16.094398810000001,\"1959\":23.871649739999999,\"1960\":25.21410865,\"1961\":22.707264370000001,\"1962\":null,\"1963\":15.008113420000001,\"1964\":17.853683069999999,\"1965\":12.039153389999999,\"1966\":null,\"1967\":14.33896462,\"1968\":null,\"1969\":18.922082589999999,\"1970\":17.776699499999999,\"1971\":18.03672469,\"1972\":18.263946369999999,\"1973\":19.206469980000001,\"1974\":null,\"1975\":15.897726219999999,\"1976\":null,\"1977\":12.934312759999999,\"1978\":null,\"1979\":null,\"1980\":null,\"1981\":null,\"1982\":15.48221629,\"1983\":null,\"1984\":null,\"1985\":12.71812531,\"1986\":16.354843540000001,\"1987\":15.650080000000001,\"1988\":14.87515855,\"1989\":14.041046590000001,\"1990\":12.85373382,\"1991\":null,\"1992\":16.380931090000001,\"1993\":13.000433060000001,\"1994\":null,\"1995\":12.60942755,\"1996\":15.759193399999999,\"1997\":17.272747290000002,\"1998\":14.56253023,\"1999\":16.752548619999999,\"2000\":14.318331049999999,\"2001\":14.54573493,\"2002\":15.670079980000001,\"2003\":null,\"2004\":14.51359012,\"2005\":null,\"2006\":null,\"2007\":14.32903774,\"2008\":null,\"2009\":15.191507870000001,\"2010\":13.69609998,\"2011\":null,\"2012\":19.42222383,\"2013\":null,\"2014\":12.611880129999999,\"2015\":null,\"2016\":null,\"2017\":14.543647119999999,\"2018\":null,\"2019\":18.186303420000002,\"2020\":15.908918529999999,\"2021\":16.15329346,\"2022\":14.71942791,\"2023\":null,\"2024\":15.63863315,\"2025\":14.11852302,\"2026\":13.01362166,\"2027\":null,\"2028\":null,\"2029\":13.11757894,\"2030\":14.23740628,\"2031\":17.054490810000001,\"2032\":18.68081664,\"2033\":null,\"2034\":null,\"2035\":17.32114309,\"2036\":14.34743055,\"2037\":null,\"2038\":null,\"2039\":null,\"2040\":13.95859718,\"2041\":18.698030719999998,\"2042\":19.21330064,\"2043\":null,\"2044\":16.159612410000001,\"2045\":13.97151846,\"2046\":null,\"2047\":15.01806506,\"2048\":null,\"2049\":20.532987110000001,\"2050\":null,\"2051\":15.912380969999999,\"2052\":null,\"2053\":null,\"2054\":15.19377995,\"2055\":null,\"2056\":null,\"2057\":15.228011410000001,\"2058\":null,\"2059\":null,\"2060\":null,\"2061\":null,\"2062\":null,\"2063\":16.107660509999999,\"2064\":null,\"2065\":17.08826419,\"2066\":null,\"2067\":18.372437420000001,\"2068\":14.671376479999999,\"2069\":null,\"2070\":null,\"2071\":16.970628529999999,\"2072\":null,\"2073\":12.611880129999999,\"2074\":null,\"2075\":12.611880129999999,\"2076\":13.22555401,\"2077\":16.36517881,\"2078\":12.737307360000001,\"2079\":13.926691890000001,\"2080\":15.20840999,\"2081\":null,\"2082\":null,\"2083\":15.558899050000001,\"2084\":null,\"2085\":null,\"2086\":16.49325662,\"2087\":16.306423219999999,\"2088\":null,\"2089\":17.516985720000001,\"2090\":16.41153276,\"2091\":14.883768399999999,\"2092\":null,\"2093\":20.595218280000001,\"2094\":null,\"2095\":15.30799492,\"2096\":null,\"2097\":null,\"2098\":17.223771670000001,\"2099\":null,\"2100\":null,\"2101\":16.559011510000001,\"2102\":15.74120246,\"2103\":17.807337189999998,\"2104\":18.657586609999999,\"2105\":17.055225969999999,\"2106\":null,\"2107\":12.96666432,\"2108\":null,\"2109\":14.19462819,\"2110\":null,\"2111\":null,\"2112\":null,\"2113\":14.850972690000001,\"2114\":null,\"2115\":null,\"2116\":14.62971497,\"2117\":15.50404537,\"2118\":13.657181550000001,\"2119\":null,\"2120\":14.92295067,\"2121\":null,\"2122\":null,\"2123\":null,\"2124\":null,\"2125\":null,\"2126\":16.306088320000001,\"2127\":null,\"2128\":null,\"2129\":18.567540560000001,\"2130\":17.376487220000001,\"2131\":null,\"2132\":null,\"2133\":null,\"2134\":14.733292670000001,\"2135\":16.391712720000001,\"2136\":null,\"2137\":null,\"2138\":18.08583101,\"2139\":null,\"2140\":15.737547709999999,\"2141\":14.93414874,\"2142\":12.137670119999999,\"2143\":14.12398619,\"2144\":18.670049649999999,\"2145\":14.19898506,\"2146\":12.611880129999999,\"2147\":14.064333400000001,\"2148\":16.216975049999998,\"2149\":16.743490869999999,\"2150\":14.77403283,\"2151\":15.62511149,\"2152\":13.38916096,\"2153\":19.913815960000001,\"2154\":null,\"2155\":23.884164470000002,\"2156\":16.70012337,\"2157\":20.42645276,\"2158\":13.941947450000001,\"2159\":14.73135619,\"2160\":23.959714510000001,\"2161\":14.52399715,\"2162\":18.83071266,\"2163\":17.659170190000001,\"2164\":20.538835649999999,\"2165\":18.2687846,\"2166\":20.047878529999998,\"2167\":null,\"2168\":null,\"2169\":null,\"2170\":14.406484259999999,\"2171\":null,\"2172\":15.71091273,\"2173\":19.263554540000001,\"2174\":17.484508640000001,\"2175\":19.123898220000001,\"2176\":16.055263310000001,\"2177\":16.11248599,\"2178\":null,\"2179\":13.880194250000001,\"2180\":13.379519520000001,\"2181\":null,\"2182\":13.845033280000001,\"2183\":15.501774210000001,\"2184\":17.834901649999999,\"2185\":null,\"2186\":14.011573569999999,\"2187\":null,\"2188\":null,\"2189\":null,\"2190\":null,\"2191\":13.84730808,\"2192\":14.276703360000001,\"2193\":null,\"2194\":13.45673053,\"2195\":13.0081202,\"2196\":null,\"2197\":null,\"2198\":null,\"2199\":14.04447004,\"2200\":15.122139860000001,\"2201\":12.86449316,\"2202\":null,\"2203\":null,\"2204\":null,\"2205\":null,\"2206\":14.31129747,\"2207\":18.054931580000002,\"2208\":14.455982690000001,\"2209\":null,\"2210\":13.14303108,\"2211\":13.31028571,\"2212\":18.167866119999999,\"2213\":null,\"2214\":19.201268030000001,\"2215\":19.646897379999999,\"2216\":18.48819057,\"2217\":17.769203260000001,\"2218\":13.95133599,\"2219\":null,\"2220\":14.293336119999999,\"2221\":16.37928552,\"2222\":13.16592567,\"2223\":17.83505491,\"2224\":19.735014700000001,\"2225\":null,\"2226\":15.32188347,\"2227\":19.44440985,\"2228\":null,\"2229\":null,\"2230\":17.74341046,\"2231\":17.586842369999999,\"2232\":null,\"2233\":15.4148482,\"2234\":12.8963421,\"2235\":15.59723438,\"2236\":16.027016289999999,\"2237\":16.145160839999999,\"2238\":14.55985838,\"2239\":19.5684921,\"2240\":16.951784320000002,\"2241\":20.363822410000001,\"2242\":19.210842979999999,\"2243\":12.16134389,\"2244\":null,\"2245\":null,\"2246\":15.94559679,\"2247\":12.611880129999999,\"2248\":null,\"2249\":18.75411626,\"2250\":17.034657599999999,\"2251\":12.611880129999999,\"2252\":14.86105298,\"2253\":12.611880129999999,\"2254\":null,\"2255\":18.386346880000001,\"2256\":17.83542302,\"2257\":18.264292940000001,\"2258\":null,\"2259\":null,\"2260\":16.27538998,\"2261\":null,\"2262\":null,\"2263\":25.440423289999998,\"2264\":17.823574879999999,\"2265\":21.841050750000001,\"2266\":16.706773380000001,\"2267\":14.60941124,\"2268\":17.865439309999999,\"2269\":16.867579639999999,\"2270\":null,\"2271\":null,\"2272\":null,\"2273\":13.58384371,\"2274\":14.085849230000001,\"2275\":null,\"2276\":null,\"2277\":20.731957869999999,\"2278\":13.72629141,\"2279\":17.811349969999998,\"2280\":null,\"2281\":null,\"2282\":14.04197797,\"2283\":null,\"2284\":15.482616200000001,\"2285\":17.934978220000001,\"2286\":15.38290555,\"2287\":13.654236020000001,\"2288\":null,\"2289\":13.684843669999999,\"2290\":15.95804309,\"2291\":16.56734484,\"2292\":null,\"2293\":null,\"2294\":15.22717426,\"2295\":null,\"2296\":17.239371139999999,\"2297\":17.936178269999999,\"2298\":13.85559334,\"2299\":null,\"2300\":17.75934853,\"2301\":16.41832681,\"2302\":15.360347129999999,\"2303\":null,\"2304\":null,\"2305\":16.15092142,\"2306\":16.884195859999998,\"2307\":13.25585834,\"2308\":null,\"2309\":13.59208765,\"2310\":18.597395379999998,\"2311\":16.894911520000001,\"2312\":19.386943120000002,\"2313\":15.603744539999999,\"2314\":null,\"2315\":null,\"2316\":15.449027320000001,\"2317\":null,\"2318\":12.613067190000001,\"2319\":15.040493489999999,\"2320\":null,\"2321\":15.5118721,\"2322\":20.75149519,\"2323\":null,\"2324\":null,\"2325\":16.239853620000002,\"2326\":13.029659710000001,\"2327\":16.406142800000001,\"2328\":15.03099506,\"2329\":null,\"2330\":15.3569507,\"2331\":13.63037845,\"2332\":null,\"2333\":16.20944312,\"2334\":null,\"2335\":null,\"2336\":14.64329029,\"2337\":null,\"2338\":null,\"2339\":13.494051949999999,\"2340\":20.94572385,\"2341\":21.617451410000001,\"2342\":null,\"2343\":null,\"2344\":null,\"2345\":17.146384579999999,\"2346\":13.91770462,\"2347\":null,\"2348\":16.005742210000001,\"2349\":15.654910129999999,\"2350\":17.574718919999999,\"2351\":14.76256815,\"2352\":null,\"2353\":14.0602006,\"2354\":17.51434901,\"2355\":15.692661770000001,\"2356\":17.954907479999999,\"2357\":14.374357959999999,\"2358\":null,\"2359\":null,\"2360\":16.80879384,\"2361\":null,\"2362\":null,\"2363\":null,\"2364\":null,\"2365\":13.34276554,\"2366\":null,\"2367\":null,\"2368\":null,\"2369\":13.27456564,\"2370\":14.16576075,\"2371\":16.175061110000001,\"2372\":null,\"2373\":17.071567779999999,\"2374\":17.44544668,\"2375\":16.687377900000001,\"2376\":17.789386960000002,\"2377\":17.720413059999998,\"2378\":15.92533059,\"2379\":null,\"2380\":15.780311729999999,\"2381\":17.947156410000002,\"2382\":14.38564663,\"2383\":null,\"2384\":null,\"2385\":13.967357379999999,\"2386\":13.9069799,\"2387\":17.04641384,\"2388\":null,\"2389\":15.14324734,\"2390\":13.97707067,\"2391\":15.88072779,\"2392\":14.17973065,\"2393\":20.350299159999999,\"2394\":15.66934593,\"2395\":14.10825539,\"2396\":15.336336230000001,\"2397\":null,\"2398\":19.400288329999999,\"2399\":17.570924250000001,\"2400\":16.325465309999998,\"2401\":16.418271839999999,\"2402\":17.509251280000001,\"2403\":17.053898,\"2404\":17.397189569999998,\"2405\":null,\"2406\":16.00054437,\"2407\":15.72841586,\"2408\":16.135576820000001,\"2409\":21.06848565,\"2410\":19.285867629999998,\"2411\":18.601358479999998,\"2412\":null,\"2413\":null,\"2414\":15.46840124,\"2415\":15.760014480000001,\"2416\":null,\"2417\":18.37545154,\"2418\":14.387798119999999,\"2419\":15.041270300000001,\"2420\":14.452865279999999,\"2421\":20.467618439999999,\"2422\":15.2646259,\"2423\":14.63477979,\"2424\":null,\"2425\":null,\"2426\":16.253975530000002,\"2427\":17.514642309999999,\"2428\":null,\"2429\":null,\"2430\":null,\"2431\":13.23025619,\"2432\":null,\"2433\":null,\"2434\":17.611184059999999,\"2435\":15.636568479999999,\"2436\":17.922008229999999,\"2437\":17.446188410000001,\"2438\":15.01777176,\"2439\":18.008564969999998,\"2440\":16.873371559999999,\"2441\":14.502582739999999,\"2442\":null,\"2443\":null,\"2444\":15.832345289999999,\"2445\":null,\"2446\":14.848001480000001,\"2447\":13.483862950000001,\"2448\":null,\"2449\":null,\"2450\":15.13841498,\"2451\":17.904620399999999,\"2452\":15.59560913,\"2453\":null,\"2454\":14.27926166,\"2455\":null,\"2456\":17.61051591,\"2457\":null,\"2458\":null,\"2459\":null,\"2460\":13.97325556,\"2461\":17.968277260000001,\"2462\":null,\"2463\":14.985977200000001,\"2464\":15.65416813,\"2465\":null,\"2466\":null,\"2467\":19.113127989999999,\"2468\":17.80196402,\"2469\":13.28528517,\"2470\":16.238601119999998,\"2471\":null,\"2472\":17.680776959999999,\"2473\":null,\"2474\":14.274971259999999,\"2475\":12.759580250000001,\"2476\":null,\"2477\":null,\"2478\":null,\"2479\":15.30927586,\"2480\":14.16354323,\"2481\":17.589311609999999,\"2482\":14.32203174,\"2483\":null,\"2484\":22.852472169999999,\"2485\":17.30493732,\"2486\":null,\"2487\":16.409066889999998,\"2488\":18.023494190000001,\"2489\":null,\"2490\":null,\"2491\":null,\"2492\":null,\"2493\":17.017026000000001,\"2494\":13.36930121,\"2495\":null,\"2496\":15.375911690000001,\"2497\":18.742609380000001,\"2498\":16.457292599999999,\"2499\":null,\"2500\":null,\"2501\":null,\"2502\":13.24815343,\"2503\":null,\"2504\":17.454061889999998,\"2505\":null,\"2506\":16.400622200000001,\"2507\":14.23180614,\"2508\":16.570779049999999,\"2509\":15.46910527,\"2510\":14.92475756,\"2511\":null,\"2512\":null,\"2513\":13.569621290000001,\"2514\":15.19840958,\"2515\":12.79726374,\"2516\":null,\"2517\":null,\"2518\":null,\"2519\":null,\"2520\":12.611880129999999,\"2521\":13.76978782,\"2522\":19.523089989999999,\"2523\":17.65774455,\"2524\":14.05526214,\"2525\":16.531461749999998,\"2526\":null,\"2527\":null,\"2528\":15.269180349999999,\"2529\":13.69242455,\"2530\":null,\"2531\":17.9742177,\"2532\":null,\"2533\":null,\"2534\":14.13590348,\"2535\":19.70445994,\"2536\":18.98963255,\"2537\":16.258914470000001,\"2538\":16.600050800000002,\"2539\":12.611880129999999,\"2540\":15.37108768,\"2541\":15.72573472,\"2542\":null,\"2543\":16.818451530000001,\"2544\":null,\"2545\":null,\"2546\":null,\"2547\":14.72184206,\"2548\":11.36746741,\"2549\":null,\"2550\":null,\"2551\":null,\"2552\":19.854942179999998,\"2553\":13.664459969999999,\"2554\":14.49310773,\"2555\":15.84303553,\"2556\":null,\"2557\":15.108018899999999,\"2558\":15.85833031,\"2559\":15.361958810000001,\"2560\":null,\"2561\":14.21077552,\"2562\":null,\"2563\":17.855769559999999,\"2564\":16.076288949999999,\"2565\":13.93467759,\"2566\":null,\"2567\":19.526889619999999,\"2568\":16.27796498,\"2569\":15.439287070000001,\"2570\":13.32677898,\"2571\":12.664337720000001,\"2572\":14.22036026,\"2573\":12.611880129999999,\"2574\":19.462389640000001,\"2575\":null,\"2576\":null,\"2577\":14.33197352,\"2578\":14.578988949999999,\"2579\":null,\"2580\":12.409356409999999,\"2581\":null,\"2582\":null,\"2583\":null,\"2584\":19.6955089,\"2585\":12.40175743,\"2586\":12.611880129999999,\"2587\":13.99659348,\"2588\":15.92722449,\"2589\":21.484613070000002,\"2590\":21.294660270000001,\"2591\":17.36818645,\"2592\":null,\"2593\":null,\"2594\":14.10179597,\"2595\":19.001562400000001,\"2596\":null,\"2597\":17.205592410000001,\"2598\":17.610999719999999,\"2599\":null,\"2600\":13.352004320000001,\"2601\":null,\"2602\":null,\"2603\":15.016407389999999,\"2604\":null,\"2605\":18.84184363,\"2606\":null,\"2607\":14.50383235,\"2608\":null,\"2609\":17.76885863,\"2610\":16.12411496,\"2611\":16.35216351,\"2612\":null,\"2613\":13.36551882,\"2614\":null,\"2615\":23.106240570000001,\"2616\":15.170934409999999,\"2617\":14.32015,\"2618\":20.057235899999998,\"2619\":15.13239426,\"2620\":15.297767779999999,\"2621\":null,\"2622\":null,\"2623\":21.637648120000002,\"2624\":18.770563039999999,\"2625\":20.16383737,\"2626\":16.588128430000001,\"2627\":14.49005071,\"2628\":16.25178725,\"2629\":null,\"2630\":null,\"2631\":15.99538545,\"2632\":18.921916469999999,\"2633\":null,\"2634\":null,\"2635\":null,\"2636\":null,\"2637\":null,\"2638\":16.430323340000001,\"2639\":15.35278974,\"2640\":15.60204489,\"2641\":16.62126649,\"2642\":18.81878407,\"2643\":null,\"2644\":17.356206440000001,\"2645\":null,\"2646\":null,\"2647\":18.679280540000001,\"2648\":null,\"2649\":null,\"2650\":16.897882419999998,\"2651\":17.018283690000001,\"2652\":null,\"2653\":18.393901889999999,\"2654\":null,\"2655\":20.25825781,\"2656\":16.67518815,\"2657\":19.380275610000002,\"2658\":19.69928969,\"2659\":null,\"2660\":20.75773397,\"2661\":18.633314460000001,\"2662\":21.54282259,\"2663\":18.811004499999999,\"2664\":15.57183094,\"2665\":16.391606960000001,\"2666\":23.146289039999999,\"2667\":15.647950850000001,\"2668\":null,\"2669\":20.211180079999998,\"2670\":18.383661119999999,\"2671\":20.090873460000001,\"2672\":17.937742539999999,\"2673\":13.36012595,\"2674\":null,\"2675\":12.611880129999999,\"2676\":null,\"2677\":null,\"2678\":13.955718470000001,\"2679\":15.39635232,\"2680\":null,\"2681\":null,\"2682\":null,\"2683\":13.396779799999999,\"2684\":14.74191607,\"2685\":17.42620393,\"2686\":null,\"2687\":17.220598939999999,\"2688\":16.26913416,\"2689\":null,\"2690\":13.768572710000001,\"2691\":14.842156320000001,\"2692\":14.25400393,\"2693\":12.611880129999999,\"2694\":13.63353656,\"2695\":null,\"2696\":16.119143489999999,\"2697\":null,\"2698\":18.056203799999999,\"2699\":15.619151,\"2700\":17.770563670000001,\"2701\":23.889090809999999,\"2702\":19.227556610000001,\"2703\":null,\"2704\":19.18692953,\"2705\":18.713767130000001,\"2706\":14.383853480000001,\"2707\":20.35776345,\"2708\":16.759624240000001,\"2709\":19.708123870000001,\"2710\":22.83281435,\"2711\":null,\"2712\":26.749821969999999,\"2713\":19.75423004,\"2714\":15.57619147,\"2715\":22.025608810000001,\"2716\":20.498886420000002,\"2717\":19.539732189999999,\"2718\":20.43256925,\"2719\":19.08930964,\"2720\":28.07980229,\"2721\":18.636623190000002,\"2722\":22.72503188,\"2723\":22.794191510000001,\"2724\":19.918304970000001,\"2725\":12.1615111,\"2726\":17.40390721,\"2727\":23.537204150000001,\"2728\":19.469704610000001,\"2729\":16.41907415,\"2730\":19.824834500000002,\"2731\":19.124956109999999,\"2732\":13.7465212,\"2733\":null,\"2734\":20.047542480000001,\"2735\":16.255748050000001,\"2736\":14.3363438,\"2737\":18.76788921,\"2738\":18.247635689999999,\"2739\":12.918727779999999,\"2740\":null,\"2741\":24.665209220000001,\"2742\":14.93606119,\"2743\":null,\"2744\":16.88011113,\"2745\":18.35404037,\"2746\":null,\"2747\":null,\"2748\":null,\"2749\":null,\"2750\":null,\"2751\":null,\"2752\":15.21393168,\"2753\":18.288635719999998,\"2754\":18.757419259999999,\"2755\":17.840441569999999,\"2756\":18.45089849,\"2757\":16.646638230000001,\"2758\":14.426156069999999,\"2759\":17.97099463,\"2760\":14.64196522,\"2761\":14.52102487,\"2762\":null,\"2763\":16.03977721,\"2764\":null,\"2765\":null,\"2766\":null,\"2767\":null,\"2768\":null,\"2769\":null,\"2770\":13.80242541,\"2771\":null,\"2772\":16.40459663,\"2773\":15.45684743,\"2774\":null,\"2775\":14.136259620000001,\"2776\":null,\"2777\":null,\"2778\":15.89179567,\"2779\":null,\"2780\":null,\"2781\":null,\"2782\":null,\"2783\":null,\"2784\":16.414106910000001,\"2785\":14.01369916,\"2786\":17.5483127,\"2787\":null,\"2788\":16.221585940000001,\"2789\":17.275142280000001,\"2790\":null,\"2791\":null,\"2792\":null,\"2793\":15.66144201,\"2794\":12.96679234,\"2795\":15.60682364,\"2796\":12.611880129999999,\"2797\":14.85166108,\"2798\":14.40748179,\"2799\":15.77391824,\"2800\":null,\"2801\":17.792841540000001,\"2802\":17.249933779999999,\"2803\":16.056417660000001,\"2804\":12.611880129999999,\"2805\":25.99815611,\"2806\":null,\"2807\":15.55834962,\"2808\":14.833439479999999,\"2809\":null,\"2810\":14.59060888,\"2811\":14.36671529,\"2812\":null,\"2813\":15.468617200000001,\"2814\":15.642708409999999,\"2815\":16.69560985,\"2816\":14.72797151,\"2817\":null,\"2818\":20.936201409999999,\"2819\":null,\"2820\":null,\"2821\":null,\"2822\":null,\"2823\":null,\"2824\":null,\"2825\":null,\"2826\":18.852597899999999,\"2827\":14.3035137,\"2828\":13.99224858,\"2829\":15.846655739999999,\"2830\":null,\"2831\":13.71207884,\"2832\":null,\"2833\":18.70959895,\"2834\":null,\"2835\":14.99844013,\"2836\":15.646461540000001,\"2837\":null,\"2838\":12.89324506,\"2839\":14.13566896,\"2840\":12.92509757,\"2841\":null,\"2842\":null,\"2843\":null,\"2844\":13.143533440000001,\"2845\":13.684932849999999,\"2846\":null,\"2847\":null,\"2848\":null,\"2849\":16.980494100000001,\"2850\":17.672101080000001,\"2851\":17.37824217,\"2852\":14.188373929999999,\"2853\":13.19981353,\"2854\":20.102009979999998,\"2855\":15.010038290000001,\"2856\":12.611880129999999,\"2857\":null,\"2858\":14.67310906,\"2859\":null,\"2860\":14.458513679999999,\"2861\":16.959470079999999,\"2862\":17.31836964,\"2863\":17.323125789999999,\"2864\":null,\"2865\":null,\"2866\":null,\"2867\":15.006874809999999,\"2868\":null,\"2869\":null,\"2870\":null,\"2871\":null,\"2872\":null,\"2873\":19.100288599999999,\"2874\":16.119323919999999,\"2875\":15.23676107,\"2876\":14.58201386,\"2877\":16.64459076,\"2878\":null,\"2879\":17.056065570000001,\"2880\":17.0692843,\"2881\":18.76819364,\"2882\":18.080081719999999,\"2883\":13.417121959999999,\"2884\":17.442328450000002,\"2885\":18.912322150000001,\"2886\":null,\"2887\":14.64024394,\"2888\":null,\"2889\":null,\"2890\":null,\"2891\":null,\"2892\":null,\"2893\":15.28706045,\"2894\":null,\"2895\":null,\"2896\":15.55379252,\"2897\":15.90552181,\"2898\":14.65356001,\"2899\":null,\"2900\":15.572144099999999,\"2901\":null,\"2902\":17.38060943,\"2903\":null,\"2904\":15.347170090000001,\"2905\":null,\"2906\":null,\"2907\":null,\"2908\":12.33632931,\"2909\":17.843230290000001,\"2910\":null,\"2911\":null,\"2912\":null,\"2913\":null,\"2914\":13.78482924,\"2915\":13.358007430000001,\"2916\":null,\"2917\":null,\"2918\":null,\"2919\":12.611880129999999,\"2920\":null,\"2921\":17.221766720000002,\"2922\":null,\"2923\":14.79176088,\"2924\":16.416754210000001,\"2925\":null,\"2926\":null,\"2927\":null,\"2928\":17.337096070000001,\"2929\":null,\"2930\":null,\"2931\":null,\"2932\":null,\"2933\":null,\"2934\":null,\"2935\":null,\"2936\":null,\"2937\":null,\"2938\":null,\"2939\":14.62555442,\"2940\":null,\"2941\":null,\"2942\":null,\"2943\":15.308627789999999,\"2944\":null,\"2945\":null,\"2946\":null,\"2947\":null,\"2948\":null,\"2949\":null,\"2950\":16.734168239999999,\"2951\":13.202328290000001,\"2952\":20.49400962,\"2953\":19.847843610000002,\"2954\":null,\"2955\":null,\"2956\":16.833271109999998,\"2957\":14.16121096,\"2958\":14.72573541,\"2959\":17.57632881,\"2960\":null,\"2961\":17.481483799999999,\"2962\":null,\"2963\":null,\"2964\":null,\"2965\":null,\"2966\":12.611880129999999,\"2967\":null,\"2968\":null,\"2969\":17.968253229999998,\"2970\":16.69934099,\"2971\":16.749220480000002,\"2972\":null,\"2973\":null,\"2974\":18.524190010000002,\"2975\":16.790124339999998,\"2976\":15.11622491,\"2977\":null,\"2978\":14.64543239,\"2979\":null,\"2980\":null,\"2981\":null,\"2982\":null,\"2983\":16.428609560000002,\"2984\":14.52794795,\"2985\":null,\"2986\":null,\"2987\":15.975020410000001,\"2988\":15.065874259999999,\"2989\":null,\"2990\":null,\"2991\":null,\"2992\":13.7984242,\"2993\":null,\"2994\":null,\"2995\":null,\"2996\":13.02341296,\"2997\":12.94328211,\"2998\":null,\"2999\":null,\"3000\":12.611880129999999,\"3001\":null,\"3002\":14.50764249,\"3003\":14.106985890000001,\"3004\":null,\"3005\":15.325810260000001,\"3006\":14.29169997,\"3007\":14.36033211,\"3008\":null,\"3009\":12.53293455,\"3010\":18.406419710000002,\"3011\":null,\"3012\":null,\"3013\":null,\"3014\":null,\"3015\":null,\"3016\":null,\"3017\":12.602875299999999,\"3018\":13.86001782,\"3019\":14.34511627,\"3020\":12.611880129999999,\"3021\":null,\"3022\":14.24892758,\"3023\":null,\"3024\":12.51331935,\"3025\":null,\"3026\":null,\"3027\":null,\"3028\":null,\"3029\":null,\"3030\":null,\"3031\":null,\"3032\":null,\"3033\":null,\"3034\":null,\"3035\":null,\"3036\":12.87364841,\"3037\":14.602623980000001,\"3038\":19.344432399999999,\"3039\":14.75293988,\"3040\":16.775124089999998,\"3041\":18.102246990000001,\"3042\":20.644825740000002,\"3043\":null,\"3044\":14.97462837,\"3045\":15.89671804,\"3046\":null,\"3047\":null,\"3048\":15.774883770000001,\"3049\":13.96160532,\"3050\":17.522891139999999,\"3051\":null,\"3052\":18.94108881,\"3053\":19.69588306,\"3054\":null,\"3055\":14.421075139999999,\"3056\":16.6674881,\"3057\":17.923210050000002,\"3058\":null,\"3059\":null,\"3060\":18.89582038,\"3061\":14.79226321,\"3062\":16.973487649999999,\"3063\":13.26154865,\"3064\":null,\"3065\":17.086232200000001,\"3066\":14.47827661,\"3067\":14.43740114,\"3068\":17.900341520000001,\"3069\":14.49074828,\"3070\":15.01554902,\"3071\":15.353611020000001,\"3072\":19.69817059,\"3073\":12.611880129999999,\"3074\":16.806918660000001,\"3075\":null,\"3076\":null,\"3077\":null,\"3078\":null,\"3079\":16.675012500000001,\"3080\":14.1634358,\"3081\":13.98796383,\"3082\":13.542734319999999,\"3083\":18.10824135,\"3084\":21.269732250000001,\"3085\":18.0941662,\"3086\":10.60043883,\"3087\":22.164543129999998,\"3088\":18.687017910000002,\"3089\":19.085597459999999,\"3090\":20.04464926,\"3091\":17.181681300000001,\"3092\":null,\"3093\":12.92245475,\"3094\":null,\"3095\":null,\"3096\":14.63237459,\"3097\":16.454310459999998,\"3098\":17.605450189999999,\"3099\":16.745488229999999,\"3100\":null,\"3101\":17.076997909999999,\"3102\":14.56628085,\"3103\":17.918429870000001,\"3104\":18.640987450000001,\"3105\":13.79523992,\"3106\":16.02567208,\"3107\":18.319424049999998,\"3108\":null,\"3109\":13.950255520000001,\"3110\":15.87208583,\"3111\":14.75643765,\"3112\":null,\"3113\":20.71650709,\"3114\":16.521593039999999,\"3115\":23.448876609999999,\"3116\":19.691913039999999,\"3117\":21.715053659999999,\"3118\":16.931746350000001,\"3119\":13.736817500000001,\"3120\":null,\"3121\":12.55694544,\"3122\":15.073812220000001,\"3123\":null,\"3124\":null,\"3125\":null,\"3126\":15.884535380000001,\"3127\":16.6638953,\"3128\":null,\"3129\":17.878036040000001,\"3130\":13.37451119,\"3131\":22.328995320000001,\"3132\":13.562572380000001,\"3133\":null,\"3134\":20.103195110000001,\"3135\":null,\"3136\":null,\"3137\":null,\"3138\":15.37780951,\"3139\":16.102051169999999,\"3140\":17.6806837,\"3141\":15.839910140000001,\"3142\":14.41958822,\"3143\":null,\"3144\":15.83235822,\"3145\":null,\"3146\":null,\"3147\":13.54942168,\"3148\":null,\"3149\":null,\"3150\":18.52364648,\"3151\":null,\"3152\":14.391908369999999,\"3153\":null,\"3154\":19.798080330000001,\"3155\":19.13892551,\"3156\":14.78164043,\"3157\":null,\"3158\":null,\"3159\":null,\"3160\":16.346131069999998,\"3161\":17.021938129999999,\"3162\":17.483999529999998,\"3163\":16.925846830000001,\"3164\":14.301344930000001,\"3165\":null,\"3166\":13.65066354,\"3167\":17.37208523,\"3168\":null,\"3169\":18.265625029999999,\"3170\":17.837533820000001,\"3171\":16.139881209999999,\"3172\":17.233189500000002,\"3173\":16.360127739999999,\"3174\":13.97150401,\"3175\":14.808327309999999,\"3176\":17.17799286,\"3177\":null,\"3178\":19.18592611,\"3179\":13.501957640000001,\"3180\":16.339373729999998,\"3181\":null,\"3182\":null,\"3183\":null,\"3184\":null,\"3185\":null,\"3186\":15.60931504,\"3187\":16.86255264,\"3188\":null,\"3189\":null,\"3190\":14.237874830000001,\"3191\":19.70012539,\"3192\":19.211190720000001,\"3193\":null,\"3194\":13.78453064,\"3195\":14.046614079999999,\"3196\":14.21519837,\"3197\":14.096642640000001,\"3198\":16.697140279999999,\"3199\":15.622286280000001,\"3200\":19.601687600000002,\"3201\":null,\"3202\":null,\"3203\":null,\"3204\":13.856129470000001,\"3205\":16.142750589999999,\"3206\":14.013043769999999,\"3207\":null,\"3208\":13.447004679999999,\"3209\":18.432260750000001,\"3210\":15.88570043,\"3211\":14.15097748,\"3212\":14.53504384,\"3213\":null,\"3214\":16.732206959999999,\"3215\":12.70409664,\"3216\":null,\"3217\":17.448475940000002,\"3218\":18.88109451,\"3219\":14.960829840000001,\"3220\":17.111280260000001,\"3221\":16.795854980000001,\"3222\":14.101401539999999,\"3223\":18.087199439999999,\"3224\":21.51390739,\"3225\":16.475232640000002,\"3226\":13.085238199999999,\"3227\":14.349142519999999,\"3228\":null,\"3229\":12.611880129999999,\"3230\":null,\"3231\":14.56376073,\"3232\":13.169612620000001,\"3233\":14.71237011,\"3234\":13.250446630000001,\"3235\":18.962113339999998,\"3236\":15.61623629,\"3237\":14.994799370000001,\"3238\":15.21184154,\"3239\":17.509508629999999,\"3240\":16.052188619999999,\"3241\":13.721263260000001,\"3242\":14.46792982,\"3243\":null,\"3244\":null,\"3245\":15.435095759999999,\"3246\":null,\"3247\":14.321461859999999,\"3248\":null,\"3249\":16.973057709999999,\"3250\":16.060119870000001,\"3251\":null,\"3252\":15.80011367,\"3253\":17.196760640000001,\"3254\":17.343800179999999,\"3255\":null,\"3256\":14.223892579999999,\"3257\":14.81162103,\"3258\":13.904668839999999,\"3259\":null,\"3260\":14.317174420000001,\"3261\":12.454326910000001,\"3262\":null,\"3263\":13.98308276,\"3264\":16.740000680000001,\"3265\":13.86155095,\"3266\":14.27286069,\"3267\":null,\"3268\":15.50249262,\"3269\":14.634585599999999,\"3270\":null,\"3271\":null,\"3272\":null,\"3273\":null,\"3274\":null,\"3275\":16.224715289999999,\"3276\":15.367278669999999,\"3277\":19.096145490000001,\"3278\":17.29450812,\"3279\":18.77542347,\"3280\":null,\"3281\":18.648406789999999,\"3282\":null,\"3283\":14.82651667,\"3284\":null,\"3285\":null,\"3286\":14.515780550000001,\"3287\":14.755491360000001,\"3288\":null,\"3289\":null,\"3290\":null,\"3291\":13.08824536,\"3292\":null,\"3293\":null,\"3294\":14.41248298,\"3295\":17.377921010000001,\"3296\":null,\"3297\":null,\"3298\":14.56026462,\"3299\":null,\"3300\":12.311884539999999,\"3301\":12.65299235,\"3302\":14.59755135,\"3303\":13.586405879999999,\"3304\":13.41042959,\"3305\":null,\"3306\":13.6084356,\"3307\":null,\"3308\":16.68231287,\"3309\":null,\"3310\":null,\"3311\":12.611880129999999,\"3312\":17.40130035,\"3313\":null,\"3314\":null,\"3315\":null,\"3316\":14.580391130000001,\"3317\":null,\"3318\":15.105379190000001,\"3319\":null,\"3320\":19.769805550000001,\"3321\":17.772845310000001,\"3322\":null,\"3323\":null,\"3324\":13.355633020000001,\"3325\":null,\"3326\":16.441792920000001,\"3327\":15.856878930000001,\"3328\":null,\"3329\":null,\"3330\":13.18416335,\"3331\":17.946459010000002,\"3332\":17.22300194,\"3333\":null,\"3334\":17.223638269999999,\"3335\":14.311546079999999,\"3336\":14.629432939999999,\"3337\":13.17894059,\"3338\":null,\"3339\":null,\"3340\":null,\"3341\":null,\"3342\":16.53878667,\"3343\":14.0267982,\"3344\":15.942993080000001,\"3345\":14.824440429999999,\"3346\":12.611880129999999,\"3347\":null,\"3348\":13.971759499999999,\"3349\":14.82932417,\"3350\":12.496750799999999,\"3351\":20.220066360000001,\"3352\":13.01013375,\"3353\":13.94453729,\"3354\":17.34119668,\"3355\":null,\"3356\":10.94420517,\"3357\":20.108646390000001,\"3358\":13.661833489999999,\"3359\":null,\"3360\":19.72583684,\"3361\":21.706087790000002,\"3362\":null,\"3363\":20.350258230000001,\"3364\":19.121574949999999,\"3365\":19.811363889999999,\"3366\":20.94924524,\"3367\":null,\"3368\":11.76935001,\"3369\":12.52916755,\"3370\":null,\"3371\":16.480809099999998,\"3372\":13.05862621,\"3373\":null,\"3374\":null,\"3375\":null,\"3376\":16.935914520000001,\"3377\":null,\"3378\":21.628247179999999,\"3379\":22.692687159999998,\"3380\":19.303575519999999,\"3381\":15.90556421,\"3382\":17.36349384,\"3383\":12.611880129999999,\"3384\":16.285856620000001,\"3385\":null,\"3386\":15.681922889999999,\"3387\":null,\"3388\":null,\"3389\":null,\"3390\":null,\"3391\":null,\"3392\":null,\"3393\":null,\"3394\":null,\"3395\":null,\"3396\":null,\"3397\":null,\"3398\":null,\"3399\":null,\"3400\":null,\"3401\":null,\"3402\":13.87250388,\"3403\":13.455571580000001,\"3404\":13.016349330000001,\"3405\":null,\"3406\":null,\"3407\":null,\"3408\":null,\"3409\":null,\"3410\":12.611880129999999,\"3411\":null,\"3412\":null,\"3413\":null,\"3414\":14.18339716,\"3415\":null,\"3416\":null,\"3417\":null,\"3418\":null,\"3419\":14.81720844,\"3420\":null,\"3421\":17.05952379,\"3422\":19.622902310000001,\"3423\":16.974599940000001,\"3424\":17.228517960000001,\"3425\":13.97735395,\"3426\":null,\"3427\":15.865058230000001,\"3428\":null,\"3429\":13.107491530000001,\"3430\":null,\"3431\":null,\"3432\":15.474353089999999,\"3433\":null,\"3434\":14.3224281,\"3435\":null,\"3436\":null,\"3437\":13.328635780000001,\"3438\":null,\"3439\":null,\"3440\":18.806548039999999,\"3441\":12.88554459,\"3442\":21.24496435,\"3443\":null,\"3444\":14.52199163,\"3445\":14.36726434,\"3446\":null,\"3447\":16.186776869999999,\"3448\":13.129367950000001,\"3449\":null,\"3450\":null,\"3451\":15.467097730000001,\"3452\":null,\"3453\":null,\"3454\":null,\"3455\":null,\"3456\":null,\"3457\":null,\"3458\":null,\"3459\":14.12101812,\"3460\":null,\"3461\":15.43681962,\"3462\":17.674974939999998,\"3463\":null,\"3464\":null,\"3465\":11.438046140000001,\"3466\":null,\"3467\":15.26678523,\"3468\":13.87334246,\"3469\":17.871548799999999,\"3470\":19.05783885,\"3471\":null,\"3472\":null,\"3473\":null,\"3474\":12.611880129999999,\"3475\":14.83786654,\"3476\":null,\"3477\":null,\"3478\":14.574785309999999,\"3479\":16.60713857,\"3480\":null,\"3481\":12.611880129999999,\"3482\":15.91485012,\"3483\":14.61919427,\"3484\":12.45303986,\"3485\":16.810201039999999,\"3486\":null,\"3487\":null,\"3488\":null,\"3489\":null,\"3490\":12.43919691,\"3491\":null,\"3492\":21.819948159999999,\"3493\":13.71136708,\"3494\":16.611391260000001,\"3495\":14.84980253,\"3496\":null,\"3497\":14.84117161,\"3498\":null,\"3499\":null,\"3500\":15.5204685,\"3501\":null,\"3502\":12.611880129999999,\"3503\":null,\"3504\":12.611880129999999,\"3505\":15.96017425,\"3506\":15.73945898,\"3507\":13.2403417,\"3508\":11.441726299999999,\"3509\":16.19306323,\"3510\":18.947292780000002,\"3511\":null,\"3512\":11.83837859,\"3513\":15.69642133,\"3514\":null,\"3515\":null,\"3516\":16.794319980000001,\"3517\":null,\"3518\":null,\"3519\":14.408138210000001,\"3520\":14.737629350000001,\"3521\":17.731655060000001,\"3522\":15.944573849999999,\"3523\":null,\"3524\":16.50392368,\"3525\":null,\"3526\":null,\"3527\":null,\"3528\":14.39656031,\"3529\":null,\"3530\":14.8447751,\"3531\":13.22912129,\"3532\":null,\"3533\":18.87933907,\"3534\":null,\"3535\":13.825253869999999,\"3536\":14.60496384,\"3537\":14.70790809,\"3538\":null,\"3539\":null,\"3540\":14.275791010000001,\"3541\":null,\"3542\":17.40531507,\"3543\":16.208608389999998,\"3544\":15.13407203,\"3545\":null,\"3546\":null,\"3547\":13.62182187,\"3548\":13.99902801,\"3549\":13.975414450000001,\"3550\":14.05483935,\"3551\":null,\"3552\":13.67677261,\"3553\":null,\"3554\":13.87563641,\"3555\":null,\"3556\":null,\"3557\":19.722541369999998,\"3558\":14.88863256,\"3559\":null,\"3560\":null,\"3561\":16.722086740000002,\"3562\":null,\"3563\":null,\"3564\":13.89172501,\"3565\":16.930142570000001,\"3566\":16.390589909999999,\"3567\":15.08352118,\"3568\":15.694116080000001,\"3569\":14.479243,\"3570\":null,\"3571\":null,\"3572\":14.548073199999999,\"3573\":null,\"3574\":16.387570520000001,\"3575\":null,\"3576\":14.27062538,\"3577\":null,\"3578\":14.6266181,\"3579\":13.532696509999999,\"3580\":null,\"3581\":null,\"3582\":14.64083026,\"3583\":null,\"3584\":15.75768444,\"3585\":15.104538890000001,\"3586\":15.228901670000001,\"3587\":null,\"3588\":12.70268474,\"3589\":null,\"3590\":null,\"3591\":16.057267970000002,\"3592\":null,\"3593\":null,\"3594\":null,\"3595\":null,\"3596\":16.229228729999999,\"3597\":null,\"3598\":16.57335849,\"3599\":null,\"3600\":null,\"3601\":null,\"3602\":null,\"3603\":null,\"3604\":15.3234362,\"3605\":14.52256862,\"3606\":14.434928230000001,\"3607\":13.888505159999999,\"3608\":14.265987340000001,\"3609\":13.81825372,\"3610\":null,\"3611\":null,\"3612\":null,\"3613\":null,\"3614\":null,\"3615\":null,\"3616\":null,\"3617\":null,\"3618\":null,\"3619\":null,\"3620\":null,\"3621\":null,\"3622\":null,\"3623\":null,\"3624\":13.94667192,\"3625\":null,\"3626\":null,\"3627\":null,\"3628\":14.05180477,\"3629\":null,\"3630\":14.225252749999999,\"3631\":15.392726039999999,\"3632\":null,\"3633\":13.70207143,\"3634\":15.76080872,\"3635\":13.39899453,\"3636\":17.624334780000002,\"3637\":13.06724354,\"3638\":null,\"3639\":null,\"3640\":13.50503351,\"3641\":13.782949350000001,\"3642\":null,\"3643\":null,\"3644\":null,\"3645\":null,\"3646\":15.127665199999999,\"3647\":null,\"3648\":null,\"3649\":null,\"3650\":13.47131122,\"3651\":16.201877700000001,\"3652\":18.915576430000002,\"3653\":14.507602500000001,\"3654\":17.44968115,\"3655\":18.097915189999998,\"3656\":null,\"3657\":15.16935017,\"3658\":20.260778120000001,\"3659\":null,\"3660\":15.43864808,\"3661\":null,\"3662\":null,\"3663\":null,\"3664\":null,\"3665\":null,\"3666\":null,\"3667\":null,\"3668\":null,\"3669\":null,\"3670\":null,\"3671\":16.209370509999999,\"3672\":17.638803190000001,\"3673\":null,\"3674\":14.745591750000001,\"3675\":null,\"3676\":14.543291549999999,\"3677\":15.254161229999999,\"3678\":13.64997078,\"3679\":16.21460141,\"3680\":null,\"3681\":null,\"3682\":null,\"3683\":null,\"3684\":null,\"3685\":null,\"3686\":13.26561096,\"3687\":null,\"3688\":null,\"3689\":null,\"3690\":null,\"3691\":17.684345830000002,\"3692\":15.43576827,\"3693\":19.354860720000001,\"3694\":null,\"3695\":null,\"3696\":null,\"3697\":null,\"3698\":null,\"3699\":null,\"3700\":null,\"3701\":null,\"3702\":17.510251780000001,\"3703\":13.77716839,\"3704\":17.05474843,\"3705\":16.457306970000001,\"3706\":19.276046860000001,\"3707\":17.13104147,\"3708\":null,\"3709\":15.84051801,\"3710\":null,\"3711\":14.88522056,\"3712\":15.744696210000001,\"3713\":15.61460291,\"3714\":null,\"3715\":14.342556889999999,\"3716\":null,\"3717\":null,\"3718\":16.143854959999999,\"3719\":null,\"3720\":null,\"3721\":null,\"3722\":null,\"3723\":12.611880129999999,\"3724\":null,\"3725\":17.205168390000001,\"3726\":12.611880129999999,\"3727\":null,\"3728\":16.144434220000001,\"3729\":14.28551328,\"3730\":15.74229483,\"3731\":15.85244144,\"3732\":null,\"3733\":null,\"3734\":17.432654620000001,\"3735\":12.611880129999999,\"3736\":null,\"3737\":23.237349569999999,\"3738\":14.126151050000001,\"3739\":19.613473039999999,\"3740\":17.943527379999999,\"3741\":18.15216276,\"3742\":12.23899711,\"3743\":null,\"3744\":14.43043679,\"3745\":null,\"3746\":15.64353695,\"3747\":null,\"3748\":17.94307148,\"3749\":17.873349940000001,\"3750\":17.87741789,\"3751\":14.973838499999999,\"3752\":14.28161066,\"3753\":17.406683009999998,\"3754\":14.634365689999999,\"3755\":null,\"3756\":null,\"3757\":null,\"3758\":null,\"3759\":null,\"3760\":null,\"3761\":null,\"3762\":null,\"3763\":14.88142584,\"3764\":null,\"3765\":16.128008950000002,\"3766\":null,\"3767\":null,\"3768\":14.90783326,\"3769\":null,\"3770\":12.68470898,\"3771\":null,\"3772\":null,\"3773\":13.42295738,\"3774\":16.1221152,\"3775\":null,\"3776\":null,\"3777\":null,\"3778\":20.45536873,\"3779\":17.780179279999999,\"3780\":17.309817559999999,\"3781\":16.913890850000001,\"3782\":13.95846665,\"3783\":14.37800979,\"3784\":14.46669741,\"3785\":17.92690163,\"3786\":14.890807690000001,\"3787\":19.258427919999999,\"3788\":null,\"3789\":14.703724899999999,\"3790\":null,\"3791\":15.85137383,\"3792\":19.88309155,\"3793\":18.399238669999999,\"3794\":12.611880129999999,\"3795\":20.138429219999999,\"3796\":15.16633957,\"3797\":15.3837984,\"3798\":17.035641330000001,\"3799\":13.77891041,\"3800\":18.746740849999998,\"3801\":null,\"3802\":15.33186911,\"3803\":16.23526657,\"3804\":null,\"3805\":null,\"3806\":20.189875270000002,\"3807\":14.08068973,\"3808\":null,\"3809\":null,\"3810\":null,\"3811\":null,\"3812\":16.426274930000002,\"3813\":11.1760752,\"3814\":16.09683008,\"3815\":null,\"3816\":12.55607195,\"3817\":null,\"3818\":18.118275619999999,\"3819\":14.79532274,\"3820\":11.32391282,\"3821\":null,\"3822\":21.719569750000002,\"3823\":14.44857526,\"3824\":16.57892975,\"3825\":null,\"3826\":15.279254829999999,\"3827\":22.123966599999999,\"3828\":15.1395736,\"3829\":13.63238898,\"3830\":14.956102509999999,\"3831\":null,\"3832\":11.965148449999999,\"3833\":null,\"3834\":16.991550220000001,\"3835\":16.41453023,\"3836\":null,\"3837\":14.036758689999999,\"3838\":18.224741510000001,\"3839\":15.580553610000001,\"3840\":null,\"3841\":14.17131784,\"3842\":null,\"3843\":null,\"3844\":null,\"3845\":null,\"3846\":null,\"3847\":15.33241278,\"3848\":null,\"3849\":null,\"3850\":null,\"3851\":null,\"3852\":12.496750799999999,\"3853\":null,\"3854\":null,\"3855\":null,\"3856\":null,\"3857\":null,\"3858\":18.522417699999998,\"3859\":13.88547567,\"3860\":null,\"3861\":16.676680600000001,\"3862\":null,\"3863\":14.94897549,\"3864\":null,\"3865\":null,\"3866\":13.55498283,\"3867\":14.550404090000001,\"3868\":null,\"3869\":null,\"3870\":13.96458507,\"3871\":null,\"3872\":null,\"3873\":null,\"3874\":null,\"3875\":null,\"3876\":null,\"3877\":null,\"3878\":null,\"3879\":null,\"3880\":null,\"3881\":null,\"3882\":17.375365720000001,\"3883\":15.92837718,\"3884\":15.554314249999999,\"3885\":null,\"3886\":null,\"3887\":null,\"3888\":13.545193530000001,\"3889\":15.66684077,\"3890\":14.67536612,\"3891\":17.227948789999999,\"3892\":null,\"3893\":14.96495449,\"3894\":12.611880129999999,\"3895\":14.79033342,\"3896\":null,\"3897\":null,\"3898\":14.43860267,\"3899\":16.589868580000001,\"3900\":null,\"3901\":17.35614005,\"3902\":null,\"3903\":null,\"3904\":null,\"3905\":14.280254749999999,\"3906\":15.850990100000001,\"3907\":16.35213603,\"3908\":16.30374737,\"3909\":15.69837688,\"3910\":14.566260509999999,\"3911\":null,\"3912\":20.884381999999999,\"3913\":null,\"3914\":15.36728018,\"3915\":19.861142739999998,\"3916\":null,\"3917\":null,\"3918\":14.52257578,\"3919\":null,\"3920\":null,\"3921\":14.228506230000001,\"3922\":null,\"3923\":null,\"3924\":null,\"3925\":14.077591249999999,\"3926\":null,\"3927\":null,\"3928\":14.57549562,\"3929\":13.18213478,\"3930\":null,\"3931\":13.546889869999999,\"3932\":null,\"3933\":null,\"3934\":13.39521817,\"3935\":17.63180551,\"3936\":null,\"3937\":null,\"3938\":12.32938467,\"3939\":null,\"3940\":16.229026130000001,\"3941\":null,\"3942\":14.21895396,\"3943\":14.9445335,\"3944\":null,\"3945\":null,\"3946\":13.76761992,\"3947\":null,\"3948\":17.188980000000001,\"3949\":16.80965741,\"3950\":14.64951608,\"3951\":null,\"3952\":null,\"3953\":14.014281820000001,\"3954\":13.791909199999999,\"3955\":null,\"3956\":16.18009825,\"3957\":null,\"3958\":16.896804370000002,\"3959\":null,\"3960\":null,\"3961\":null,\"3962\":12.725949870000001,\"3963\":null,\"3964\":15.236659899999999,\"3965\":17.277353479999999,\"3966\":null,\"3967\":14.397378570000001,\"3968\":19.36491273,\"3969\":17.362583959999998,\"3970\":18.069576380000001,\"3971\":null,\"3972\":null,\"3973\":13.286271729999999,\"3974\":null,\"3975\":null,\"3976\":16.36297253,\"3977\":15.38300918,\"3978\":13.276985310000001,\"3979\":null,\"3980\":13.8388727,\"3981\":14.28492555,\"3982\":13.595085259999999,\"3983\":13.92095885,\"3984\":12.73688947,\"3985\":null,\"3986\":15.54352177,\"3987\":null,\"3988\":12.611880129999999,\"3989\":null,\"3990\":null,\"3991\":14.67185482,\"3992\":null,\"3993\":15.685018380000001,\"3994\":18.552693919999999,\"3995\":null,\"3996\":12.80744642,\"3997\":null,\"3998\":16.639134120000001,\"3999\":13.38999959,\"4000\":12.699797050000001,\"4001\":null,\"4002\":16.93987078,\"4003\":15.52998783,\"4004\":15.480267250000001,\"4005\":18.385340289999998,\"4006\":13.83571811,\"4007\":13.17045231,\"4008\":15.858965319999999,\"4009\":null,\"4010\":18.348375619999999,\"4011\":15.683138769999999,\"4012\":13.92913154,\"4013\":15.24286131,\"4014\":null,\"4015\":18.11476262,\"4016\":22.034252970000001,\"4017\":14.783109209999999,\"4018\":null,\"4019\":16.576152029999999,\"4020\":null,\"4021\":14.21218367,\"4022\":15.973402760000001,\"4023\":16.839686789999998,\"4024\":14.765841719999999,\"4025\":null,\"4026\":null,\"4027\":null,\"4028\":null,\"4029\":13.02812481,\"4030\":14.81769302,\"4031\":16.951820179999999,\"4032\":12.611880129999999,\"4033\":17.75262906,\"4034\":13.814011219999999,\"4035\":16.797616720000001,\"4036\":13.661833489999999,\"4037\":14.80863605,\"4038\":null,\"4039\":null,\"4040\":12.91567907,\"4041\":null,\"4042\":null,\"4043\":null,\"4044\":null,\"4045\":21.57388169,\"4046\":17.901048209999999,\"4047\":18.169834860000002,\"4048\":16.76372688,\"4049\":null,\"4050\":14.322730569999999,\"4051\":16.09559578,\"4052\":null,\"4053\":null,\"4054\":19.0129302,\"4055\":null,\"4056\":15.95953681,\"4057\":null,\"4058\":null,\"4059\":null,\"4060\":13.717444609999999,\"4061\":17.51469195,\"4062\":null,\"4063\":15.434738230000001,\"4064\":18.035103800000002,\"4065\":null,\"4066\":16.365997010000001,\"4067\":null,\"4068\":16.42794877,\"4069\":15.14843466,\"4070\":12.611880129999999,\"4071\":null,\"4072\":15.22749117,\"4073\":null,\"4074\":22.447398750000001,\"4075\":18.07035505,\"4076\":null,\"4077\":16.50833948,\"4078\":17.67649849,\"4079\":15.23614135,\"4080\":14.438846590000001,\"4081\":null,\"4082\":17.558366110000002,\"4083\":null,\"4084\":null,\"4085\":14.388383470000001,\"4086\":17.970665440000001,\"4087\":12.699797050000001,\"4088\":20.035563249999999,\"4089\":null,\"4090\":null,\"4091\":16.799650499999998,\"4092\":14.37511862,\"4093\":17.113012919999999,\"4094\":12.164767510000001,\"4095\":null,\"4096\":16.050983250000002,\"4097\":15.79593253,\"4098\":null,\"4099\":null,\"4100\":15.54584848,\"4101\":16.500136510000001,\"4102\":16.161786289999998,\"4103\":19.275160119999999,\"4104\":15.587941750000001,\"4105\":16.430138029999998,\"4106\":15.4099021,\"4107\":15.88598213,\"4108\":16.421091440000001,\"4109\":13.339123669999999,\"4110\":15.711301410000001,\"4111\":16.24714797,\"4112\":16.683169840000002,\"4113\":16.576870039999999,\"4114\":14.36585698,\"4115\":16.992461930000001,\"4116\":16.32839924,\"4117\":17.1976975,\"4118\":17.726534829999998,\"4119\":16.34259187,\"4120\":null,\"4121\":18.21424949,\"4122\":15.182746720000001,\"4123\":14.70731271,\"4124\":null,\"4125\":17.466265279999998,\"4126\":14.11624261,\"4127\":null,\"4128\":null,\"4129\":null,\"4130\":null,\"4131\":null,\"4132\":14.830705780000001,\"4133\":17.751872200000001,\"4134\":null,\"4135\":null,\"4136\":null,\"4137\":16.982946729999998,\"4138\":14.35629288,\"4139\":15.76157486,\"4140\":12.29104182,\"4141\":16.965879359999999,\"4142\":16.59665562,\"4143\":12.750187179999999,\"4144\":12.34100057,\"4145\":null,\"4146\":17.133811000000001,\"4147\":null,\"4148\":16.00830208,\"4149\":13.896963080000001,\"4150\":14.03694868,\"4151\":null,\"4152\":null,\"4153\":18.91148982,\"4154\":null,\"4155\":null,\"4156\":14.457432560000001,\"4157\":null,\"4158\":15.06571434,\"4159\":14.914722960000001,\"4160\":17.191487850000001,\"4161\":14.60003236,\"4162\":null,\"4163\":null,\"4164\":17.242485370000001,\"4165\":17.855550699999998,\"4166\":17.47637945,\"4167\":17.69740285,\"4168\":null,\"4169\":null,\"4170\":12.611880129999999,\"4171\":null,\"4172\":null,\"4173\":15.76220659,\"4174\":19.335665070000001,\"4175\":null,\"4176\":14.85397698,\"4177\":null,\"4178\":16.14662092,\"4179\":null,\"4180\":14.478237200000001,\"4181\":15.7181481,\"4182\":14.19740904,\"4183\":null,\"4184\":12.16950815,\"4185\":12.45765939,\"4186\":null,\"4187\":13.80650196,\"4188\":null,\"4189\":null,\"4190\":18.117304820000001,\"4191\":null,\"4192\":null,\"4193\":12.611880129999999,\"4194\":15.54556049,\"4195\":15.603552069999999,\"4196\":21.77917004,\"4197\":20.25711235,\"4198\":19.867156829999999,\"4199\":19.767436069999999,\"4200\":22.583915910000002,\"4201\":21.620959930000002,\"4202\":19.53794989,\"4203\":25.394067920000001,\"4204\":19.722418510000001,\"4205\":18.79787833,\"4206\":15.84910543,\"4207\":17.71005675,\"4208\":19.466129039999998,\"4209\":17.562074330000002,\"4210\":13.894807869999999,\"4211\":14.628435639999999,\"4212\":16.927840840000002,\"4213\":16.475827020000001,\"4214\":15.837934260000001,\"4215\":16.15165597,\"4216\":16.087848610000002,\"4217\":17.85970691,\"4218\":null,\"4219\":18.66413901,\"4220\":13.89305177,\"4221\":null,\"4222\":12.65534529,\"4223\":15.12500161,\"4224\":null,\"4225\":null,\"4226\":17.834125230000002,\"4227\":null,\"4228\":null,\"4229\":13.248082699999999,\"4230\":15.277741730000001,\"4231\":null,\"4232\":null,\"4233\":null,\"4234\":12.611880129999999,\"4235\":13.661756219999999,\"4236\":null,\"4237\":16.6659881,\"4238\":null,\"4239\":14.94367207,\"4240\":11.83837859,\"4241\":null,\"4242\":12.611880129999999,\"4243\":12.611880129999999,\"4244\":17.874353379999999,\"4245\":null,\"4246\":15.6100642,\"4247\":18.125835250000002,\"4248\":null,\"4249\":13.938342329999999,\"4250\":null,\"4251\":null,\"4252\":null,\"4253\":null,\"4254\":null,\"4255\":15.696492429999999,\"4256\":16.70639916,\"4257\":13.71172513,\"4258\":16.028984550000001,\"4259\":null,\"4260\":14.175370320000001,\"4261\":17.130915949999999,\"4262\":15.78477769,\"4263\":19.846428880000001,\"4264\":14.34610616,\"4265\":12.77310172,\"4266\":null,\"4267\":12.611880129999999,\"4268\":17.475486199999999,\"4269\":12.936475489999999,\"4270\":null,\"4271\":18.884640019999999,\"4272\":20.50173968,\"4273\":13.619637190000001,\"4274\":13.510279049999999,\"4275\":null,\"4276\":15.43551072,\"4277\":null,\"4278\":null,\"4279\":null,\"4280\":13.88433794,\"4281\":null,\"4282\":16.760874940000001,\"4283\":null,\"4284\":13.994132690000001,\"4285\":18.644879079999999,\"4286\":19.322196559999998,\"4287\":15.727431599999999,\"4288\":null,\"4289\":null,\"4290\":19.70599129,\"4291\":19.944586470000001,\"4292\":20.0302392,\"4293\":18.758192640000001,\"4294\":13.278905180000001,\"4295\":null,\"4296\":18.550989990000002,\"4297\":17.627316059999998,\"4298\":13.185673639999999,\"4299\":null,\"4300\":15.03215829,\"4301\":15.92475977,\"4302\":17.605136380000001,\"4303\":17.634435809999999,\"4304\":18.221339929999999,\"4305\":null,\"4306\":16.654160480000002,\"4307\":14.249547420000001,\"4308\":14.79939594,\"4309\":13.472040229999999,\"4310\":19.368311590000001,\"4311\":null,\"4312\":null,\"4313\":null,\"4314\":15.8536837,\"4315\":null,\"4316\":null,\"4317\":null,\"4318\":19.488010410000001,\"4319\":17.62841611,\"4320\":16.438712299999999,\"4321\":25.97540794,\"4322\":25.65740049,\"4323\":null,\"4324\":26.493936569999999,\"4325\":null,\"4326\":null,\"4327\":null,\"4328\":19.889088470000001,\"4329\":null,\"4330\":15.72080459,\"4331\":15.88087254,\"4332\":14.919996429999999,\"4333\":13.46636751,\"4334\":null,\"4335\":15.66318783,\"4336\":15.38730644,\"4337\":12.611880129999999,\"4338\":17.270619570000001,\"4339\":null,\"4340\":null,\"4341\":null,\"4342\":14.99795438,\"4343\":15.772468699999999,\"4344\":null,\"4345\":null,\"4346\":18.876326089999999,\"4347\":12.905910779999999,\"4348\":null,\"4349\":16.905027780000001,\"4350\":16.69430534,\"4351\":null,\"4352\":15.12396349,\"4353\":15.77547305,\"4354\":15.393462899999999,\"4355\":14.5129965,\"4356\":14.88339601,\"4357\":null,\"4358\":14.5147352,\"4359\":null,\"4360\":null,\"4361\":null,\"4362\":null,\"4363\":13.28242414,\"4364\":17.019390040000001,\"4365\":null,\"4366\":12.610523280000001,\"4367\":null,\"4368\":12.611880129999999,\"4369\":17.341998319999998,\"4370\":null,\"4371\":16.924874930000001,\"4372\":17.152814979999999,\"4373\":15.25486594,\"4374\":14.537904299999999,\"4375\":null,\"4376\":14.385935870000001,\"4377\":16.917291819999999,\"4378\":17.920375369999999,\"4379\":21.632968940000001,\"4380\":13.86344879,\"4381\":15.905246289999999,\"4382\":13.877767329999999,\"4383\":17.84281824,\"4384\":13.844878619999999,\"4385\":19.397786549999999,\"4386\":14.768775939999999,\"4387\":16.296701680000002,\"4388\":16.014724350000002,\"4389\":16.645098770000001,\"4390\":null,\"4391\":null,\"4392\":null,\"4393\":13.71280172,\"4394\":18.811234519999999,\"4395\":17.818382150000002,\"4396\":16.31054382,\"4397\":15.55758164,\"4398\":17.68623432,\"4399\":16.88564628,\"4400\":15.88340769,\"4401\":null,\"4402\":13.935062009999999,\"4403\":13.810048,\"4404\":null,\"4405\":null,\"4406\":13.81785984,\"4407\":null,\"4408\":null,\"4409\":null,\"4410\":null,\"4411\":17.832377940000001,\"4412\":null,\"4413\":null,\"4414\":null,\"4415\":null,\"4416\":19.994382479999999,\"4417\":null,\"4418\":null,\"4419\":13.73925897,\"4420\":12.23899711,\"4421\":13.5851265,\"4422\":null,\"4423\":14.66152788,\"4424\":null,\"4425\":null,\"4426\":14.99179081,\"4427\":null,\"4428\":15.770937269999999,\"4429\":null,\"4430\":null,\"4431\":17.237125349999999,\"4432\":null,\"4433\":null,\"4434\":null,\"4435\":null,\"4436\":null,\"4437\":12.94299056,\"4438\":16.010420759999999,\"4439\":16.779162329999998,\"4440\":null,\"4441\":null,\"4442\":null,\"4443\":null,\"4444\":15.99554436,\"4445\":15.80336836,\"4446\":null,\"4447\":null,\"4448\":null,\"4449\":15.49587637,\"4450\":16.149089790000001,\"4451\":null,\"4452\":14.87651062,\"4453\":15.438578120000001,\"4454\":null,\"4455\":16.036298800000001,\"4456\":null,\"4457\":null,\"4458\":15.853247570000001,\"4459\":15.72292373,\"4460\":null,\"4461\":null,\"4462\":null,\"4463\":null,\"4464\":14.550751780000001,\"4465\":16.33503305,\"4466\":15.336959869999999,\"4467\":null,\"4468\":15.243317640000001,\"4469\":14.60074007,\"4470\":15.860970869999999,\"4471\":null,\"4472\":14.023000420000001,\"4473\":14.573473570000001,\"4474\":14.23996934,\"4475\":13.218796660000001,\"4476\":15.922628489999999,\"4477\":null,\"4478\":null,\"4479\":null,\"4480\":17.744369089999999,\"4481\":19.439772600000001,\"4482\":17.800754040000001,\"4483\":null,\"4484\":17.63765269,\"4485\":13.93942827,\"4486\":null,\"4487\":null,\"4488\":16.624608299999998,\"4489\":12.4736005,\"4490\":19.808452339999999,\"4491\":13.966459629999999,\"4492\":18.1637597,\"4493\":16.37912029,\"4494\":null,\"4495\":15.617426419999999,\"4496\":19.551543200000001,\"4497\":null,\"4498\":14.647599339999999,\"4499\":16.064170090000001,\"4500\":16.532492130000001,\"4501\":16.245813999999999,\"4502\":null,\"4503\":20.360846859999999,\"4504\":18.115152259999999,\"4505\":null,\"4506\":null,\"4507\":null,\"4508\":13.74301829,\"4509\":12.95354251,\"4510\":null,\"4511\":null,\"4512\":null,\"4513\":16.362134739999998,\"4514\":19.030416500000001,\"4515\":16.413367139999998,\"4516\":22.225266120000001,\"4517\":22.233903770000001,\"4518\":19.536910200000001,\"4519\":17.056871919999999,\"4520\":13.69593763,\"4521\":null,\"4522\":13.58247929,\"4523\":null,\"4524\":12.090444789999999,\"4525\":12.55866271,\"4526\":17.898157980000001,\"4527\":15.642453400000001,\"4528\":null,\"4529\":16.674516430000001,\"4530\":12.85473459,\"4531\":14.2722471,\"4532\":null,\"4533\":null,\"4534\":15.45470956,\"4535\":13.84808844,\"4536\":18.08081206,\"4537\":17.454323500000001,\"4538\":null,\"4539\":17.05970688,\"4540\":null,\"4541\":14.0216034,\"4542\":null,\"4543\":null,\"4544\":15.84540256,\"4545\":14.089359740000001,\"4546\":14.234192309999999,\"4547\":17.629916739999999,\"4548\":18.88459056,\"4549\":null,\"4550\":15.04026556,\"4551\":17.176369950000002,\"4552\":13.595085259999999,\"4553\":15.06574792,\"4554\":null,\"4555\":null,\"4556\":12.60594962,\"4557\":20.383919259999999,\"4558\":18.03804817,\"4559\":13.91443786,\"4560\":17.763993920000001,\"4561\":null,\"4562\":17.936857700000001,\"4563\":12.972521309999999,\"4564\":17.144637370000002,\"4565\":18.936182240000001,\"4566\":16.205167710000001,\"4567\":16.574751769999999,\"4568\":16.518811299999999,\"4569\":14.1302296,\"4570\":16.779422149999998,\"4571\":14.37811919,\"4572\":14.99657507,\"4573\":13.425285349999999,\"4574\":13.98913393,\"4575\":null,\"4576\":null,\"4577\":null,\"4578\":14.81801448,\"4579\":17.04223713,\"4580\":14.46339393,\"4581\":null,\"4582\":16.941879610000001,\"4583\":16.307942149999999,\"4584\":17.37593541,\"4585\":15.374414890000001,\"4586\":17.18501938,\"4587\":16.364400960000001,\"4588\":15.834474070000001,\"4589\":15.862933529999999,\"4590\":15.19874332,\"4591\":13.384257570000001,\"4592\":null,\"4593\":17.344553909999998,\"4594\":17.147372069999999,\"4595\":17.064245069999998,\"4596\":11.538837170000001,\"4597\":12.534321479999999,\"4598\":18.08151879,\"4599\":16.51042545,\"4600\":13.01891313,\"4601\":14.306742079999999,\"4602\":null,\"4603\":null,\"4604\":null,\"4605\":14.01678137,\"4606\":14.398121,\"4607\":15.144073840000001,\"4608\":17.648030720000001,\"4609\":17.411640340000002,\"4610\":17.298576659999998,\"4611\":15.74365203,\"4612\":16.805067080000001,\"4613\":20.11357357,\"4614\":null,\"4615\":null,\"4616\":15.58819212,\"4617\":16.623735199999999,\"4618\":null,\"4619\":null,\"4620\":15.44953793,\"4621\":null,\"4622\":16.594502169999998,\"4623\":15.592201640000001,\"4624\":null,\"4625\":19.388735329999999,\"4626\":23.001432399999999,\"4627\":20.943410159999999,\"4628\":15.63675617,\"4629\":15.42320026,\"4630\":15.344824109999999,\"4631\":null,\"4632\":16.71478291,\"4633\":14.80644944,\"4634\":null,\"4635\":16.08860718,\"4636\":15.56478529,\"4637\":14.837002630000001,\"4638\":null,\"4639\":12.611880129999999,\"4640\":null,\"4641\":null,\"4642\":17.280340989999999,\"4643\":null,\"4644\":null,\"4645\":15.93169159,\"4646\":null,\"4647\":18.363762999999999,\"4648\":17.224705289999999,\"4649\":17.789691309999998,\"4650\":15.737795419999999,\"4651\":null,\"4652\":15.144321870000001,\"4653\":null,\"4654\":null,\"4655\":17.214419639999999,\"4656\":13.89488291,\"4657\":15.509891959999999,\"4658\":14.721211370000001,\"4659\":null,\"4660\":14.84992197,\"4661\":null,\"4662\":null,\"4663\":15.82665293,\"4664\":18.654074099999999,\"4665\":14.47827661,\"4666\":17.932760179999999,\"4667\":16.149973670000001,\"4668\":18.032212860000001,\"4669\":16.127375709999999,\"4670\":15.451258940000001,\"4671\":16.329399200000001,\"4672\":null,\"4673\":16.292362010000002,\"4674\":19.942525710000002,\"4675\":12.611880129999999,\"4676\":17.61686899,\"4677\":17.62845806,\"4678\":18.12101144,\"4679\":15.6876152,\"4680\":13.57365418,\"4681\":13.597599110000001,\"4682\":null,\"4683\":15.238599430000001,\"4684\":20.597893129999999,\"4685\":17.232185860000001,\"4686\":null,\"4687\":14.581842480000001,\"4688\":14.388598780000001,\"4689\":17.690873270000001,\"4690\":15.89463083,\"4691\":14.45795699,\"4692\":null,\"4693\":15.29651065,\"4694\":19.138995099999999,\"4695\":null,\"4696\":null,\"4697\":20.92201859,\"4698\":17.885871479999999,\"4699\":20.783147880000001,\"4700\":23.95890035,\"4701\":20.958568379999999,\"4702\":18.752816500000002,\"4703\":13.32450658,\"4704\":16.391876870000001,\"4705\":18.75885894,\"4706\":13.42163075,\"4707\":14.485907259999999,\"4708\":15.69108392,\"4709\":17.463418149999999,\"4710\":12.878052589999999,\"4711\":null,\"4712\":14.240375739999999,\"4713\":15.93110557,\"4714\":16.141317789999999,\"4715\":16.014561650000001,\"4716\":17.150053190000001,\"4717\":15.597822239999999,\"4718\":16.377412450000001,\"4719\":null,\"4720\":17.964051690000002,\"4721\":17.43017244,\"4722\":null,\"4723\":24.56531803,\"4724\":null,\"4725\":15.925937599999999,\"4726\":17.36304788,\"4727\":null,\"4728\":null,\"4729\":21.116311289999999,\"4730\":null,\"4731\":16.93817945,\"4732\":13.85693328,\"4733\":17.96221929,\"4734\":14.18043192,\"4735\":13.86509294,\"4736\":null,\"4737\":15.41415108,\"4738\":null,\"4739\":null,\"4740\":17.41478828,\"4741\":16.37885511,\"4742\":16.28741806,\"4743\":14.43922749,\"4744\":null,\"4745\":14.09589766,\"4746\":17.443652799999999,\"4747\":14.02133051,\"4748\":null,\"4749\":15.483695409999999,\"4750\":17.639315969999998,\"4751\":15.511324549999999,\"4752\":13.42723807,\"4753\":14.023504859999999,\"4754\":14.170590130000001,\"4755\":16.452731459999999,\"4756\":null,\"4757\":null,\"4758\":null,\"4759\":22.29311264,\"4760\":15.836605990000001,\"4761\":19.71389383,\"4762\":16.502313950000001,\"4763\":18.2390255,\"4764\":15.60647823,\"4765\":16.904501379999999,\"4766\":null,\"4767\":null,\"4768\":20.447072760000001,\"4769\":10.75881688,\"4770\":21.275514210000001,\"4771\":16.750079759999998,\"4772\":null,\"4773\":null,\"4774\":null,\"4775\":13.3472951,\"4776\":19.61729952,\"4777\":20.173974609999998,\"4778\":19.290966090000001,\"4779\":18.75409852,\"4780\":20.604092999999999,\"4781\":20.961127350000002,\"4782\":19.28875566,\"4783\":20.85372632,\"4784\":19.808795889999999,\"4785\":19.973920759999999,\"4786\":19.14578281,\"4787\":19.323277040000001,\"4788\":19.109872970000001,\"4789\":18.361245310000001,\"4790\":14.712461530000001,\"4791\":null,\"4792\":20.83953854,\"4793\":21.010464500000001,\"4794\":20.11718917,\"4795\":null,\"4796\":19.818408389999998,\"4797\":19.520299820000002,\"4798\":18.920024609999999,\"4799\":19.86502694,\"4800\":16.09985751,\"4801\":20.134722610000001,\"4802\":19.028413659999998,\"4803\":19.306015850000001,\"4804\":20.196124579999999,\"4805\":19.106979859999999,\"4806\":19.900755270000001,\"4807\":19.47129335,\"4808\":18.959119529999999,\"4809\":19.421571709999998,\"4810\":19.811772059999999,\"4811\":20.55414296,\"4812\":14.27964177,\"4813\":15.67044724,\"4814\":15.88137229,\"4815\":19.505703440000001,\"4816\":17.738174650000001,\"4817\":12.611880129999999,\"4818\":17.383856420000001,\"4819\":13.81457462,\"4820\":15.25578988,\"4821\":14.903329230000001,\"4822\":14.87397913,\"4823\":15.08278688,\"4824\":null,\"4825\":null,\"4826\":19.59202544,\"4827\":null,\"4828\":12.828415189999999,\"4829\":null,\"4830\":17.267583930000001,\"4831\":null,\"4832\":null,\"4833\":20.78535007,\"4834\":null,\"4835\":15.96028544,\"4836\":15.34009884,\"4837\":16.72560404,\"4838\":19.461768419999998,\"4839\":null,\"4840\":null,\"4841\":14.514800749999999,\"4842\":14.25188327,\"4843\":null,\"4844\":13.093258240000001,\"4845\":14.503139729999999,\"4846\":null,\"4847\":17.86902766,\"4848\":14.094013479999999,\"4849\":16.48978494,\"4850\":null,\"4851\":14.769416570000001,\"4852\":17.344373399999998,\"4853\":15.802614950000001,\"4854\":16.44146168,\"4855\":17.503983099999999,\"4856\":16.96589947,\"4857\":14.98145427,\"4858\":15.95841689,\"4859\":null,\"4860\":12.611880129999999,\"4861\":15.305075349999999,\"4862\":null,\"4863\":12.611880129999999,\"4864\":null,\"4865\":18.69303764,\"4866\":17.054142809999998,\"4867\":null,\"4868\":15.31757577,\"4869\":17.204255750000002,\"4870\":15.79804511,\"4871\":17.444636469999999,\"4872\":12.611880129999999,\"4873\":15.03345768,\"4874\":14.05327428,\"4875\":null,\"4876\":16.72953227,\"4877\":15.17737966,\"4878\":null,\"4879\":null,\"4880\":18.17401748,\"4881\":null,\"4882\":null,\"4883\":null,\"4884\":15.386603750000001,\"4885\":13.969765089999999,\"4886\":null,\"4887\":null,\"4888\":null,\"4889\":13.300847790000001,\"4890\":15.44445681,\"4891\":11.94176139,\"4892\":null,\"4893\":null,\"4894\":15.903159670000001,\"4895\":12.02131033,\"4896\":null,\"4897\":14.952194260000001,\"4898\":null,\"4899\":15.206532019999999,\"4900\":null,\"4901\":15.50337276,\"4902\":17.513164549999999,\"4903\":14.54284968,\"4904\":13.265607109999999,\"4905\":15.307370430000001,\"4906\":null,\"4907\":null,\"4908\":19.230833499999999,\"4909\":17.320235870000001,\"4910\":18.207420769999999,\"4911\":null,\"4912\":13.849205169999999,\"4913\":18.90627714,\"4914\":18.923388419999998,\"4915\":20.53253707,\"4916\":19.019320489999998,\"4917\":18.043915779999999,\"4918\":18.550615,\"4919\":16.095412790000001,\"4920\":18.62060327,\"4921\":13.84880158,\"4922\":18.07408659,\"4923\":14.66780243,\"4924\":null,\"4925\":null,\"4926\":16.27536314,\"4927\":15.352654469999999,\"4928\":19.191252519999999,\"4929\":null,\"4930\":14.266294390000001,\"4931\":17.243135079999998,\"4932\":17.595949730000001,\"4933\":14.619751600000001,\"4934\":17.897051130000001,\"4935\":17.41617175,\"4936\":15.0340147,\"4937\":16.020895100000001,\"4938\":19.151249870000001,\"4939\":18.978018890000001,\"4940\":null,\"4941\":18.87108327,\"4942\":null,\"4943\":17.937433330000001,\"4944\":16.365196900000001,\"4945\":17.331694039999999,\"4946\":null,\"4947\":19.14091969,\"4948\":null,\"4949\":null,\"4950\":20.789103740000002,\"4951\":20.981093179999998,\"4952\":14.98597058,\"4953\":17.914631190000002,\"4954\":14.46562965,\"4955\":12.842370519999999,\"4956\":13.13798514,\"4957\":14.508515429999999,\"4958\":13.361039180000001,\"4959\":null,\"4960\":null,\"4961\":null,\"4962\":15.34137932,\"4963\":null,\"4964\":14.309895770000001,\"4965\":13.649886199999999,\"4966\":17.65604321,\"4967\":null,\"4968\":20.001782550000001,\"4969\":15.27412758,\"4970\":null,\"4971\":null,\"4972\":null,\"4973\":12.006965660000001,\"4974\":18.847386520000001,\"4975\":null,\"4976\":14.640099490000001,\"4977\":null,\"4978\":null,\"4979\":null,\"4980\":null,\"4981\":null,\"4982\":12.611880129999999,\"4983\":14.69715703,\"4984\":18.983536300000001,\"4985\":null,\"4986\":null,\"4987\":null,\"4988\":16.209227800000001,\"4989\":13.71387226,\"4990\":null,\"4991\":null,\"4992\":null,\"4993\":null,\"4994\":15.46574322,\"4995\":13.8426857,\"4996\":21.96972156,\"4997\":16.20786558,\"4998\":14.656683149999999,\"4999\":18.180060439999998,\"5000\":16.644996630000001,\"5001\":14.256658059999999,\"5002\":16.695172020000001,\"5003\":20.3870118,\"5004\":18.074039970000001,\"5005\":null,\"5006\":15.939252209999999,\"5007\":14.39231341,\"5008\":16.580032330000002,\"5009\":14.33802773,\"5010\":null,\"5011\":13.94491717,\"5012\":17.83227539,\"5013\":null,\"5014\":null,\"5015\":null,\"5016\":null,\"5017\":null,\"5018\":null,\"5019\":null,\"5020\":17.813531489999999,\"5021\":14.77084645,\"5022\":null,\"5023\":null,\"5024\":16.425749639999999,\"5025\":16.274507790000001,\"5026\":null,\"5027\":16.231551639999999,\"5028\":15.956045380000001,\"5029\":15.57735347,\"5030\":16.664682429999999,\"5031\":12.773476240000001,\"5032\":15.05026451,\"5033\":null,\"5034\":14.513350900000001,\"5035\":null,\"5036\":null,\"5037\":12.611880129999999,\"5038\":13.20644324,\"5039\":18.019926309999999,\"5040\":16.923562400000002,\"5041\":14.044213510000001,\"5042\":null,\"5043\":15.886138519999999,\"5044\":10.1688648,\"5045\":null,\"5046\":14.26056692,\"5047\":19.386710480000001,\"5048\":15.6377861,\"5049\":null,\"5050\":17.725545159999999,\"5051\":null,\"5052\":15.002779869999999,\"5053\":12.081371450000001,\"5054\":null,\"5055\":null,\"5056\":16.249089380000001,\"5057\":null,\"5058\":null,\"5059\":null,\"5060\":null,\"5061\":null,\"5062\":null,\"5063\":12.21969419,\"5064\":13.94441937,\"5065\":14.65924751,\"5066\":null,\"5067\":null,\"5068\":17.188373479999999,\"5069\":null,\"5070\":18.067556310000001,\"5071\":13.919856599999999,\"5072\":null,\"5073\":14.04349957,\"5074\":22.857911219999998,\"5075\":19.797023549999999,\"5076\":23.034369949999999,\"5077\":17.341750940000001,\"5078\":null,\"5079\":null,\"5080\":18.387519900000001,\"5081\":20.155386629999999,\"5082\":19.829345530000001,\"5083\":15.16514286,\"5084\":18.53699962,\"5085\":15.48510798,\"5086\":null,\"5087\":null,\"5088\":12.444418130000001,\"5089\":16.122609069999999,\"5090\":22.069975060000001,\"5091\":14.48331711,\"5092\":null,\"5093\":14.692286360000001,\"5094\":null,\"5095\":14.88096884,\"5096\":null,\"5097\":null,\"5098\":14.067824119999999,\"5099\":17.461086649999999,\"5100\":16.16549916,\"5101\":null,\"5102\":17.721911630000001,\"5103\":18.597154920000001,\"5104\":19.282045750000002,\"5105\":18.245266449999999,\"5106\":null,\"5107\":14.362324689999999,\"5108\":12.856075110000001,\"5109\":12.771788580000001,\"5110\":17.06297872,\"5111\":15.21921145,\"5112\":16.780838360000001,\"5113\":17.209302279999999,\"5114\":15.229386809999999,\"5115\":null,\"5116\":14.461196340000001,\"5117\":14.19981703,\"5118\":null,\"5119\":null,\"5120\":null,\"5121\":null,\"5122\":null,\"5123\":null,\"5124\":null,\"5125\":null,\"5126\":14.19677089,\"5127\":14.39961263,\"5128\":null,\"5129\":null,\"5130\":null,\"5131\":16.704909700000002,\"5132\":15.56657192,\"5133\":null,\"5134\":null,\"5135\":null,\"5136\":null,\"5137\":null,\"5138\":18.573900380000001,\"5139\":null,\"5140\":null,\"5141\":null,\"5142\":14.23429314,\"5143\":null,\"5144\":11.56080873,\"5145\":18.108638979999998,\"5146\":13.535534030000001,\"5147\":null,\"5148\":14.71006628,\"5149\":14.32482864,\"5150\":14.127143650000001,\"5151\":12.26820654,\"5152\":14.22143885,\"5153\":13.90087158,\"5154\":null,\"5155\":12.935732850000001,\"5156\":null,\"5157\":13.90683295,\"5158\":null,\"5159\":15.609312579999999,\"5160\":null,\"5161\":null,\"5162\":null,\"5163\":15.651085050000001,\"5164\":20.82531011,\"5165\":null,\"5166\":13.18647187,\"5167\":null,\"5168\":null,\"5169\":null,\"5170\":null,\"5171\":13.766741400000001,\"5172\":null,\"5173\":null,\"5174\":14.013466920000001,\"5175\":null,\"5176\":null,\"5177\":null,\"5178\":14.2455224,\"5179\":null,\"5180\":null,\"5181\":null,\"5182\":null,\"5183\":null,\"5184\":null,\"5185\":null,\"5186\":13.52131732,\"5187\":14.48924748,\"5188\":15.37285528,\"5189\":14.532477,\"5190\":14.034789200000001,\"5191\":null,\"5192\":null,\"5193\":20.57069237,\"5194\":13.114279270000001,\"5195\":null,\"5196\":null,\"5197\":14.24571454,\"5198\":16.321418770000001,\"5199\":17.795393069999999,\"5200\":null,\"5201\":15.77048081,\"5202\":null,\"5203\":16.63875388,\"5204\":null,\"5205\":16.327156039999998,\"5206\":18.833936999999999,\"5207\":17.671876019999999,\"5208\":15.02200738,\"5209\":15.74544008,\"5210\":null,\"5211\":18.765812480000001,\"5212\":17.05972203,\"5213\":15.54606124,\"5214\":14.83569857,\"5215\":null,\"5216\":16.5581566,\"5217\":null,\"5218\":14.61529631,\"5219\":15.268649679999999,\"5220\":16.051015249999999,\"5221\":15.445712889999999,\"5222\":18.415927230000001,\"5223\":18.921601070000001,\"5224\":20.498711629999999,\"5225\":20.420234879999999,\"5226\":null,\"5227\":20.56103873,\"5228\":19.075629240000001,\"5229\":15.92369725,\"5230\":19.818950650000002,\"5231\":16.146727380000002,\"5232\":15.79902658,\"5233\":18.113949009999999,\"5234\":null,\"5235\":null,\"5236\":15.351004789999999,\"5237\":19.556648849999998,\"5238\":17.774189580000002,\"5239\":15.470177359999999,\"5240\":15.293543809999999,\"5241\":15.49385801,\"5242\":16.55514681,\"5243\":15.95393398,\"5244\":14.91964344,\"5245\":19.880697510000001,\"5246\":17.202415169999998,\"5247\":18.741297920000001,\"5248\":18.902249340000001,\"5249\":15.47012443,\"5250\":16.143557850000001,\"5251\":null,\"5252\":15.62855951,\"5253\":18.793380890000002,\"5254\":16.97345147,\"5255\":null,\"5256\":18.50600888,\"5257\":16.506960679999999,\"5258\":19.312472069999998,\"5259\":18.805008860000001,\"5260\":20.493676600000001,\"5261\":13.722251979999999,\"5262\":15.650997479999999,\"5263\":17.353016530000001,\"5264\":18.382100470000001,\"5265\":19.646811710000002,\"5266\":20.95500006,\"5267\":19.20100897,\"5268\":17.036512850000001,\"5269\":15.96584131,\"5270\":null,\"5271\":17.298557389999999,\"5272\":15.52007366,\"5273\":19.782161349999999,\"5274\":17.53827909,\"5275\":15.782437509999999,\"5276\":18.86271185,\"5277\":18.502600709999999,\"5278\":16.955029939999999,\"5279\":16.235916530000001,\"5280\":19.051309799999999,\"5281\":19.65603827,\"5282\":19.62511288,\"5283\":17.494351479999999,\"5284\":19.16586092,\"5285\":19.099373079999999,\"5286\":17.6579266,\"5287\":17.956761289999999,\"5288\":18.626180089999998,\"5289\":null,\"5290\":18.28504255,\"5291\":16.8285044,\"5292\":14.291793159999999,\"5293\":18.992183409999999,\"5294\":18.750817120000001,\"5295\":19.846599040000001,\"5296\":14.409335990000001,\"5297\":16.730764099999998,\"5298\":13.97218816,\"5299\":18.441657769999999,\"5300\":14.19468986,\"5301\":18.03409984,\"5302\":18.074275,\"5303\":18.229654700000001,\"5304\":15.583381060000001,\"5305\":17.36322461,\"5306\":19.180343449999999,\"5307\":13.59838366,\"5308\":null,\"5309\":16.709745940000001,\"5310\":16.129069390000002,\"5311\":null,\"5312\":null,\"5313\":19.845738180000002,\"5314\":20.929467070000001,\"5315\":19.637563480000001,\"5316\":19.877739810000001,\"5317\":14.945690239999999,\"5318\":13.25346953,\"5319\":null,\"5320\":null,\"5321\":13.627706,\"5322\":14.59939206,\"5323\":16.391077039999999,\"5324\":16.011440589999999,\"5325\":16.069346020000001,\"5326\":null,\"5327\":17.45794824,\"5328\":17.984268149999998,\"5329\":null,\"5330\":null,\"5331\":14.81804399,\"5332\":15.98119135,\"5333\":15.9791755,\"5334\":15.99894791,\"5335\":null,\"5336\":null,\"5337\":null,\"5338\":15.39383482,\"5339\":null,\"5340\":null,\"5341\":null,\"5342\":null,\"5343\":15.08442485,\"5344\":16.420833850000001,\"5345\":null,\"5346\":14.98773731,\"5347\":null,\"5348\":null,\"5349\":null,\"5350\":16.966261639999999,\"5351\":14.33513699,\"5352\":17.10494344,\"5353\":13.559864019999999,\"5354\":16.979226879999999,\"5355\":15.668316519999999,\"5356\":16.936547229999999,\"5357\":15.43727666,\"5358\":16.1571851,\"5359\":17.160952609999999,\"5360\":23.105082419999999,\"5361\":null,\"5362\":15.84642532,\"5363\":null,\"5364\":19.38568407,\"5365\":15.49866076,\"5366\":null,\"5367\":null,\"5368\":17.552945210000001,\"5369\":19.435401689999999,\"5370\":19.189854789999998,\"5371\":null,\"5372\":null,\"5373\":null,\"5374\":14.04335902,\"5375\":null,\"5376\":null,\"5377\":20.326813489999999,\"5378\":16.736515059999998,\"5379\":15.81650879,\"5380\":null,\"5381\":16.896089570000001,\"5382\":14.08320552,\"5383\":15.1432766,\"5384\":14.54284968,\"5385\":null,\"5386\":null,\"5387\":15.77679885,\"5388\":15.247359250000001,\"5389\":null,\"5390\":15.80662109,\"5391\":null,\"5392\":15.17724327,\"5393\":17.281754509999999,\"5394\":17.13998775,\"5395\":null,\"5396\":null,\"5397\":13.695355279999999,\"5398\":13.3508528,\"5399\":17.61184433,\"5400\":14.768931370000001,\"5401\":14.107228490000001,\"5402\":null,\"5403\":null,\"5404\":null,\"5405\":17.047496370000001,\"5406\":null,\"5407\":18.709507290000001,\"5408\":18.507112549999999,\"5409\":null,\"5410\":16.59232141,\"5411\":14.638724079999999,\"5412\":null,\"5413\":18.459978700000001,\"5414\":null,\"5415\":null,\"5416\":null,\"5417\":16.38297408,\"5418\":null,\"5419\":15.369737389999999,\"5420\":null,\"5421\":null,\"5422\":null,\"5423\":null,\"5424\":14.98788426,\"5425\":null,\"5426\":15.04652083,\"5427\":14.70600398,\"5428\":18.794087260000001,\"5429\":null,\"5430\":null,\"5431\":null,\"5432\":null,\"5433\":null,\"5434\":19.214200869999999,\"5435\":16.78943348,\"5436\":19.04134655,\"5437\":17.43226366,\"5438\":18.134142900000001,\"5439\":14.07148215,\"5440\":null,\"5441\":null,\"5442\":null,\"5443\":null,\"5444\":null,\"5445\":null,\"5446\":null,\"5447\":22.137388789999999,\"5448\":18.018576549999999,\"5449\":18.433548999999999,\"5450\":13.00767059,\"5451\":null,\"5452\":null,\"5453\":16.481929170000001,\"5454\":16.074807679999999,\"5455\":14.17933639,\"5456\":null,\"5457\":14.23419857,\"5458\":11.94176139,\"5459\":18.43341418,\"5460\":13.55865341,\"5461\":16.324807629999999,\"5462\":17.229296309999999,\"5463\":21.02779615,\"5464\":19.503908030000002,\"5465\":15.43022294,\"5466\":null,\"5467\":null,\"5468\":16.127286120000001,\"5469\":null,\"5470\":null,\"5471\":16.09963776,\"5472\":14.345546499999999,\"5473\":15.70894303,\"5474\":null,\"5475\":18.940937510000001,\"5476\":18.964869270000001,\"5477\":16.235366169999999,\"5478\":18.132843390000001,\"5479\":20.984768890000002,\"5480\":17.39501988,\"5481\":18.972835289999999,\"5482\":19.398605620000001,\"5483\":20.757188330000002,\"5484\":21.192866120000001,\"5485\":21.426721820000001,\"5486\":18.542266999999999,\"5487\":14.53778836,\"5488\":14.88695689,\"5489\":16.010611659999999,\"5490\":12.512846850000001,\"5491\":14.284080210000001,\"5492\":null,\"5493\":15.816854429999999,\"5494\":null,\"5495\":15.772961199999999,\"5496\":19.561814259999998,\"5497\":12.611880129999999,\"5498\":14.956861010000001,\"5499\":null,\"5500\":18.485996579999998,\"5501\":14.204243959999999,\"5502\":null,\"5503\":null,\"5504\":18.740047830000002,\"5505\":13.858754449999999,\"5506\":14.63278021,\"5507\":null,\"5508\":null,\"5509\":null,\"5510\":null,\"5511\":null,\"5512\":null,\"5513\":18.319793969999999,\"5514\":14.0251964,\"5515\":null,\"5516\":18.551259259999998,\"5517\":13.903939429999999,\"5518\":18.09166226,\"5519\":null,\"5520\":12.737306820000001,\"5521\":15.434894030000001,\"5522\":null,\"5523\":16.15329629,\"5524\":15.5599975,\"5525\":15.492998050000001,\"5526\":14.82092171,\"5527\":null,\"5528\":null,\"5529\":16.231324260000001,\"5530\":19.269233289999999,\"5531\":null,\"5532\":13.936940310000001,\"5533\":25.359067629999998,\"5534\":19.490577200000001,\"5535\":null,\"5536\":15.29847502,\"5537\":null,\"5538\":null,\"5539\":null,\"5540\":18.414167750000001,\"5541\":15.10189447,\"5542\":15.733861790000001,\"5543\":null,\"5544\":13.65153958,\"5545\":17.44649871,\"5546\":18.186682879999999,\"5547\":17.425504709999998,\"5548\":15.70582735,\"5549\":17.648047349999999,\"5550\":16.063809429999999,\"5551\":18.222420199999998,\"5552\":19.867025439999999,\"5553\":16.971001390000001,\"5554\":12.611880129999999,\"5555\":15.318092930000001,\"5556\":16.04214769,\"5557\":15.681543810000001,\"5558\":null,\"5559\":null,\"5560\":14.338478439999999,\"5561\":16.573128659999998,\"5562\":null,\"5563\":14.376484639999999,\"5564\":null,\"5565\":null,\"5566\":null,\"5567\":null,\"5568\":null,\"5569\":12.562850859999999,\"5570\":null,\"5571\":19.083974300000001,\"5572\":17.311918899999998,\"5573\":13.04928718,\"5574\":12.612990269999999,\"5575\":15.225835549999999,\"5576\":14.25619526,\"5577\":12.89791247,\"5578\":16.023952999999999,\"5579\":14.02945467,\"5580\":null,\"5581\":null,\"5582\":17.410247999999999,\"5583\":16.32903568,\"5584\":18.903937209999999,\"5585\":18.956309059999999,\"5586\":null,\"5587\":null,\"5588\":null,\"5589\":12.611880129999999,\"5590\":16.463751200000001,\"5591\":15.140503320000001,\"5592\":null,\"5593\":null,\"5594\":18.863976839999999,\"5595\":13.34873893,\"5596\":null,\"5597\":null,\"5598\":null,\"5599\":14.138524500000001,\"5600\":16.98071097,\"5601\":null,\"5602\":18.248948299999999,\"5603\":13.513560930000001,\"5604\":12.611880129999999,\"5605\":21.188987879999999,\"5606\":13.5699735,\"5607\":null,\"5608\":null,\"5609\":13.49153452,\"5610\":null,\"5611\":null,\"5612\":15.589030899999999,\"5613\":17.077441740000001,\"5614\":null,\"5615\":null,\"5616\":null,\"5617\":null,\"5618\":null,\"5619\":null,\"5620\":16.69170308,\"5621\":18.472372289999999,\"5622\":16.449200749999999,\"5623\":null,\"5624\":null,\"5625\":16.421044219999999,\"5626\":14.05006936,\"5627\":null,\"5628\":15.1012982,\"5629\":null,\"5630\":null,\"5631\":15.55541536,\"5632\":18.248522860000001,\"5633\":14.28552678,\"5634\":null,\"5635\":null,\"5636\":null,\"5637\":null,\"5638\":15.498320100000001,\"5639\":14.53701639,\"5640\":20.280706210000002,\"5641\":null,\"5642\":null,\"5643\":14.61997912,\"5644\":null,\"5645\":null,\"5646\":null,\"5647\":14.68749436,\"5648\":null,\"5649\":13.84153134,\"5650\":null,\"5651\":null,\"5652\":null,\"5653\":null,\"5654\":null,\"5655\":null,\"5656\":null,\"5657\":null,\"5658\":19.3785551,\"5659\":null,\"5660\":null,\"5661\":null,\"5662\":16.94364002,\"5663\":null,\"5664\":null,\"5665\":null,\"5666\":null,\"5667\":null,\"5668\":null,\"5669\":null,\"5670\":null,\"5671\":null,\"5672\":null,\"5673\":null,\"5674\":18.570052759999999,\"5675\":null,\"5676\":16.976255859999998,\"5677\":16.040990839999999,\"5678\":null,\"5679\":17.578672319999999,\"5680\":13.83935316,\"5681\":16.145260270000001,\"5682\":14.27787062,\"5683\":17.881030890000002,\"5684\":null,\"5685\":null,\"5686\":null,\"5687\":18.415634870000002,\"5688\":17.14265331,\"5689\":null,\"5690\":null,\"5691\":null,\"5692\":null,\"5693\":null,\"5694\":null,\"5695\":15.390414379999999,\"5696\":null,\"5697\":16.749806289999999,\"5698\":14.463899509999999,\"5699\":null,\"5700\":null,\"5701\":null,\"5702\":null,\"5703\":15.163504639999999,\"5704\":null,\"5705\":14.88075722,\"5706\":16.061228180000001,\"5707\":null,\"5708\":null,\"5709\":14.89448816,\"5710\":15.149786990000001,\"5711\":14.071896949999999,\"5712\":null,\"5713\":16.126278289999998,\"5714\":null,\"5715\":20.593094969999999,\"5716\":null,\"5717\":null,\"5718\":15.47202551,\"5719\":null,\"5720\":null,\"5721\":15.70323499,\"5722\":18.218810609999998,\"5723\":null,\"5724\":14.543814810000001,\"5725\":null,\"5726\":null,\"5727\":15.023838769999999,\"5728\":null,\"5729\":null,\"5730\":13.681968210000001,\"5731\":17.473996339999999,\"5732\":13.297142539999999,\"5733\":17.812372230000001,\"5734\":18.823198999999999,\"5735\":13.10669072,\"5736\":null,\"5737\":null,\"5738\":18.992794199999999,\"5739\":15.89266795,\"5740\":null,\"5741\":null,\"5742\":null,\"5743\":null,\"5744\":null,\"5745\":16.13734711,\"5746\":14.58333257,\"5747\":null,\"5748\":15.044206900000001,\"5749\":null,\"5750\":17.40783575,\"5751\":15.412864409999999,\"5752\":11.84277908,\"5753\":15.63621508,\"5754\":null,\"5755\":15.145851909999999,\"5756\":null,\"5757\":null,\"5758\":11.858419059999999,\"5759\":16.770255800000001,\"5760\":15.96234488,\"5761\":12.611880129999999,\"5762\":14.122331300000001,\"5763\":15.87729715,\"5764\":17.470846120000001,\"5765\":null,\"5766\":14.72055858,\"5767\":16.073439700000002,\"5768\":14.11863887,\"5769\":null,\"5770\":null,\"5771\":null,\"5772\":null,\"5773\":15.340798299999999,\"5774\":16.605463589999999,\"5775\":15.985249980000001,\"5776\":15.73107064,\"5777\":null,\"5778\":null,\"5779\":13.957933260000001,\"5780\":null,\"5781\":14.26337184,\"5782\":null,\"5783\":15.695347399999999,\"5784\":null,\"5785\":null,\"5786\":null,\"5787\":14.612292999999999,\"5788\":null,\"5789\":null,\"5790\":null,\"5791\":13.68068723,\"5792\":null,\"5793\":14.00388077,\"5794\":17.50517632,\"5795\":null,\"5796\":14.29901564,\"5797\":15.00443711,\"5798\":null,\"5799\":17.53609913,\"5800\":null,\"5801\":15.61335483,\"5802\":null,\"5803\":12.93698423,\"5804\":17.641603020000002,\"5805\":null,\"5806\":18.20817847,\"5807\":21.370336349999999,\"5808\":12.89268187,\"5809\":null,\"5810\":null,\"5811\":17.701718419999999,\"5812\":18.308612740000001,\"5813\":18.600997270000001,\"5814\":18.16257165,\"5815\":16.204708279999998,\"5816\":null,\"5817\":18.70034351,\"5818\":null,\"5819\":15.9158662,\"5820\":null,\"5821\":16.99114612,\"5822\":14.596972839999999,\"5823\":19.03874484,\"5824\":null,\"5825\":12.32093386,\"5826\":13.24149034,\"5827\":16.262694719999999,\"5828\":18.505598249999998,\"5829\":18.571239380000002,\"5830\":19.12131977,\"5831\":15.563075169999999,\"5832\":null,\"5833\":15.080277430000001,\"5834\":18.249501129999999,\"5835\":15.88227659,\"5836\":15.55698915,\"5837\":19.16285418,\"5838\":16.752040350000002,\"5839\":17.961423029999999,\"5840\":17.292028120000001,\"5841\":15.473495209999999,\"5842\":14.07044823,\"5843\":15.86511655,\"5844\":21.149987379999999,\"5845\":null,\"5846\":null,\"5847\":14.02266667,\"5848\":18.6830389,\"5849\":17.89597096,\"5850\":14.76498614,\"5851\":18.758312579999998,\"5852\":18.949046190000001,\"5853\":21.090694370000001,\"5854\":17.20930121,\"5855\":null,\"5856\":18.566351860000001,\"5857\":13.07518498,\"5858\":17.972217830000002,\"5859\":18.829320509999999,\"5860\":17.08154699,\"5861\":null,\"5862\":15.48266046,\"5863\":null,\"5864\":12.42438331,\"5865\":null,\"5866\":null,\"5867\":14.09925138,\"5868\":13.73308016,\"5869\":null,\"5870\":null,\"5871\":null,\"5872\":null,\"5873\":14.40041841,\"5874\":14.347820499999999,\"5875\":15.708212639999999,\"5876\":18.6724259,\"5877\":null,\"5878\":null,\"5879\":null,\"5880\":15.31512734,\"5881\":16.252427789999999,\"5882\":16.116046350000001,\"5883\":null,\"5884\":null,\"5885\":14.431939460000001,\"5886\":null,\"5887\":14.08541119,\"5888\":18.58553182,\"5889\":18.884123840000001,\"5890\":18.486415439999998,\"5891\":16.447668369999999,\"5892\":14.938692059999999,\"5893\":14.6839192,\"5894\":17.50349302,\"5895\":null,\"5896\":14.489509890000001,\"5897\":14.47877986,\"5898\":null,\"5899\":null,\"5900\":null,\"5901\":13.22740705,\"5902\":null,\"5903\":15.79487037,\"5904\":18.308066709999998,\"5905\":null,\"5906\":null,\"5907\":16.42180128,\"5908\":null,\"5909\":15.86807288,\"5910\":null,\"5911\":16.065888300000001,\"5912\":13.21699651,\"5913\":18.068604950000001,\"5914\":16.64812341,\"5915\":16.118505219999999,\"5916\":19.810747410000001,\"5917\":19.436056820000001,\"5918\":14.10376617,\"5919\":15.96418287,\"5920\":19.441476000000002,\"5921\":null,\"5922\":17.03068159,\"5923\":13.284853829999999,\"5924\":null,\"5925\":13.67451812,\"5926\":null,\"5927\":15.13957461,\"5928\":null,\"5929\":15.723512639999999,\"5930\":null,\"5931\":15.066262849999999,\"5932\":16.01999867,\"5933\":null,\"5934\":13.56917221,\"5935\":17.642746949999999,\"5936\":20.610478480000001,\"5937\":null,\"5938\":17.380798680000002,\"5939\":17.76037689,\"5940\":17.75963071,\"5941\":17.190603240000002,\"5942\":11.89223874,\"5943\":13.785226809999999,\"5944\":17.526089720000002,\"5945\":15.7053654,\"5946\":13.704603280000001,\"5947\":15.33497492,\"5948\":17.403746389999998,\"5949\":18.18933856,\"5950\":null,\"5951\":14.86675664,\"5952\":18.157720940000001,\"5953\":18.319435609999999,\"5954\":null,\"5955\":16.098569829999999,\"5956\":13.69600265,\"5957\":17.60394689,\"5958\":null,\"5959\":17.096255639999999,\"5960\":null,\"5961\":19.446208980000002,\"5962\":18.29052192,\"5963\":12.594153499999999,\"5964\":null,\"5965\":14.55750184,\"5966\":null,\"5967\":18.359680130000001,\"5968\":null,\"5969\":16.282600500000001,\"5970\":17.703385449999999,\"5971\":21.121488410000001,\"5972\":12.611880129999999,\"5973\":16.93911632,\"5974\":null,\"5975\":null,\"5976\":null,\"5977\":null,\"5978\":15.93187655,\"5979\":14.202123350000001,\"5980\":14.595207609999999,\"5981\":null,\"5982\":12.22548538,\"5983\":18.21848305,\"5984\":17.085101269999999,\"5985\":14.55252205,\"5986\":null,\"5987\":null,\"5988\":null,\"5989\":null,\"5990\":18.389472680000001,\"5991\":16.8443948,\"5992\":null,\"5993\":14.718821630000001,\"5994\":13.627706,\"5995\":13.15095511,\"5996\":17.0527777,\"5997\":14.450127719999999,\"5998\":14.90783326,\"5999\":14.06031419,\"6000\":null,\"6001\":null,\"6002\":null,\"6003\":19.455311900000002,\"6004\":10.804433039999999,\"6005\":15.140990479999999,\"6006\":null,\"6007\":null,\"6008\":null,\"6009\":13.18948236,\"6010\":12.611880129999999,\"6011\":17.397311989999999,\"6012\":15.87007341,\"6013\":null,\"6014\":13.905715900000001,\"6015\":14.4436585,\"6016\":17.468116139999999,\"6017\":19.345241649999998,\"6018\":15.52747095,\"6019\":null,\"6020\":null,\"6021\":17.877716960000001,\"6022\":13.59327435,\"6023\":14.66066232,\"6024\":16.322364310000001,\"6025\":16.295136930000002,\"6026\":14.72009001,\"6027\":19.03829408,\"6028\":13.89840206,\"6029\":14.711516570000001,\"6030\":17.12039674,\"6031\":15.55386099,\"6032\":15.98579938,\"6033\":15.30442347,\"6034\":12.94161787,\"6035\":16.500024880000002,\"6036\":null,\"6037\":16.05083527,\"6038\":17.184204829999999,\"6039\":15.038235289999999,\"6040\":15.135064870000001,\"6041\":15.09452301,\"6042\":14.02162697,\"6043\":15.20457032,\"6044\":16.49314334,\"6045\":null,\"6046\":14.19668105,\"6047\":null,\"6048\":18.484475280000002,\"6049\":15.564519089999999,\"6050\":16.302684760000002,\"6051\":17.427389309999999,\"6052\":13.23024086,\"6053\":13.973715199999999,\"6054\":14.57967811,\"6055\":null,\"6056\":17.527193239999999,\"6057\":15.335427149999999,\"6058\":14.922221840000001,\"6059\":19.452505120000001,\"6060\":22.53463378,\"6061\":14.105783629999999,\"6062\":null,\"6063\":null,\"6064\":null,\"6065\":17.420498049999999,\"6066\":21.01279237,\"6067\":null,\"6068\":null,\"6069\":14.93430333,\"6070\":16.56022415,\"6071\":18.216747099999999,\"6072\":null,\"6073\":16.20791694,\"6074\":null,\"6075\":16.089791569999999,\"6076\":null,\"6077\":null,\"6078\":null,\"6079\":null,\"6080\":13.130907690000001,\"6081\":15.803987279999999,\"6082\":null,\"6083\":15.847100859999999,\"6084\":12.76351427,\"6085\":19.78142454,\"6086\":null,\"6087\":null,\"6088\":null,\"6089\":15.93096667,\"6090\":null,\"6091\":19.120376879999998,\"6092\":13.77064912,\"6093\":13.74604961,\"6094\":14.56609396,\"6095\":15.160346069999999,\"6096\":null,\"6097\":14.61599533,\"6098\":13.042486480000001,\"6099\":15.841987639999999,\"6100\":17.709999010000001,\"6101\":null,\"6102\":null,\"6103\":13.71136708,\"6104\":null,\"6105\":12.611880129999999,\"6106\":null,\"6107\":19.58780543,\"6108\":null,\"6109\":14.93541044,\"6110\":null,\"6111\":null,\"6112\":null,\"6113\":null,\"6114\":null,\"6115\":null,\"6116\":null,\"6117\":null,\"6118\":15.60379869,\"6119\":null,\"6120\":null,\"6121\":null,\"6122\":null,\"6123\":null,\"6124\":null,\"6125\":null,\"6126\":null,\"6127\":null,\"6128\":14.164605119999999,\"6129\":14.68791177,\"6130\":null,\"6131\":13.75620048,\"6132\":16.606667359999999,\"6133\":null,\"6134\":18.185203229999999,\"6135\":17.367878699999999,\"6136\":13.205481280000001,\"6137\":12.611880129999999,\"6138\":null,\"6139\":11.812297020000001,\"6140\":14.086912440000001,\"6141\":null,\"6142\":14.57207403,\"6143\":13.13798776,\"6144\":13.06917226,\"6145\":15.91387529,\"6146\":null,\"6147\":13.40805724,\"6148\":null,\"6149\":19.891522370000001,\"6150\":18.081610510000001,\"6151\":15.09754236,\"6152\":null,\"6153\":14.645753920000001,\"6154\":16.40192575,\"6155\":null,\"6156\":12.611880129999999,\"6157\":null,\"6158\":16.335693070000001,\"6159\":null,\"6160\":12.53293455,\"6161\":null,\"6162\":null,\"6163\":null,\"6164\":15.19475845,\"6165\":null,\"6166\":null,\"6167\":15.5972084,\"6168\":16.716283870000002,\"6169\":13.72457163,\"6170\":16.90309469,\"6171\":14.733969869999999,\"6172\":null,\"6173\":13.19979683,\"6174\":15.85297508,\"6175\":null,\"6176\":null,\"6177\":15.774027459999999,\"6178\":18.889634569999998,\"6179\":14.78876254,\"6180\":16.853471769999999,\"6181\":null,\"6182\":null,\"6183\":16.69266266,\"6184\":null,\"6185\":17.061390790000001,\"6186\":14.57195428,\"6187\":null,\"6188\":15.42947188,\"6189\":null,\"6190\":15.56310114,\"6191\":15.823255550000001,\"6192\":null,\"6193\":12.34426631,\"6194\":12.979415639999999,\"6195\":13.524963140000001,\"6196\":17.042708000000001,\"6197\":18.166181649999999,\"6198\":13.014034029999999,\"6199\":16.026910820000001,\"6200\":null,\"6201\":null,\"6202\":13.797232129999999,\"6203\":12.798048809999999,\"6204\":null,\"6205\":null,\"6206\":null,\"6207\":14.630388549999999,\"6208\":null,\"6209\":null,\"6210\":15.825739049999999,\"6211\":null,\"6212\":null,\"6213\":15.5919206,\"6214\":null,\"6215\":null,\"6216\":12.73381987,\"6217\":15.07071958,\"6218\":null,\"6219\":null,\"6220\":null,\"6221\":17.39849173,\"6222\":15.027980169999999,\"6223\":null,\"6224\":14.88172385,\"6225\":null,\"6226\":null,\"6227\":null,\"6228\":14.939408289999999,\"6229\":16.280481940000001,\"6230\":17.428527519999999,\"6231\":null,\"6232\":null,\"6233\":16.8645915,\"6234\":16.595054309999998,\"6235\":17.823766249999998,\"6236\":null,\"6237\":20.573252180000001,\"6238\":18.517289940000001,\"6239\":15.96253284,\"6240\":18.417069640000001,\"6241\":14.19527154,\"6242\":null,\"6243\":18.664846310000002,\"6244\":null,\"6245\":16.882102589999999,\"6246\":11.23990489,\"6247\":12.611880129999999,\"6248\":13.94174727,\"6249\":15.34667694,\"6250\":18.675163680000001,\"6251\":15.940812060000001,\"6252\":15.453430969999999,\"6253\":null,\"6254\":16.462758139999998,\"6255\":15.233975109999999,\"6256\":16.398224809999999,\"6257\":14.073109669999999,\"6258\":null,\"6259\":14.064880459999999,\"6260\":null,\"6261\":11.85023599,\"6262\":13.04830499,\"6263\":null,\"6264\":14.74314661,\"6265\":12.611880129999999,\"6266\":null,\"6267\":17.276931600000001,\"6268\":17.015781520000001,\"6269\":14.027492459999999,\"6270\":null,\"6271\":18.848482780000001,\"6272\":12.65079974,\"6273\":15.226158030000001,\"6274\":18.192481969999999,\"6275\":null,\"6276\":null,\"6277\":12.732767109999999,\"6278\":null,\"6279\":null,\"6280\":null,\"6281\":17.960177819999998,\"6282\":16.35684097,\"6283\":18.784112029999999,\"6284\":17.63461006,\"6285\":null,\"6286\":null,\"6287\":19.350574600000002,\"6288\":15.935882380000001,\"6289\":null,\"6290\":null,\"6291\":14.704120809999999,\"6292\":null,\"6293\":15.22791011,\"6294\":null,\"6295\":null,\"6296\":null,\"6297\":13.70120228,\"6298\":17.913132399999998,\"6299\":null,\"6300\":13.47266385,\"6301\":17.943593920000001,\"6302\":null,\"6303\":null,\"6304\":16.697188270000002,\"6305\":18.640197109999999,\"6306\":16.359539989999998,\"6307\":15.40775822,\"6308\":null,\"6309\":18.047001210000001,\"6310\":14.58818284,\"6311\":14.339397010000001,\"6312\":null,\"6313\":12.611880129999999,\"6314\":null,\"6315\":15.10468316,\"6316\":16.760342359999999,\"6317\":19.040046310000001,\"6318\":16.422716019999999,\"6319\":13.499017909999999,\"6320\":15.99289594,\"6321\":17.908581229999999,\"6322\":15.774748969999999,\"6323\":null,\"6324\":18.909213820000002,\"6325\":null,\"6326\":16.914945589999998,\"6327\":20.85798741,\"6328\":null,\"6329\":null,\"6330\":null,\"6331\":13.620411949999999,\"6332\":13.2451574,\"6333\":null,\"6334\":null,\"6335\":null,\"6336\":null,\"6337\":14.77254123,\"6338\":null,\"6339\":null,\"6340\":null,\"6341\":null,\"6342\":16.64473572,\"6343\":17.012177829999999,\"6344\":null,\"6345\":null,\"6346\":null,\"6347\":13.8772356,\"6348\":13.750688520000001,\"6349\":13.83120673,\"6350\":15.79130307,\"6351\":null,\"6352\":null,\"6353\":13.565264559999999,\"6354\":null,\"6355\":null,\"6356\":17.70589262,\"6357\":null,\"6358\":null,\"6359\":null,\"6360\":14.17457445,\"6361\":null,\"6362\":null,\"6363\":null,\"6364\":null,\"6365\":14.82746672,\"6366\":null,\"6367\":19.79463222,\"6368\":16.26519073,\"6369\":19.494366249999999,\"6370\":null,\"6371\":12.454152949999999,\"6372\":11.84822394,\"6373\":16.722555379999999,\"6374\":null,\"6375\":null,\"6376\":null,\"6377\":null,\"6378\":null,\"6379\":null,\"6380\":null,\"6381\":18.736440859999998,\"6382\":null,\"6383\":14.339649079999999,\"6384\":null,\"6385\":null,\"6386\":null,\"6387\":18.375149789999998,\"6388\":null,\"6389\":null,\"6390\":16.178720420000001,\"6391\":19.066833280000001,\"6392\":13.15424715,\"6393\":17.126800129999999,\"6394\":null,\"6395\":null,\"6396\":null,\"6397\":22.05245438,\"6398\":17.2848495,\"6399\":17.80511782,\"6400\":19.39378288,\"6401\":15.24159998,\"6402\":14.690049309999999,\"6403\":16.92735686,\"6404\":14.85926473,\"6405\":15.13136083,\"6406\":12.575057490000001,\"6407\":null,\"6408\":13.00242604,\"6409\":15.760474950000001,\"6410\":18.301166080000002,\"6411\":null,\"6412\":15.447532430000001,\"6413\":null,\"6414\":null,\"6415\":17.998336689999999,\"6416\":null,\"6417\":17.156093670000001,\"6418\":17.10810742,\"6419\":17.750058920000001,\"6420\":16.03946663,\"6421\":14.487355279999999,\"6422\":null,\"6423\":13.00767059,\"6424\":14.56530996,\"6425\":15.81993001,\"6426\":null,\"6427\":null,\"6428\":null,\"6429\":15.045943490000001,\"6430\":14.11972475,\"6431\":13.764378799999999,\"6432\":14.43701113,\"6433\":13.84400125,\"6434\":null,\"6435\":13.113995620000001,\"6436\":16.8102838,\"6437\":21.24811038,\"6438\":17.405170439999999,\"6439\":14.689420589999999,\"6440\":19.991212619999999,\"6441\":18.269534069999999,\"6442\":19.320246600000001,\"6443\":17.54480762,\"6444\":null,\"6445\":16.724846410000001,\"6446\":16.404277820000001,\"6447\":16.781231609999999,\"6448\":null,\"6449\":null,\"6450\":15.690862640000001,\"6451\":13.3648129,\"6452\":19.95159322,\"6453\":20.251750999999999,\"6454\":24.234958639999999,\"6455\":null,\"6456\":19.279601469999999,\"6457\":16.54026455,\"6458\":null,\"6459\":18.6812109,\"6460\":18.923118599999999,\"6461\":null,\"6462\":18.374661799999998,\"6463\":14.17893825,\"6464\":17.58034713,\"6465\":16.97873654,\"6466\":14.29896083,\"6467\":12.93934629,\"6468\":null,\"6469\":16.304574689999999,\"6470\":12.88625388,\"6471\":14.406251299999999,\"6472\":null,\"6473\":19.885955719999998,\"6474\":17.380520050000001,\"6475\":null,\"6476\":null,\"6477\":null,\"6478\":null,\"6479\":null,\"6480\":null,\"6481\":null,\"6482\":null,\"6483\":19.221162849999999,\"6484\":16.426286260000001,\"6485\":17.21455723,\"6486\":17.502490160000001,\"6487\":14.796380149999999,\"6488\":18.183944289999999,\"6489\":15.97936591,\"6490\":17.345648529999998,\"6491\":18.339197089999999,\"6492\":16.101073199999998,\"6493\":16.194614869999999,\"6494\":null,\"6495\":null,\"6496\":null,\"6497\":null,\"6498\":15.13472234,\"6499\":20.397245590000001,\"6500\":null,\"6501\":14.112584379999999,\"6502\":16.283370980000001,\"6503\":15.158398460000001,\"6504\":14.96138824,\"6505\":13.521605940000001,\"6506\":21.489501310000001,\"6507\":null,\"6508\":17.181145239999999,\"6509\":16.737899200000001,\"6510\":18.117662020000001,\"6511\":null,\"6512\":14.38928362,\"6513\":null,\"6514\":null,\"6515\":null,\"6516\":19.541086270000001,\"6517\":16.697937509999999,\"6518\":null,\"6519\":14.68957696,\"6520\":20.65792918,\"6521\":15.83968681,\"6522\":16.624986969999998,\"6523\":null,\"6524\":14.82280812,\"6525\":null,\"6526\":null,\"6527\":16.407268859999998,\"6528\":null,\"6529\":17.383016850000001,\"6530\":14.53837233,\"6531\":17.224587069999998,\"6532\":15.89747886,\"6533\":14.52018927,\"6534\":null,\"6535\":null,\"6536\":14.50872972,\"6537\":13.63774984,\"6538\":13.032672310000001,\"6539\":null,\"6540\":null,\"6541\":null,\"6542\":15.97405004,\"6543\":17.610786539999999,\"6544\":null,\"6545\":null,\"6546\":12.79069307,\"6547\":11.35544333,\"6548\":14.54796511,\"6549\":null,\"6550\":null,\"6551\":14.374688770000001,\"6552\":null,\"6553\":null,\"6554\":null,\"6555\":14.1675384,\"6556\":16.284499960000002,\"6557\":14.74145229,\"6558\":16.57222346,\"6559\":18.18436105,\"6560\":16.639044859999998,\"6561\":15.473385739999999,\"6562\":null,\"6563\":null,\"6564\":15.154407170000001,\"6565\":null,\"6566\":14.706954489999999,\"6567\":17.359725990000001,\"6568\":null,\"6569\":null,\"6570\":null,\"6571\":16.606003619999999,\"6572\":15.24065787,\"6573\":null,\"6574\":19.113751019999999,\"6575\":16.68846036,\"6576\":17.322548520000002,\"6577\":17.444474419999999,\"6578\":null,\"6579\":15.92003551,\"6580\":null,\"6581\":15.569028060000001,\"6582\":11.697427360000001,\"6583\":null,\"6584\":null,\"6585\":14.22405534,\"6586\":12.611880129999999,\"6587\":null,\"6588\":null,\"6589\":null,\"6590\":18.28770639,\"6591\":16.55884133,\"6592\":17.260784090000001,\"6593\":null,\"6594\":13.284925960000001,\"6595\":null,\"6596\":null,\"6597\":14.96686468,\"6598\":null,\"6599\":18.83018071,\"6600\":20.413339789999998,\"6601\":19.623467139999999,\"6602\":14.557439649999999,\"6603\":16.154488499999999,\"6604\":17.697102579999999,\"6605\":16.80229421,\"6606\":null,\"6607\":15.46683198,\"6608\":15.45579272,\"6609\":17.029353619999998,\"6610\":11.565100190000001,\"6611\":null,\"6612\":20.873669029999998,\"6613\":null,\"6614\":12.91763321,\"6615\":16.758282049999998,\"6616\":null,\"6617\":12.611880129999999,\"6618\":13.29107076,\"6619\":15.87662458,\"6620\":null,\"6621\":null,\"6622\":null,\"6623\":null,\"6624\":14.25778635,\"6625\":null,\"6626\":17.775803839999998,\"6627\":null,\"6628\":17.414411300000001,\"6629\":22.08685955,\"6630\":14.945910359999999,\"6631\":19.0608386,\"6632\":null,\"6633\":26.512786689999999,\"6634\":13.6623885,\"6635\":15.49644456,\"6636\":17.411516760000001,\"6637\":14.42869288,\"6638\":null,\"6639\":16.002418460000001,\"6640\":15.90941202,\"6641\":17.450070669999999,\"6642\":15.0963891,\"6643\":null,\"6644\":19.280447859999999,\"6645\":12.64517032,\"6646\":null,\"6647\":19.415052800000002,\"6648\":18.621098360000001,\"6649\":15.30330631,\"6650\":null,\"6651\":14.249548320000001,\"6652\":null,\"6653\":17.717447360000001,\"6654\":16.376518529999998,\"6655\":null,\"6656\":12.986359459999999,\"6657\":18.159117330000001,\"6658\":14.60861231,\"6659\":13.488384590000001,\"6660\":17.19898238,\"6661\":null,\"6662\":16.465087109999999,\"6663\":null,\"6664\":13.627706,\"6665\":null,\"6666\":null,\"6667\":null,\"6668\":null,\"6669\":14.366665429999999,\"6670\":16.36623294,\"6671\":12.61647544,\"6672\":null,\"6673\":13.981681999999999,\"6674\":14.09921537,\"6675\":14.66182519,\"6676\":16.28723235,\"6677\":12.236097060000001,\"6678\":null,\"6679\":13.00767059,\"6680\":null,\"6681\":14.803998699999999,\"6682\":14.54301268,\"6683\":12.80744642,\"6684\":15.50944202,\"6685\":null,\"6686\":17.75587492,\"6687\":18.18617678,\"6688\":17.605188439999999,\"6689\":15.80090596,\"6690\":17.23039721,\"6691\":15.87306212,\"6692\":14.385386560000001,\"6693\":null,\"6694\":null,\"6695\":null,\"6696\":17.027596630000001,\"6697\":17.829098389999999,\"6698\":17.67513027,\"6699\":12.7148991,\"6700\":null,\"6701\":16.842849000000001,\"6702\":19.845235939999998,\"6703\":12.611880129999999,\"6704\":null,\"6705\":14.63394241,\"6706\":15.72107918,\"6707\":16.61197318,\"6708\":13.12976737,\"6709\":17.33005867,\"6710\":null,\"6711\":15.043750709999999,\"6712\":19.6736167,\"6713\":null,\"6714\":15.450602330000001,\"6715\":12.611880129999999,\"6716\":null,\"6717\":14.70374501,\"6718\":18.65969282,\"6719\":15.40600899,\"6720\":16.494694079999999,\"6721\":17.248902510000001,\"6722\":16.127117940000002,\"6723\":23.316675929999999,\"6724\":19.93581885,\"6725\":17.792690029999999,\"6726\":17.18400553,\"6727\":15.208088439999999,\"6728\":14.573099839999999,\"6729\":14.70486056,\"6730\":null,\"6731\":12.84962305,\"6732\":16.50714915,\"6733\":null,\"6734\":null,\"6735\":null,\"6736\":13.68312824,\"6737\":14.06996863,\"6738\":13.59224085,\"6739\":null,\"6740\":16.750658099999999,\"6741\":16.72931767,\"6742\":14.965365630000001,\"6743\":14.919797600000001,\"6744\":13.94174727,\"6745\":17.503995939999999,\"6746\":22.233975990000001,\"6747\":null,\"6748\":null,\"6749\":null,\"6750\":13.93567417,\"6751\":14.201070680000001,\"6752\":null,\"6753\":null,\"6754\":null,\"6755\":null,\"6756\":15.07539671,\"6757\":15.391658400000001,\"6758\":14.41271008,\"6759\":null,\"6760\":14.147466809999999,\"6761\":null,\"6762\":14.55434728,\"6763\":null,\"6764\":12.611880129999999,\"6765\":null,\"6766\":14.94253423,\"6767\":null,\"6768\":null,\"6769\":null,\"6770\":20.94692126,\"6771\":null,\"6772\":17.710374359999999,\"6773\":16.899349879999999,\"6774\":14.243735239999999,\"6775\":18.253938819999998,\"6776\":17.853630299999999,\"6777\":17.499624149999999,\"6778\":null,\"6779\":null,\"6780\":16.343634210000001,\"6781\":null,\"6782\":18.077047610000001,\"6783\":null,\"6784\":15.025973390000001,\"6785\":17.05863591,\"6786\":17.677072970000001,\"6787\":null,\"6788\":null,\"6789\":null,\"6790\":null,\"6791\":null,\"6792\":12.80744642,\"6793\":14.70424115,\"6794\":17.422289259999999,\"6795\":13.75768901,\"6796\":18.56424878,\"6797\":13.73419631,\"6798\":15.25865325,\"6799\":null,\"6800\":null,\"6801\":14.60117762,\"6802\":null,\"6803\":16.050513290000001,\"6804\":14.643699270000001,\"6805\":null,\"6806\":null,\"6807\":null,\"6808\":14.4185944,\"6809\":15.99963906,\"6810\":15.49124501,\"6811\":14.21208234,\"6812\":16.49449431,\"6813\":15.86266737,\"6814\":13.08460255,\"6815\":null,\"6816\":17.154550879999999,\"6817\":null,\"6818\":16.730240460000001,\"6819\":16.788930990000001,\"6820\":16.610885509999999,\"6821\":16.523387469999999,\"6822\":null,\"6823\":16.97862396,\"6824\":15.42798676,\"6825\":21.432811579999999,\"6826\":null,\"6827\":null,\"6828\":14.226931329999999,\"6829\":17.274346860000001,\"6830\":23.789258,\"6831\":13.24465491,\"6832\":17.2833328,\"6833\":16.25391823,\"6834\":15.71118703,\"6835\":null,\"6836\":null,\"6837\":null,\"6838\":21.050653690000001,\"6839\":13.6404978,\"6840\":15.45344798,\"6841\":null,\"6842\":14.544930989999999,\"6843\":null,\"6844\":null,\"6845\":14.357239119999999,\"6846\":17.59386125,\"6847\":17.221250130000001,\"6848\":16.624001400000001,\"6849\":15.548260880000001,\"6850\":null,\"6851\":16.70122053,\"6852\":20.109702590000001,\"6853\":16.891140910000001,\"6854\":13.74709681,\"6855\":19.148952569999999,\"6856\":13.49647863,\"6857\":null,\"6858\":20.190360139999999,\"6859\":10.892023999999999,\"6860\":15.813235000000001,\"6861\":null,\"6862\":null,\"6863\":13.59726465,\"6864\":14.85860016,\"6865\":null,\"6866\":15.81269209,\"6867\":13.12082298,\"6868\":14.30152981,\"6869\":13.15286607,\"6870\":14.66666339,\"6871\":null,\"6872\":null,\"6873\":null,\"6874\":15.930280809999999,\"6875\":null,\"6876\":null,\"6877\":16.01733179,\"6878\":null,\"6879\":15.38651812,\"6880\":14.68658838,\"6881\":17.737018330000002,\"6882\":null,\"6883\":16.42904918,\"6884\":15.66965276,\"6885\":null,\"6886\":null,\"6887\":15.83456879,\"6888\":null,\"6889\":12.071176980000001,\"6890\":12.62738643,\"6891\":15.26958529,\"6892\":16.35351417,\"6893\":17.134087099999999,\"6894\":15.17849913,\"6895\":15.905862040000001,\"6896\":null,\"6897\":null,\"6898\":16.93504905,\"6899\":null,\"6900\":17.956732580000001,\"6901\":18.458041909999999,\"6902\":14.39380777,\"6903\":16.150757169999999,\"6904\":null,\"6905\":15.6048402,\"6906\":null,\"6907\":16.257310820000001,\"6908\":14.059791629999999,\"6909\":null,\"6910\":null,\"6911\":null,\"6912\":18.29941397,\"6913\":14.46382624,\"6914\":16.39576726,\"6915\":18.84209641,\"6916\":18.071143209999999,\"6917\":13.581769749999999,\"6918\":15.742640850000001,\"6919\":null,\"6920\":null,\"6921\":13.58462973,\"6922\":18.497109869999999,\"6923\":null,\"6924\":15.72819439,\"6925\":null,\"6926\":14.80096558,\"6927\":16.946759929999999,\"6928\":null,\"6929\":null,\"6930\":15.76606585,\"6931\":14.26281223,\"6932\":13.73443033,\"6933\":12.798048809999999,\"6934\":null,\"6935\":17.951579379999998,\"6936\":14.57400794,\"6937\":null,\"6938\":18.701413240000001,\"6939\":null,\"6940\":14.94533421,\"6941\":null,\"6942\":null,\"6943\":13.19981147,\"6944\":19.877778729999999,\"6945\":13.90563977,\"6946\":15.738499389999999,\"6947\":null,\"6948\":15.34214899,\"6949\":15.261867840000001,\"6950\":null,\"6951\":null,\"6952\":null,\"6953\":null,\"6954\":17.365838180000001,\"6955\":15.59890073,\"6956\":null,\"6957\":null,\"6958\":null,\"6959\":16.26321635,\"6960\":null,\"6961\":13.63099392,\"6962\":null,\"6963\":13.3277032,\"6964\":null,\"6965\":18.643298649999998,\"6966\":17.08336959,\"6967\":17.525289430000001,\"6968\":null,\"6969\":11.525893249999999,\"6970\":16.334553440000001,\"6971\":null,\"6972\":15.80175032,\"6973\":null,\"6974\":16.278336060000001,\"6975\":17.787048639999998,\"6976\":18.91843145,\"6977\":15.865787470000001,\"6978\":15.11506033,\"6979\":15.05104556,\"6980\":15.23328457,\"6981\":null,\"6982\":14.215685130000001,\"6983\":15.842115850000001,\"6984\":17.19152626,\"6985\":16.45909545,\"6986\":null,\"6987\":19.68752963,\"6988\":18.044181689999998,\"6989\":null,\"6990\":null,\"6991\":14.432201190000001,\"6992\":17.481738119999999,\"6993\":16.118881219999999,\"6994\":12.525784720000001,\"6995\":null,\"6996\":null,\"6997\":15.275766669999999,\"6998\":16.348002820000001,\"6999\":13.85906415,\"7000\":14.52352396,\"7001\":16.531693709999999,\"7002\":14.622522099999999,\"7003\":17.27846684,\"7004\":13.724813770000001,\"7005\":19.126473359999999,\"7006\":13.547253660000001,\"7007\":15.73674114,\"7008\":13.91939799,\"7009\":13.85214992,\"7010\":16.10287649,\"7011\":20.163571319999999,\"7012\":19.817914479999999,\"7013\":20.523340359999999,\"7014\":17.337469070000001,\"7015\":18.477365559999999,\"7016\":21.22171385,\"7017\":13.71136708,\"7018\":null,\"7019\":18.360880300000002,\"7020\":16.662961920000001,\"7021\":null,\"7022\":null,\"7023\":null,\"7024\":14.91108727,\"7025\":14.74497186,\"7026\":null,\"7027\":null,\"7028\":null,\"7029\":13.21759763,\"7030\":null,\"7031\":14.5548526,\"7032\":15.213988199999999,\"7033\":15.152862819999999,\"7034\":14.532314299999999,\"7035\":15.42654943,\"7036\":null,\"7037\":null,\"7038\":12.730920429999999,\"7039\":null,\"7040\":14.36614711,\"7041\":16.647723490000001,\"7042\":15.90502963,\"7043\":null,\"7044\":null,\"7045\":null,\"7046\":null,\"7047\":17.461633620000001,\"7048\":null,\"7049\":14.71643828,\"7050\":null,\"7051\":14.50090441,\"7052\":null,\"7053\":13.37434769,\"7054\":null,\"7055\":null,\"7056\":null,\"7057\":null,\"7058\":null,\"7059\":null,\"7060\":13.72093186,\"7061\":null,\"7062\":14.840167770000001,\"7063\":null,\"7064\":16.923006619999999,\"7065\":14.703040530000001,\"7066\":14.4225435,\"7067\":null,\"7068\":15.375176570000001,\"7069\":14.376199420000001,\"7070\":null,\"7071\":null,\"7072\":null,\"7073\":null,\"7074\":null,\"7075\":null,\"7076\":14.21483744,\"7077\":null,\"7078\":null,\"7079\":null,\"7080\":15.50647509,\"7081\":null,\"7082\":null,\"7083\":null,\"7084\":15.04379232,\"7085\":14.40368527,\"7086\":null,\"7087\":null,\"7088\":17.275303789999999,\"7089\":null,\"7090\":null,\"7091\":null,\"7092\":null,\"7093\":null,\"7094\":null,\"7095\":13.64734809,\"7096\":null,\"7097\":null,\"7098\":null,\"7099\":null,\"7100\":null,\"7101\":null,\"7102\":null,\"7103\":null,\"7104\":null,\"7105\":null,\"7106\":12.802769769999999,\"7107\":null,\"7108\":null,\"7109\":null,\"7110\":null,\"7111\":null,\"7112\":12.611880129999999,\"7113\":null,\"7114\":null,\"7115\":16.567982069999999,\"7116\":null,\"7117\":null,\"7118\":null,\"7119\":null,\"7120\":null,\"7121\":null,\"7122\":null,\"7123\":15.58335544,\"7124\":13.36036169,\"7125\":null,\"7126\":13.45875448,\"7127\":13.713056310000001,\"7128\":null,\"7129\":14.570942029999999,\"7130\":null,\"7131\":null,\"7132\":15.4753115,\"7133\":13.938342329999999,\"7134\":null,\"7135\":15.88586462,\"7136\":null,\"7137\":12.795891409999999,\"7138\":null,\"7139\":17.680043619999999,\"7140\":null,\"7141\":null},\"EGF_20min_FR3_Rep3\":{\"0\":17.44819794,\"1\":null,\"2\":null,\"3\":13.831972739999999,\"4\":null,\"5\":11.81382778,\"6\":15.628018429999999,\"7\":16.402595829999999,\"8\":16.443184049999999,\"9\":14.80668335,\"10\":13.475125179999999,\"11\":12.30289191,\"12\":null,\"13\":null,\"14\":16.762107790000002,\"15\":null,\"16\":null,\"17\":16.070942930000001,\"18\":null,\"19\":14.38713209,\"20\":null,\"21\":12.65403892,\"22\":15.925918449999999,\"23\":18.065764770000001,\"24\":17.13519659,\"25\":15.76032339,\"26\":15.049256140000001,\"27\":null,\"28\":16.712976770000001,\"29\":16.021645530000001,\"30\":14.671374760000001,\"31\":null,\"32\":14.2598742,\"33\":null,\"34\":null,\"35\":null,\"36\":null,\"37\":null,\"38\":18.651710609999998,\"39\":17.801711940000001,\"40\":19.173676539999999,\"41\":16.371911539999999,\"42\":16.78949926,\"43\":16.272944760000001,\"44\":null,\"45\":null,\"46\":null,\"47\":null,\"48\":null,\"49\":null,\"50\":14.92505669,\"51\":null,\"52\":null,\"53\":21.864008909999999,\"54\":18.43194351,\"55\":18.082811119999999,\"56\":null,\"57\":15.16837597,\"58\":null,\"59\":17.363468569999998,\"60\":20.159477720000002,\"61\":15.685176289999999,\"62\":15.708793330000001,\"63\":18.451045260000001,\"64\":12.44097034,\"65\":null,\"66\":null,\"67\":18.667353039999998,\"68\":14.47674894,\"69\":15.57273105,\"70\":15.41471014,\"71\":13.92431957,\"72\":null,\"73\":16.492982130000001,\"74\":18.77902945,\"75\":14.458600499999999,\"76\":18.98219405,\"77\":null,\"78\":18.796396420000001,\"79\":14.16024603,\"80\":16.254073099999999,\"81\":18.056930609999998,\"82\":16.09253605,\"83\":22.088826099999999,\"84\":20.234134789999999,\"85\":12.445408110000001,\"86\":18.843225799999999,\"87\":16.243929810000001,\"88\":null,\"89\":14.26506056,\"90\":19.543972100000001,\"91\":18.924825120000001,\"92\":20.626538289999999,\"93\":null,\"94\":null,\"95\":22.944543379999999,\"96\":null,\"97\":12.54659642,\"98\":13.43169456,\"99\":null,\"100\":17.909830880000001,\"101\":15.81016195,\"102\":20.96957617,\"103\":14.498161659999999,\"104\":17.711485719999999,\"105\":14.68558863,\"106\":17.13209736,\"107\":16.71091667,\"108\":null,\"109\":14.97599299,\"110\":null,\"111\":null,\"112\":null,\"113\":null,\"114\":null,\"115\":null,\"116\":null,\"117\":15.109863020000001,\"118\":16.28388593,\"119\":17.202681460000001,\"120\":null,\"121\":13.2532774,\"122\":15.89491688,\"123\":null,\"124\":null,\"125\":13.560318179999999,\"126\":null,\"127\":null,\"128\":13.763421040000001,\"129\":13.07013572,\"130\":null,\"131\":16.09452726,\"132\":14.77133267,\"133\":16.008441619999999,\"134\":null,\"135\":14.66883475,\"136\":14.66429862,\"137\":null,\"138\":14.18880609,\"139\":15.40061169,\"140\":null,\"141\":18.710931420000001,\"142\":null,\"143\":17.630362510000001,\"144\":14.86405362,\"145\":17.541297029999999,\"146\":null,\"147\":14.036922110000001,\"148\":16.61901409,\"149\":16.721614890000002,\"150\":null,\"151\":14.89104446,\"152\":null,\"153\":15.989354390000001,\"154\":null,\"155\":18.95324592,\"156\":13.24167106,\"157\":15.49278631,\"158\":18.757900419999999,\"159\":null,\"160\":14.78991383,\"161\":13.46430265,\"162\":14.897689290000001,\"163\":null,\"164\":15.64546616,\"165\":null,\"166\":null,\"167\":null,\"168\":21.63104526,\"169\":15.80049949,\"170\":18.129212939999999,\"171\":null,\"172\":15.964329019999999,\"173\":18.183731359999999,\"174\":13.441232769999999,\"175\":null,\"176\":null,\"177\":null,\"178\":22.982556930000001,\"179\":19.121804770000001,\"180\":17.359502460000002,\"181\":13.608962829999999,\"182\":null,\"183\":20.744547050000001,\"184\":17.81297163,\"185\":15.42486087,\"186\":17.158957619999999,\"187\":16.802493429999998,\"188\":14.60742801,\"189\":24.768735360000001,\"190\":16.905321390000001,\"191\":16.885741970000002,\"192\":null,\"193\":14.82297316,\"194\":null,\"195\":null,\"196\":13.48159716,\"197\":17.291469939999999,\"198\":null,\"199\":15.20349556,\"200\":15.36382332,\"201\":17.25330439,\"202\":16.501155369999999,\"203\":17.002841499999999,\"204\":16.794245119999999,\"205\":null,\"206\":14.898361899999999,\"207\":14.88904402,\"208\":null,\"209\":17.83085552,\"210\":null,\"211\":12.919209820000001,\"212\":null,\"213\":17.475342860000001,\"214\":14.38070244,\"215\":16.088802810000001,\"216\":null,\"217\":18.953922469999998,\"218\":16.70202192,\"219\":16.676971940000001,\"220\":null,\"221\":19.2238507,\"222\":null,\"223\":null,\"224\":15.752158100000001,\"225\":15.756259549999999,\"226\":18.81769431,\"227\":16.869516669999999,\"228\":19.417164719999999,\"229\":16.346867509999999,\"230\":18.534694550000001,\"231\":null,\"232\":17.813152639999998,\"233\":15.64089156,\"234\":17.478734500000002,\"235\":16.235029480000001,\"236\":null,\"237\":17.74360325,\"238\":null,\"239\":null,\"240\":null,\"241\":11.95016729,\"242\":null,\"243\":14.68057181,\"244\":null,\"245\":14.14033755,\"246\":12.30289191,\"247\":21.171116900000001,\"248\":21.040028320000001,\"249\":15.61183628,\"250\":null,\"251\":16.817120410000001,\"252\":20.478103659999999,\"253\":15.752492439999999,\"254\":null,\"255\":null,\"256\":null,\"257\":null,\"258\":null,\"259\":null,\"260\":null,\"261\":null,\"262\":null,\"263\":13.563252909999999,\"264\":null,\"265\":15.573478079999999,\"266\":null,\"267\":13.42830451,\"268\":15.02112082,\"269\":14.97589318,\"270\":14.59320407,\"271\":15.411256720000001,\"272\":12.78595833,\"273\":null,\"274\":15.864286910000001,\"275\":null,\"276\":17.555922500000001,\"277\":null,\"278\":null,\"279\":12.667095160000001,\"280\":null,\"281\":15.876802229999999,\"282\":14.420381750000001,\"283\":14.99019408,\"284\":null,\"285\":14.206967499999999,\"286\":null,\"287\":null,\"288\":13.463836929999999,\"289\":13.64433474,\"290\":null,\"291\":null,\"292\":12.30289191,\"293\":13.417714269999999,\"294\":14.21847082,\"295\":null,\"296\":null,\"297\":14.58241642,\"298\":16.282891589999998,\"299\":15.471864910000001,\"300\":17.3995563,\"301\":15.23225158,\"302\":17.42168728,\"303\":15.710095320000001,\"304\":19.873717330000002,\"305\":15.4551447,\"306\":18.812867149999999,\"307\":17.882511740000002,\"308\":18.5042556,\"309\":14.388798209999999,\"310\":null,\"311\":18.014422450000001,\"312\":16.870183279999999,\"313\":13.457540720000001,\"314\":18.13498967,\"315\":15.90169802,\"316\":null,\"317\":18.040183989999999,\"318\":14.972943000000001,\"319\":18.02261391,\"320\":16.77651131,\"321\":17.747206129999999,\"322\":17.844847550000001,\"323\":16.53917757,\"324\":16.168628760000001,\"325\":null,\"326\":14.37542092,\"327\":14.399264349999999,\"328\":14.806980920000001,\"329\":13.848635099999999,\"330\":null,\"331\":12.68117904,\"332\":null,\"333\":null,\"334\":14.61687817,\"335\":19.355958739999998,\"336\":15.63730269,\"337\":17.243385419999999,\"338\":null,\"339\":17.15646718,\"340\":13.673619609999999,\"341\":null,\"342\":21.825957429999999,\"343\":null,\"344\":null,\"345\":18.166518140000001,\"346\":null,\"347\":null,\"348\":13.11054498,\"349\":14.83329258,\"350\":null,\"351\":16.85274197,\"352\":14.66439383,\"353\":19.016527159999999,\"354\":13.304686520000001,\"355\":14.28866899,\"356\":null,\"357\":19.845588320000001,\"358\":13.57098903,\"359\":21.234656789999999,\"360\":18.63173376,\"361\":18.084601540000001,\"362\":21.427511719999998,\"363\":17.326107759999999,\"364\":14.866738,\"365\":null,\"366\":12.39780842,\"367\":18.776613399999999,\"368\":19.491543409999998,\"369\":14.3466684,\"370\":19.80338098,\"371\":null,\"372\":18.491911850000001,\"373\":null,\"374\":null,\"375\":null,\"376\":17.71506831,\"377\":13.75784112,\"378\":null,\"379\":null,\"380\":null,\"381\":13.1320791,\"382\":13.245595570000001,\"383\":null,\"384\":null,\"385\":15.80564051,\"386\":14.044704299999999,\"387\":12.87753041,\"388\":null,\"389\":null,\"390\":13.077559340000001,\"391\":null,\"392\":15.25116555,\"393\":14.73484882,\"394\":null,\"395\":14.40928268,\"396\":14.55939731,\"397\":null,\"398\":12.77160224,\"399\":null,\"400\":null,\"401\":12.30289191,\"402\":null,\"403\":12.30289191,\"404\":14.166983269999999,\"405\":null,\"406\":20.994188179999998,\"407\":14.05329369,\"408\":null,\"409\":17.902542830000002,\"410\":19.558299399999999,\"411\":15.40536066,\"412\":null,\"413\":21.066723069999998,\"414\":null,\"415\":15.292669930000001,\"416\":19.27211557,\"417\":17.29894711,\"418\":null,\"419\":11.67385303,\"420\":12.44345843,\"421\":13.748073379999999,\"422\":14.58710364,\"423\":14.247522399999999,\"424\":13.28651619,\"425\":13.28323385,\"426\":15.28083054,\"427\":16.0262536,\"428\":14.83005811,\"429\":14.363436979999999,\"430\":14.91709986,\"431\":17.706711160000001,\"432\":null,\"433\":null,\"434\":18.249813369999998,\"435\":16.66213634,\"436\":16.508348779999999,\"437\":null,\"438\":18.843368139999999,\"439\":null,\"440\":17.782963939999998,\"441\":null,\"442\":12.913709519999999,\"443\":14.93953303,\"444\":15.630105179999999,\"445\":null,\"446\":14.37149348,\"447\":13.27644707,\"448\":null,\"449\":15.780236500000001,\"450\":null,\"451\":10.521115330000001,\"452\":20.15791196,\"453\":14.75380852,\"454\":null,\"455\":18.858523420000001,\"456\":null,\"457\":null,\"458\":12.30289191,\"459\":null,\"460\":17.50724572,\"461\":null,\"462\":null,\"463\":14.929450859999999,\"464\":null,\"465\":null,\"466\":14.568289849999999,\"467\":12.881816649999999,\"468\":null,\"469\":null,\"470\":null,\"471\":null,\"472\":null,\"473\":null,\"474\":16.663934380000001,\"475\":15.97060755,\"476\":13.96298614,\"477\":null,\"478\":17.11621091,\"479\":15.108511289999999,\"480\":null,\"481\":null,\"482\":null,\"483\":13.47950575,\"484\":14.261883060000001,\"485\":13.53990319,\"486\":15.670100789999999,\"487\":18.952179260000001,\"488\":21.162569120000001,\"489\":14.600216870000001,\"490\":14.46686791,\"491\":null,\"492\":null,\"493\":null,\"494\":null,\"495\":null,\"496\":null,\"497\":null,\"498\":20.064312439999998,\"499\":19.40939543,\"500\":19.720100930000001,\"501\":17.92823229,\"502\":null,\"503\":17.38553156,\"504\":15.090044320000001,\"505\":17.983174040000002,\"506\":19.78781214,\"507\":20.19496685,\"508\":16.59904294,\"509\":16.09492157,\"510\":null,\"511\":14.971114160000001,\"512\":null,\"513\":16.750579040000002,\"514\":15.045368789999999,\"515\":13.416743029999999,\"516\":null,\"517\":15.68774056,\"518\":18.353188620000001,\"519\":19.520875969999999,\"520\":20.852198479999998,\"521\":16.20236323,\"522\":16.529953890000002,\"523\":16.986544420000001,\"524\":17.022700449999999,\"525\":14.388376210000001,\"526\":11.71479776,\"527\":16.715934610000002,\"528\":15.44791683,\"529\":13.18661101,\"530\":16.58570362,\"531\":16.521598269999998,\"532\":null,\"533\":null,\"534\":18.370066229999999,\"535\":14.94187024,\"536\":14.776089799999999,\"537\":null,\"538\":14.718584099999999,\"539\":15.74522803,\"540\":16.95926785,\"541\":16.622868010000001,\"542\":15.85642352,\"543\":null,\"544\":null,\"545\":null,\"546\":12.30289191,\"547\":null,\"548\":16.67335778,\"549\":16.591010520000001,\"550\":15.251484680000001,\"551\":null,\"552\":19.139374709999998,\"553\":17.63889855,\"554\":13.452423059999999,\"555\":null,\"556\":null,\"557\":15.329028859999999,\"558\":17.091873150000001,\"559\":17.673257939999999,\"560\":null,\"561\":18.298706620000001,\"562\":null,\"563\":null,\"564\":15.241286280000001,\"565\":11.97418083,\"566\":15.48751304,\"567\":16.87520645,\"568\":16.078412709999998,\"569\":17.918782289999999,\"570\":17.154827529999999,\"571\":16.021796219999999,\"572\":17.388974399999999,\"573\":19.255151139999999,\"574\":null,\"575\":16.675864539999999,\"576\":16.16774478,\"577\":null,\"578\":17.338035179999999,\"579\":null,\"580\":null,\"581\":null,\"582\":null,\"583\":null,\"584\":22.466158910000001,\"585\":18.889883399999999,\"586\":null,\"587\":15.176014029999999,\"588\":null,\"589\":null,\"590\":null,\"591\":null,\"592\":15.62407645,\"593\":19.84817425,\"594\":12.93990668,\"595\":12.30289191,\"596\":16.17556549,\"597\":null,\"598\":16.406299489999999,\"599\":14.30331071,\"600\":null,\"601\":17.148907210000001,\"602\":null,\"603\":null,\"604\":null,\"605\":null,\"606\":null,\"607\":14.949252749999999,\"608\":null,\"609\":null,\"610\":null,\"611\":15.28063513,\"612\":null,\"613\":null,\"614\":10.671587069999999,\"615\":null,\"616\":null,\"617\":null,\"618\":null,\"619\":null,\"620\":null,\"621\":null,\"622\":null,\"623\":16.279440869999998,\"624\":null,\"625\":null,\"626\":null,\"627\":15.520902530000001,\"628\":null,\"629\":16.64619725,\"630\":17.90286935,\"631\":12.46338295,\"632\":13.457188090000001,\"633\":null,\"634\":null,\"635\":19.00535511,\"636\":16.284117080000001,\"637\":15.76917525,\"638\":12.56021569,\"639\":14.265790000000001,\"640\":null,\"641\":13.07985189,\"642\":15.196347680000001,\"643\":15.69019027,\"644\":18.083227990000001,\"645\":null,\"646\":null,\"647\":null,\"648\":16.074550689999999,\"649\":15.591929990000001,\"650\":16.649377139999999,\"651\":null,\"652\":null,\"653\":null,\"654\":14.376431309999999,\"655\":15.41768546,\"656\":null,\"657\":15.920188980000001,\"658\":17.572244600000001,\"659\":16.901903900000001,\"660\":null,\"661\":14.07606453,\"662\":13.2576637,\"663\":13.161551660000001,\"664\":null,\"665\":15.3714745,\"666\":null,\"667\":null,\"668\":11.1658072,\"669\":null,\"670\":null,\"671\":null,\"672\":null,\"673\":null,\"674\":null,\"675\":null,\"676\":null,\"677\":null,\"678\":17.642705490000001,\"679\":19.122258769999998,\"680\":null,\"681\":14.278863919999999,\"682\":null,\"683\":null,\"684\":null,\"685\":13.796980250000001,\"686\":17.30334491,\"687\":20.40133007,\"688\":14.881682530000001,\"689\":12.98428131,\"690\":null,\"691\":18.74419348,\"692\":18.903036360000002,\"693\":17.956795029999998,\"694\":null,\"695\":null,\"696\":null,\"697\":null,\"698\":14.58779193,\"699\":19.160933320000002,\"700\":null,\"701\":17.033959540000001,\"702\":null,\"703\":16.51544668,\"704\":18.47753587,\"705\":18.600885989999998,\"706\":null,\"707\":15.940048320000001,\"708\":14.46298329,\"709\":null,\"710\":null,\"711\":12.30289191,\"712\":null,\"713\":null,\"714\":null,\"715\":null,\"716\":12.30289191,\"717\":null,\"718\":null,\"719\":15.77579766,\"720\":null,\"721\":null,\"722\":13.951153509999999,\"723\":null,\"724\":null,\"725\":null,\"726\":null,\"727\":null,\"728\":13.361611229999999,\"729\":14.46090822,\"730\":null,\"731\":null,\"732\":null,\"733\":16.421264000000001,\"734\":null,\"735\":null,\"736\":14.57536547,\"737\":14.834189500000001,\"738\":20.971729589999999,\"739\":15.5240679,\"740\":14.59869408,\"741\":15.09044392,\"742\":null,\"743\":null,\"744\":null,\"745\":null,\"746\":null,\"747\":18.86969869,\"748\":null,\"749\":13.4514324,\"750\":16.724050810000001,\"751\":null,\"752\":null,\"753\":null,\"754\":12.961894259999999,\"755\":null,\"756\":null,\"757\":null,\"758\":null,\"759\":null,\"760\":13.613386759999999,\"761\":14.059329590000001,\"762\":12.81785702,\"763\":null,\"764\":12.30289191,\"765\":null,\"766\":12.88879906,\"767\":13.02636008,\"768\":null,\"769\":13.748254319999999,\"770\":17.004310180000001,\"771\":null,\"772\":17.992815480000001,\"773\":21.47995452,\"774\":null,\"775\":13.00465118,\"776\":17.98968022,\"777\":17.24812163,\"778\":14.155247599999999,\"779\":null,\"780\":14.25998102,\"781\":17.23692003,\"782\":22.689444940000001,\"783\":16.929037510000001,\"784\":13.41931261,\"785\":27.052778419999999,\"786\":23.612829990000002,\"787\":14.42108037,\"788\":null,\"789\":null,\"790\":null,\"791\":12.30289191,\"792\":null,\"793\":null,\"794\":null,\"795\":18.442514580000001,\"796\":15.06609441,\"797\":20.906487299999998,\"798\":18.787520409999999,\"799\":null,\"800\":12.283946179999999,\"801\":16.182798269999999,\"802\":null,\"803\":15.940001669999999,\"804\":null,\"805\":18.194821789999999,\"806\":18.793322759999999,\"807\":18.142143820000001,\"808\":13.351885449999999,\"809\":17.39515823,\"810\":null,\"811\":null,\"812\":null,\"813\":null,\"814\":null,\"815\":14.841329679999999,\"816\":null,\"817\":15.05921266,\"818\":16.47449718,\"819\":16.0344926,\"820\":null,\"821\":15.042650589999999,\"822\":16.475098200000002,\"823\":null,\"824\":12.30289191,\"825\":null,\"826\":12.419380159999999,\"827\":null,\"828\":null,\"829\":14.2087585,\"830\":null,\"831\":null,\"832\":15.84232038,\"833\":null,\"834\":null,\"835\":23.386894659999999,\"836\":12.05237621,\"837\":17.130210699999999,\"838\":14.87803633,\"839\":13.729769360000001,\"840\":null,\"841\":null,\"842\":null,\"843\":16.804187299999999,\"844\":null,\"845\":14.92118752,\"846\":13.83958707,\"847\":null,\"848\":null,\"849\":null,\"850\":19.72479981,\"851\":null,\"852\":17.695463069999999,\"853\":null,\"854\":12.00117434,\"855\":14.175746459999999,\"856\":15.27383259,\"857\":20.52948864,\"858\":null,\"859\":12.30289191,\"860\":null,\"861\":14.22426302,\"862\":null,\"863\":16.31419219,\"864\":null,\"865\":17.952095199999999,\"866\":null,\"867\":null,\"868\":null,\"869\":null,\"870\":null,\"871\":null,\"872\":16.791273109999999,\"873\":null,\"874\":null,\"875\":null,\"876\":null,\"877\":null,\"878\":14.07571383,\"879\":null,\"880\":null,\"881\":18.90650754,\"882\":null,\"883\":15.21296001,\"884\":null,\"885\":null,\"886\":null,\"887\":null,\"888\":null,\"889\":12.02110212,\"890\":14.539417459999999,\"891\":null,\"892\":null,\"893\":null,\"894\":12.87688808,\"895\":16.66575134,\"896\":null,\"897\":13.75648805,\"898\":12.84938799,\"899\":11.476567429999999,\"900\":null,\"901\":null,\"902\":null,\"903\":null,\"904\":null,\"905\":null,\"906\":12.30614761,\"907\":null,\"908\":16.279140989999998,\"909\":null,\"910\":null,\"911\":14.45659189,\"912\":null,\"913\":14.562519200000001,\"914\":19.891458459999999,\"915\":21.133204500000002,\"916\":20.614759939999999,\"917\":18.468994240000001,\"918\":20.79492596,\"919\":19.976848919999998,\"920\":17.91229276,\"921\":13.551646699999999,\"922\":16.882050710000002,\"923\":14.72534504,\"924\":13.060619600000001,\"925\":16.36530673,\"926\":14.878363500000001,\"927\":18.91936419,\"928\":14.11864258,\"929\":null,\"930\":20.584610779999998,\"931\":null,\"932\":19.588424230000001,\"933\":null,\"934\":null,\"935\":15.985109469999999,\"936\":null,\"937\":null,\"938\":17.342262569999999,\"939\":16.140419990000002,\"940\":null,\"941\":null,\"942\":16.44201387,\"943\":14.553207840000001,\"944\":14.30827174,\"945\":14.042063020000001,\"946\":null,\"947\":14.04127338,\"948\":13.457188090000001,\"949\":13.70969713,\"950\":17.623126899999999,\"951\":14.73430187,\"952\":19.8161813,\"953\":14.246967250000001,\"954\":15.9388471,\"955\":13.616028849999999,\"956\":null,\"957\":17.00697723,\"958\":null,\"959\":null,\"960\":null,\"961\":16.452405049999999,\"962\":null,\"963\":null,\"964\":18.304961930000001,\"965\":15.85316274,\"966\":null,\"967\":null,\"968\":null,\"969\":null,\"970\":19.047114990000001,\"971\":14.94662405,\"972\":null,\"973\":16.740912569999999,\"974\":null,\"975\":15.09121317,\"976\":11.065330530000001,\"977\":null,\"978\":null,\"979\":null,\"980\":13.24054482,\"981\":null,\"982\":16.91808648,\"983\":null,\"984\":15.045267000000001,\"985\":13.64406878,\"986\":15.63828788,\"987\":13.28231978,\"988\":16.398755479999998,\"989\":14.15622436,\"990\":14.48538888,\"991\":null,\"992\":18.231551870000001,\"993\":16.864889130000002,\"994\":12.30289191,\"995\":16.654937100000002,\"996\":14.63868948,\"997\":null,\"998\":null,\"999\":null,\"1000\":12.50902511,\"1001\":null,\"1002\":null,\"1003\":null,\"1004\":null,\"1005\":null,\"1006\":14.384052349999999,\"1007\":null,\"1008\":null,\"1009\":null,\"1010\":null,\"1011\":null,\"1012\":15.31865483,\"1013\":null,\"1014\":null,\"1015\":null,\"1016\":null,\"1017\":null,\"1018\":null,\"1019\":null,\"1020\":null,\"1021\":null,\"1022\":null,\"1023\":null,\"1024\":null,\"1025\":null,\"1026\":null,\"1027\":null,\"1028\":null,\"1029\":null,\"1030\":null,\"1031\":16.119435750000001,\"1032\":null,\"1033\":null,\"1034\":null,\"1035\":null,\"1036\":null,\"1037\":null,\"1038\":null,\"1039\":14.77712097,\"1040\":null,\"1041\":null,\"1042\":null,\"1043\":null,\"1044\":15.842924010000001,\"1045\":null,\"1046\":15.97381313,\"1047\":null,\"1048\":15.198473979999999,\"1049\":18.948498000000001,\"1050\":null,\"1051\":13.383627000000001,\"1052\":19.68436015,\"1053\":18.162527780000001,\"1054\":14.66800211,\"1055\":null,\"1056\":14.53366246,\"1057\":null,\"1058\":null,\"1059\":15.47806913,\"1060\":19.883292690000001,\"1061\":15.33339868,\"1062\":18.99763347,\"1063\":null,\"1064\":null,\"1065\":null,\"1066\":15.27690846,\"1067\":null,\"1068\":null,\"1069\":null,\"1070\":16.880099040000001,\"1071\":14.51109816,\"1072\":null,\"1073\":18.461803700000001,\"1074\":16.713454110000001,\"1075\":18.131860329999999,\"1076\":16.00064643,\"1077\":null,\"1078\":15.967420990000001,\"1079\":null,\"1080\":null,\"1081\":null,\"1082\":15.81324436,\"1083\":null,\"1084\":null,\"1085\":14.27856982,\"1086\":13.556255330000001,\"1087\":null,\"1088\":15.37614511,\"1089\":null,\"1090\":15.97434286,\"1091\":16.122577280000002,\"1092\":13.769396759999999,\"1093\":null,\"1094\":null,\"1095\":13.11760411,\"1096\":13.91665572,\"1097\":null,\"1098\":null,\"1099\":16.991989650000001,\"1100\":null,\"1101\":14.50497597,\"1102\":16.499350490000001,\"1103\":15.564598119999999,\"1104\":13.472184540000001,\"1105\":19.12408537,\"1106\":16.187769790000001,\"1107\":17.369785310000001,\"1108\":14.075596320000001,\"1109\":15.76250529,\"1110\":16.536705829999999,\"1111\":null,\"1112\":null,\"1113\":13.25057612,\"1114\":15.489518739999999,\"1115\":13.45259117,\"1116\":14.82000446,\"1117\":null,\"1118\":12.30289191,\"1119\":14.180321409999999,\"1120\":13.58864647,\"1121\":12.742858,\"1122\":null,\"1123\":17.176340459999999,\"1124\":13.68527948,\"1125\":null,\"1126\":13.811383960000001,\"1127\":12.83244927,\"1128\":16.33287335,\"1129\":null,\"1130\":13.86455555,\"1131\":null,\"1132\":13.73855215,\"1133\":null,\"1134\":16.810261870000002,\"1135\":null,\"1136\":null,\"1137\":null,\"1138\":null,\"1139\":14.079283269999999,\"1140\":17.1199002,\"1141\":18.770380710000001,\"1142\":null,\"1143\":null,\"1144\":14.10129427,\"1145\":13.357507350000001,\"1146\":14.497663940000001,\"1147\":null,\"1148\":null,\"1149\":16.761095139999998,\"1150\":null,\"1151\":null,\"1152\":null,\"1153\":null,\"1154\":null,\"1155\":15.558361359999999,\"1156\":null,\"1157\":null,\"1158\":15.26404292,\"1159\":17.89810263,\"1160\":16.20301169,\"1161\":15.252894749999999,\"1162\":19.200845999999999,\"1163\":15.34354111,\"1164\":null,\"1165\":null,\"1166\":null,\"1167\":null,\"1168\":null,\"1169\":13.654205360000001,\"1170\":12.60643516,\"1171\":16.237043750000002,\"1172\":null,\"1173\":17.36657318,\"1174\":null,\"1175\":16.858680499999998,\"1176\":20.0039318,\"1177\":18.102565049999999,\"1178\":17.17580602,\"1179\":17.173576669999999,\"1180\":17.97769503,\"1181\":13.32736922,\"1182\":null,\"1183\":12.73659965,\"1184\":16.817934260000001,\"1185\":23.460281089999999,\"1186\":20.296793139999998,\"1187\":24.61612469,\"1188\":17.23580428,\"1189\":null,\"1190\":12.21346016,\"1191\":14.41989238,\"1192\":17.28183112,\"1193\":14.91284566,\"1194\":null,\"1195\":16.88296647,\"1196\":16.40283784,\"1197\":null,\"1198\":14.556563260000001,\"1199\":12.30289191,\"1200\":null,\"1201\":10.975809999999999,\"1202\":14.68547328,\"1203\":14.102451350000001,\"1204\":13.1611963,\"1205\":14.927132970000001,\"1206\":null,\"1207\":null,\"1208\":17.451790240000001,\"1209\":14.695140179999999,\"1210\":13.42253904,\"1211\":null,\"1212\":14.567197159999999,\"1213\":14.517081259999999,\"1214\":null,\"1215\":null,\"1216\":14.093450219999999,\"1217\":null,\"1218\":16.39952624,\"1219\":19.707663239999999,\"1220\":21.14963848,\"1221\":21.135154100000001,\"1222\":12.545395320000001,\"1223\":null,\"1224\":13.85849318,\"1225\":null,\"1226\":null,\"1227\":null,\"1228\":null,\"1229\":20.958853529999999,\"1230\":17.733651550000001,\"1231\":18.401423869999999,\"1232\":16.018947170000001,\"1233\":null,\"1234\":null,\"1235\":17.567325520000001,\"1236\":16.94262668,\"1237\":16.778446939999998,\"1238\":21.168521590000001,\"1239\":17.70236998,\"1240\":18.07675682,\"1241\":16.7134426,\"1242\":15.62130844,\"1243\":17.713715149999999,\"1244\":18.839930769999999,\"1245\":16.43604002,\"1246\":14.6378018,\"1247\":14.207550230000001,\"1248\":15.27702908,\"1249\":null,\"1250\":14.701487569999999,\"1251\":11.20125932,\"1252\":18.735351470000001,\"1253\":17.16885113,\"1254\":13.91942953,\"1255\":15.9531738,\"1256\":17.239181089999999,\"1257\":15.335801910000001,\"1258\":15.975784320000001,\"1259\":17.62837111,\"1260\":17.37486238,\"1261\":20.401853190000001,\"1262\":14.12043003,\"1263\":14.345115399999999,\"1264\":14.40948412,\"1265\":13.9068673,\"1266\":15.172397,\"1267\":13.674968079999999,\"1268\":null,\"1269\":null,\"1270\":13.47285044,\"1271\":15.047383310000001,\"1272\":16.310147990000001,\"1273\":null,\"1274\":null,\"1275\":21.775912550000001,\"1276\":21.522248990000001,\"1277\":20.298025880000001,\"1278\":19.37892635,\"1279\":20.385504579999999,\"1280\":19.32388959,\"1281\":null,\"1282\":18.239632960000002,\"1283\":17.467423010000001,\"1284\":17.837508450000001,\"1285\":17.05357772,\"1286\":17.15486417,\"1287\":15.61203358,\"1288\":16.571901669999999,\"1289\":17.762703129999998,\"1290\":13.508908399999999,\"1291\":20.630889979999999,\"1292\":null,\"1293\":null,\"1294\":null,\"1295\":null,\"1296\":null,\"1297\":null,\"1298\":null,\"1299\":null,\"1300\":15.44095965,\"1301\":12.30289191,\"1302\":16.041472599999999,\"1303\":null,\"1304\":12.576332989999999,\"1305\":15.550080879999999,\"1306\":null,\"1307\":null,\"1308\":20.303088509999998,\"1309\":null,\"1310\":16.73831663,\"1311\":12.31070821,\"1312\":null,\"1313\":16.374168780000002,\"1314\":13.03035768,\"1315\":14.195913539999999,\"1316\":null,\"1317\":19.696720859999999,\"1318\":15.94528991,\"1319\":13.03091234,\"1320\":null,\"1321\":null,\"1322\":12.30289191,\"1323\":18.012194319999999,\"1324\":16.393444209999998,\"1325\":16.401466559999999,\"1326\":null,\"1327\":null,\"1328\":18.327877449999999,\"1329\":null,\"1330\":23.140315210000001,\"1331\":14.58571777,\"1332\":14.65720265,\"1333\":16.415403099999999,\"1334\":null,\"1335\":16.906422840000001,\"1336\":16.142143040000001,\"1337\":16.994714930000001,\"1338\":18.208476739999998,\"1339\":null,\"1340\":17.666070619999999,\"1341\":16.268056049999998,\"1342\":null,\"1343\":null,\"1344\":13.44103359,\"1345\":13.840814119999999,\"1346\":null,\"1347\":18.617115460000001,\"1348\":null,\"1349\":19.32565108,\"1350\":null,\"1351\":14.168454049999999,\"1352\":13.98539109,\"1353\":14.89720202,\"1354\":14.97093416,\"1355\":null,\"1356\":null,\"1357\":null,\"1358\":18.49924699,\"1359\":20.595855570000001,\"1360\":12.30289191,\"1361\":null,\"1362\":12.440098409999999,\"1363\":null,\"1364\":17.219738370000002,\"1365\":null,\"1366\":21.317440789999999,\"1367\":null,\"1368\":17.545007930000001,\"1369\":17.00907389,\"1370\":null,\"1371\":13.041890690000001,\"1372\":14.323591540000001,\"1373\":14.4804747,\"1374\":null,\"1375\":null,\"1376\":null,\"1377\":12.0282059,\"1378\":16.921353700000001,\"1379\":16.497179670000001,\"1380\":null,\"1381\":null,\"1382\":17.847186109999999,\"1383\":14.642569379999999,\"1384\":17.587005340000001,\"1385\":13.95373055,\"1386\":15.72151582,\"1387\":15.381474539999999,\"1388\":15.63296836,\"1389\":15.587886900000001,\"1390\":null,\"1391\":12.1669258,\"1392\":16.995142810000001,\"1393\":16.58917014,\"1394\":14.033780330000001,\"1395\":null,\"1396\":16.460885489999999,\"1397\":14.35374343,\"1398\":null,\"1399\":12.30289191,\"1400\":12.797420860000001,\"1401\":17.105148939999999,\"1402\":16.190723429999998,\"1403\":15.10741515,\"1404\":17.24252444,\"1405\":16.520330099999999,\"1406\":15.590126850000001,\"1407\":16.239659549999999,\"1408\":19.11481672,\"1409\":17.559898780000001,\"1410\":20.285299269999999,\"1411\":18.290947689999999,\"1412\":22.677142119999999,\"1413\":18.260032370000001,\"1414\":20.164280949999998,\"1415\":17.146657860000001,\"1416\":19.219290579999999,\"1417\":15.339471319999999,\"1418\":14.352281870000001,\"1419\":null,\"1420\":13.651863970000001,\"1421\":null,\"1422\":null,\"1423\":16.170416599999999,\"1424\":16.361678730000001,\"1425\":16.72735123,\"1426\":16.956099420000001,\"1427\":16.09844258,\"1428\":14.29580382,\"1429\":13.950218400000001,\"1430\":18.441312669999998,\"1431\":15.223009449999999,\"1432\":null,\"1433\":15.075224800000001,\"1434\":13.11100532,\"1435\":null,\"1436\":15.63786485,\"1437\":15.68720577,\"1438\":null,\"1439\":15.45254025,\"1440\":null,\"1441\":12.30289191,\"1442\":14.77539954,\"1443\":null,\"1444\":17.47916288,\"1445\":17.178521629999999,\"1446\":null,\"1447\":null,\"1448\":17.86513807,\"1449\":null,\"1450\":18.714971989999999,\"1451\":null,\"1452\":null,\"1453\":15.63345683,\"1454\":21.24453119,\"1455\":14.95361735,\"1456\":18.02438231,\"1457\":13.76952225,\"1458\":null,\"1459\":16.85264944,\"1460\":14.20015386,\"1461\":19.653916240000001,\"1462\":null,\"1463\":null,\"1464\":null,\"1465\":15.07043668,\"1466\":17.386082200000001,\"1467\":null,\"1468\":16.730543229999998,\"1469\":17.372909459999999,\"1470\":14.538113579999999,\"1471\":null,\"1472\":17.249128249999998,\"1473\":null,\"1474\":14.156774759999999,\"1475\":18.287607250000001,\"1476\":11.7795592,\"1477\":18.72661566,\"1478\":15.29332935,\"1479\":17.988189380000002,\"1480\":12.70190113,\"1481\":13.923621799999999,\"1482\":null,\"1483\":17.347997729999999,\"1484\":14.946301630000001,\"1485\":14.43466383,\"1486\":14.74707809,\"1487\":null,\"1488\":15.312668070000001,\"1489\":17.395013339999998,\"1490\":16.8850105,\"1491\":null,\"1492\":null,\"1493\":16.67640703,\"1494\":null,\"1495\":13.85246427,\"1496\":null,\"1497\":16.93757535,\"1498\":17.226097589999998,\"1499\":15.43168666,\"1500\":16.888987839999999,\"1501\":null,\"1502\":null,\"1503\":13.70401185,\"1504\":14.82164925,\"1505\":null,\"1506\":14.18932414,\"1507\":15.83845822,\"1508\":13.99214431,\"1509\":16.402356350000002,\"1510\":14.623711050000001,\"1511\":19.131739670000002,\"1512\":16.73187772,\"1513\":14.99535493,\"1514\":16.299257520000001,\"1515\":15.2383436,\"1516\":14.308300880000001,\"1517\":17.33617486,\"1518\":14.807199710000001,\"1519\":15.94080301,\"1520\":17.210073690000002,\"1521\":null,\"1522\":null,\"1523\":null,\"1524\":16.946184689999999,\"1525\":18.73818752,\"1526\":14.04792159,\"1527\":null,\"1528\":17.41332886,\"1529\":17.82845339,\"1530\":16.22341308,\"1531\":15.62543046,\"1532\":15.230520759999999,\"1533\":15.01132527,\"1534\":null,\"1535\":21.539303870000001,\"1536\":20.54374705,\"1537\":20.022846170000001,\"1538\":null,\"1539\":19.655369530000002,\"1540\":16.853966969999998,\"1541\":17.359855029999998,\"1542\":14.20191196,\"1543\":19.05353886,\"1544\":13.75198965,\"1545\":11.983941,\"1546\":null,\"1547\":15.186574589999999,\"1548\":14.14225652,\"1549\":13.954864799999999,\"1550\":14.12308985,\"1551\":17.699195540000002,\"1552\":null,\"1553\":17.046688419999999,\"1554\":18.635368870000001,\"1555\":null,\"1556\":16.696063779999999,\"1557\":null,\"1558\":16.833072529999999,\"1559\":null,\"1560\":10.73249053,\"1561\":null,\"1562\":15.885779230000001,\"1563\":17.51690112,\"1564\":15.00791783,\"1565\":16.025257379999999,\"1566\":15.08166855,\"1567\":15.4518082,\"1568\":null,\"1569\":null,\"1570\":22.41411261,\"1571\":null,\"1572\":18.0886377,\"1573\":17.9260901,\"1574\":17.774244020000001,\"1575\":12.037563309999999,\"1576\":13.3891577,\"1577\":13.841576829999999,\"1578\":19.627337000000001,\"1579\":null,\"1580\":14.42110505,\"1581\":16.52617571,\"1582\":15.079416869999999,\"1583\":15.6813675,\"1584\":15.258791260000001,\"1585\":17.118949220000001,\"1586\":16.840781490000001,\"1587\":14.430213759999999,\"1588\":14.57420758,\"1589\":null,\"1590\":14.7408381,\"1591\":null,\"1592\":15.951519210000001,\"1593\":15.172926520000001,\"1594\":17.300806649999998,\"1595\":13.95842869,\"1596\":11.55259343,\"1597\":17.00551857,\"1598\":18.085584999999998,\"1599\":21.761486609999999,\"1600\":17.46053895,\"1601\":13.94744532,\"1602\":null,\"1603\":null,\"1604\":15.434225769999999,\"1605\":15.397784079999999,\"1606\":15.38234385,\"1607\":15.772898870000001,\"1608\":16.157128799999999,\"1609\":null,\"1610\":null,\"1611\":null,\"1612\":14.91891582,\"1613\":16.83233044,\"1614\":19.512667149999999,\"1615\":14.389392259999999,\"1616\":14.28017732,\"1617\":13.4524928,\"1618\":15.341568560000001,\"1619\":18.107599029999999,\"1620\":null,\"1621\":null,\"1622\":null,\"1623\":14.022732660000001,\"1624\":14.106897979999999,\"1625\":null,\"1626\":null,\"1627\":null,\"1628\":14.09826591,\"1629\":14.07319639,\"1630\":19.91915586,\"1631\":18.292946950000001,\"1632\":14.94175688,\"1633\":17.20680218,\"1634\":17.21383196,\"1635\":18.652555929999998,\"1636\":14.97610356,\"1637\":13.40408966,\"1638\":14.34941224,\"1639\":13.02754599,\"1640\":null,\"1641\":15.014200519999999,\"1642\":19.036339430000002,\"1643\":20.24144635,\"1644\":null,\"1645\":null,\"1646\":17.758080240000002,\"1647\":null,\"1648\":null,\"1649\":14.194215870000001,\"1650\":null,\"1651\":12.19435811,\"1652\":13.35717876,\"1653\":null,\"1654\":18.73562214,\"1655\":null,\"1656\":null,\"1657\":18.016699249999998,\"1658\":15.873649009999999,\"1659\":16.351615850000002,\"1660\":null,\"1661\":19.564750320000002,\"1662\":null,\"1663\":null,\"1664\":17.424986839999999,\"1665\":15.51359997,\"1666\":17.864098680000002,\"1667\":null,\"1668\":17.081487169999999,\"1669\":16.011906929999999,\"1670\":15.72839568,\"1671\":null,\"1672\":13.984908170000001,\"1673\":14.011155430000001,\"1674\":14.09340847,\"1675\":15.738946459999999,\"1676\":null,\"1677\":null,\"1678\":16.3866777,\"1679\":13.93617008,\"1680\":null,\"1681\":13.23903166,\"1682\":null,\"1683\":13.89221989,\"1684\":null,\"1685\":null,\"1686\":null,\"1687\":null,\"1688\":15.81250247,\"1689\":12.30289191,\"1690\":14.54873328,\"1691\":13.741922089999999,\"1692\":null,\"1693\":16.889171650000002,\"1694\":null,\"1695\":12.776920199999999,\"1696\":20.487905229999999,\"1697\":null,\"1698\":13.56425254,\"1699\":null,\"1700\":null,\"1701\":16.183770769999999,\"1702\":null,\"1703\":16.150883350000001,\"1704\":14.64018504,\"1705\":null,\"1706\":12.45817218,\"1707\":14.66928585,\"1708\":16.97040621,\"1709\":14.10977263,\"1710\":null,\"1711\":15.08334803,\"1712\":null,\"1713\":null,\"1714\":null,\"1715\":null,\"1716\":18.274905700000001,\"1717\":12.39970025,\"1718\":15.505500659999999,\"1719\":15.718739169999999,\"1720\":15.07854219,\"1721\":null,\"1722\":12.933721439999999,\"1723\":null,\"1724\":null,\"1725\":16.104396680000001,\"1726\":null,\"1727\":14.67235473,\"1728\":16.994061899999998,\"1729\":null,\"1730\":null,\"1731\":16.654925670000001,\"1732\":null,\"1733\":14.92207964,\"1734\":null,\"1735\":14.4786699,\"1736\":null,\"1737\":15.651555159999999,\"1738\":null,\"1739\":null,\"1740\":17.6978692,\"1741\":18.394480590000001,\"1742\":16.04267317,\"1743\":14.55003035,\"1744\":16.921022600000001,\"1745\":null,\"1746\":null,\"1747\":null,\"1748\":null,\"1749\":null,\"1750\":null,\"1751\":null,\"1752\":null,\"1753\":null,\"1754\":null,\"1755\":null,\"1756\":14.489895580000001,\"1757\":14.773908410000001,\"1758\":14.275353409999999,\"1759\":17.18987564,\"1760\":13.122345080000001,\"1761\":16.357630889999999,\"1762\":15.15662403,\"1763\":19.70399596,\"1764\":16.628142279999999,\"1765\":null,\"1766\":20.005507290000001,\"1767\":18.900001410000002,\"1768\":21.56932398,\"1769\":18.6793567,\"1770\":null,\"1771\":13.96238149,\"1772\":14.252021559999999,\"1773\":18.441820329999999,\"1774\":17.820732029999998,\"1775\":16.566201599999999,\"1776\":20.32804282,\"1777\":13.4443245,\"1778\":14.00504402,\"1779\":17.998755249999998,\"1780\":11.92959971,\"1781\":null,\"1782\":17.509446140000001,\"1783\":null,\"1784\":19.060822529999999,\"1785\":18.414250819999999,\"1786\":null,\"1787\":19.67219441,\"1788\":19.955142110000001,\"1789\":16.553918809999999,\"1790\":13.55950942,\"1791\":null,\"1792\":17.69358858,\"1793\":13.481280229999999,\"1794\":14.91534339,\"1795\":13.19506737,\"1796\":14.36929035,\"1797\":17.66293482,\"1798\":16.453387889999998,\"1799\":18.113181650000001,\"1800\":12.19548054,\"1801\":null,\"1802\":13.97647518,\"1803\":17.455199180000001,\"1804\":16.926846770000001,\"1805\":17.534720490000002,\"1806\":16.944041339999998,\"1807\":null,\"1808\":null,\"1809\":null,\"1810\":14.511537349999999,\"1811\":14.106113390000001,\"1812\":null,\"1813\":17.70336751,\"1814\":15.31393505,\"1815\":null,\"1816\":16.682933590000001,\"1817\":null,\"1818\":null,\"1819\":14.60039589,\"1820\":12.83061082,\"1821\":13.643353940000001,\"1822\":14.18838077,\"1823\":13.9424131,\"1824\":13.894974230000001,\"1825\":18.500673890000002,\"1826\":16.70367611,\"1827\":15.25116555,\"1828\":19.50295594,\"1829\":18.097177739999999,\"1830\":18.588267500000001,\"1831\":16.859809380000002,\"1832\":18.472499639999999,\"1833\":19.14057553,\"1834\":18.170259949999998,\"1835\":19.299433180000001,\"1836\":16.722568710000001,\"1837\":17.963227969999998,\"1838\":17.900092839999999,\"1839\":19.703585409999999,\"1840\":17.491550620000002,\"1841\":18.91643153,\"1842\":null,\"1843\":14.89114213,\"1844\":15.13687844,\"1845\":13.94309837,\"1846\":17.737947550000001,\"1847\":13.96639687,\"1848\":null,\"1849\":18.22070652,\"1850\":17.116097790000001,\"1851\":14.664176060000001,\"1852\":18.749283380000001,\"1853\":17.54709982,\"1854\":19.638476860000001,\"1855\":16.994270780000001,\"1856\":null,\"1857\":12.883271669999999,\"1858\":15.3289571,\"1859\":18.335601839999999,\"1860\":null,\"1861\":null,\"1862\":11.404104480000001,\"1863\":16.59513127,\"1864\":null,\"1865\":18.76464473,\"1866\":null,\"1867\":13.760242679999999,\"1868\":15.34832258,\"1869\":14.97575681,\"1870\":null,\"1871\":14.876843320000001,\"1872\":16.26203164,\"1873\":13.64076266,\"1874\":14.6649461,\"1875\":null,\"1876\":15.251481849999999,\"1877\":null,\"1878\":18.59469013,\"1879\":null,\"1880\":null,\"1881\":null,\"1882\":null,\"1883\":null,\"1884\":null,\"1885\":null,\"1886\":16.3031449,\"1887\":12.414773500000001,\"1888\":17.770273249999999,\"1889\":null,\"1890\":14.08379985,\"1891\":16.883129820000001,\"1892\":null,\"1893\":null,\"1894\":15.629345669999999,\"1895\":16.40781582,\"1896\":16.108345060000001,\"1897\":14.45015868,\"1898\":null,\"1899\":20.165272300000002,\"1900\":null,\"1901\":14.28037119,\"1902\":13.042476499999999,\"1903\":null,\"1904\":null,\"1905\":13.51098444,\"1906\":14.672130470000001,\"1907\":17.004791900000001,\"1908\":14.546472359999999,\"1909\":null,\"1910\":18.933565479999999,\"1911\":null,\"1912\":null,\"1913\":null,\"1914\":15.142229650000001,\"1915\":16.7353451,\"1916\":18.845021379999999,\"1917\":null,\"1918\":null,\"1919\":null,\"1920\":null,\"1921\":17.534657079999999,\"1922\":13.630853009999999,\"1923\":null,\"1924\":14.66293619,\"1925\":15.026351379999999,\"1926\":16.85994282,\"1927\":21.22429605,\"1928\":15.53094428,\"1929\":null,\"1930\":17.595338529999999,\"1931\":17.503753230000001,\"1932\":17.055279219999999,\"1933\":15.54212175,\"1934\":null,\"1935\":14.342552400000001,\"1936\":13.908694410000001,\"1937\":21.94714531,\"1938\":16.60123656,\"1939\":null,\"1940\":null,\"1941\":14.365996750000001,\"1942\":null,\"1943\":14.35047878,\"1944\":16.502458870000002,\"1945\":12.94341858,\"1946\":13.357391529999999,\"1947\":null,\"1948\":null,\"1949\":19.066160350000001,\"1950\":12.39156477,\"1951\":15.667818199999999,\"1952\":13.63850072,\"1953\":14.895796710000001,\"1954\":null,\"1955\":17.306698569999998,\"1956\":15.198750260000001,\"1957\":16.44567219,\"1958\":16.39511263,\"1959\":23.553794719999999,\"1960\":25.05960627,\"1961\":22.94892398,\"1962\":null,\"1963\":14.70068208,\"1964\":12.55277079,\"1965\":12.42916443,\"1966\":null,\"1967\":15.19108527,\"1968\":null,\"1969\":19.221551730000002,\"1970\":18.112442179999999,\"1971\":17.46612047,\"1972\":18.71695781,\"1973\":19.79696079,\"1974\":null,\"1975\":16.667132890000001,\"1976\":null,\"1977\":12.95221885,\"1978\":null,\"1979\":null,\"1980\":null,\"1981\":null,\"1982\":16.569206829999999,\"1983\":null,\"1984\":null,\"1985\":12.23787512,\"1986\":16.158887409999998,\"1987\":15.653413759999999,\"1988\":14.662082460000001,\"1989\":15.10973302,\"1990\":13.31179427,\"1991\":null,\"1992\":15.928702769999999,\"1993\":12.587479849999999,\"1994\":null,\"1995\":12.394764159999999,\"1996\":16.146481439999999,\"1997\":17.706489080000001,\"1998\":15.20796852,\"1999\":16.368624969999999,\"2000\":14.76358859,\"2001\":15.91789065,\"2002\":15.604308270000001,\"2003\":null,\"2004\":13.089331189999999,\"2005\":null,\"2006\":null,\"2007\":14.764547629999999,\"2008\":null,\"2009\":14.6475543,\"2010\":13.083371720000001,\"2011\":null,\"2012\":19.051342770000002,\"2013\":null,\"2014\":12.30289191,\"2015\":null,\"2016\":null,\"2017\":14.6808295,\"2018\":null,\"2019\":18.31076784,\"2020\":14.85322985,\"2021\":15.97383009,\"2022\":15.426307270000001,\"2023\":null,\"2024\":16.830679230000001,\"2025\":15.19564452,\"2026\":11.633468150000001,\"2027\":null,\"2028\":null,\"2029\":13.508908399999999,\"2030\":13.97099313,\"2031\":16.735788410000001,\"2032\":19.157355519999999,\"2033\":null,\"2034\":null,\"2035\":17.686843100000001,\"2036\":14.22675812,\"2037\":null,\"2038\":null,\"2039\":null,\"2040\":13.08995576,\"2041\":17.567818209999999,\"2042\":19.494258380000002,\"2043\":null,\"2044\":16.808604970000001,\"2045\":13.59887842,\"2046\":null,\"2047\":14.16032564,\"2048\":null,\"2049\":20.349395399999999,\"2050\":null,\"2051\":14.79835449,\"2052\":null,\"2053\":null,\"2054\":14.3700496,\"2055\":null,\"2056\":null,\"2057\":14.86877629,\"2058\":null,\"2059\":null,\"2060\":null,\"2061\":null,\"2062\":null,\"2063\":15.85619471,\"2064\":null,\"2065\":16.463183300000001,\"2066\":null,\"2067\":18.600924620000001,\"2068\":14.260518790000001,\"2069\":null,\"2070\":null,\"2071\":15.450973250000001,\"2072\":null,\"2073\":12.30289191,\"2074\":null,\"2075\":12.30289191,\"2076\":16.065910219999999,\"2077\":15.68764762,\"2078\":13.029289609999999,\"2079\":15.100450560000001,\"2080\":15.19625151,\"2081\":null,\"2082\":null,\"2083\":15.74664436,\"2084\":null,\"2085\":null,\"2086\":16.368618619999999,\"2087\":15.62467732,\"2088\":null,\"2089\":15.32175123,\"2090\":17.04001302,\"2091\":16.047347739999999,\"2092\":null,\"2093\":19.784643719999998,\"2094\":null,\"2095\":15.58951961,\"2096\":null,\"2097\":null,\"2098\":16.330741530000001,\"2099\":null,\"2100\":null,\"2101\":17.44444184,\"2102\":15.101355,\"2103\":16.425830999999999,\"2104\":18.066550700000001,\"2105\":16.944596669999999,\"2106\":null,\"2107\":13.669502339999999,\"2108\":null,\"2109\":12.9256364,\"2110\":null,\"2111\":null,\"2112\":null,\"2113\":14.65080309,\"2114\":null,\"2115\":null,\"2116\":14.222056889999999,\"2117\":14.874019069999999,\"2118\":12.883510920000001,\"2119\":null,\"2120\":14.99215001,\"2121\":null,\"2122\":null,\"2123\":null,\"2124\":null,\"2125\":null,\"2126\":16.791988929999999,\"2127\":null,\"2128\":null,\"2129\":18.784648879999999,\"2130\":16.844492949999999,\"2131\":null,\"2132\":null,\"2133\":null,\"2134\":15.06541346,\"2135\":15.912453490000001,\"2136\":null,\"2137\":null,\"2138\":17.476673689999998,\"2139\":null,\"2140\":15.4741613,\"2141\":15.696485429999999,\"2142\":11.93166386,\"2143\":15.40876256,\"2144\":19.510041309999998,\"2145\":14.264365720000001,\"2146\":12.30289191,\"2147\":13.62079711,\"2148\":14.59305777,\"2149\":16.87236068,\"2150\":14.02711588,\"2151\":15.01159782,\"2152\":13.51739587,\"2153\":20.063613419999999,\"2154\":null,\"2155\":23.556167389999999,\"2156\":16.784008289999999,\"2157\":20.050499519999999,\"2158\":14.86634024,\"2159\":13.60218575,\"2160\":23.823437850000001,\"2161\":15.168053690000001,\"2162\":18.138965280000001,\"2163\":17.135997,\"2164\":20.396773369999998,\"2165\":18.351940370000001,\"2166\":19.53099104,\"2167\":null,\"2168\":null,\"2169\":null,\"2170\":15.529319259999999,\"2171\":null,\"2172\":16.31115892,\"2173\":19.146761949999998,\"2174\":17.37385025,\"2175\":18.62055982,\"2176\":16.674342790000001,\"2177\":16.998949830000001,\"2178\":null,\"2179\":14.08561853,\"2180\":15.462836449999999,\"2181\":null,\"2182\":13.67491714,\"2183\":16.35159539,\"2184\":18.15586965,\"2185\":null,\"2186\":13.78506892,\"2187\":null,\"2188\":null,\"2189\":null,\"2190\":null,\"2191\":13.68617244,\"2192\":13.8582882,\"2193\":null,\"2194\":14.592378500000001,\"2195\":13.846943359999999,\"2196\":null,\"2197\":null,\"2198\":null,\"2199\":15.462475250000001,\"2200\":13.055804849999999,\"2201\":12.83443859,\"2202\":null,\"2203\":null,\"2204\":null,\"2205\":null,\"2206\":14.93878844,\"2207\":17.826547260000002,\"2208\":15.4436825,\"2209\":null,\"2210\":14.08308632,\"2211\":13.94376713,\"2212\":17.52541883,\"2213\":null,\"2214\":18.883154749999999,\"2215\":19.626479329999999,\"2216\":18.52725963,\"2217\":18.204756320000001,\"2218\":14.254001300000001,\"2219\":null,\"2220\":15.327453869999999,\"2221\":16.413497540000002,\"2222\":14.06899426,\"2223\":18.426644540000002,\"2224\":19.146135059999999,\"2225\":null,\"2226\":14.9439832,\"2227\":19.609405679999998,\"2228\":null,\"2229\":null,\"2230\":19.32637926,\"2231\":17.285551170000002,\"2232\":null,\"2233\":16.37120844,\"2234\":16.49906829,\"2235\":16.09449339,\"2236\":15.37023509,\"2237\":16.11857539,\"2238\":14.066308619999999,\"2239\":19.76469994,\"2240\":17.33866398,\"2241\":20.330817239999998,\"2242\":20.592173849999998,\"2243\":12.534938329999999,\"2244\":null,\"2245\":null,\"2246\":16.251852,\"2247\":12.30289191,\"2248\":null,\"2249\":18.881127930000002,\"2250\":17.280311090000001,\"2251\":12.30289191,\"2252\":14.719720430000001,\"2253\":12.30289191,\"2254\":null,\"2255\":18.518513720000001,\"2256\":17.720631749999999,\"2257\":17.90697406,\"2258\":null,\"2259\":null,\"2260\":16.667983700000001,\"2261\":null,\"2262\":null,\"2263\":25.209486160000001,\"2264\":17.61438991,\"2265\":22.493080389999999,\"2266\":16.585194390000002,\"2267\":15.420853429999999,\"2268\":17.997392439999999,\"2269\":17.084017759999998,\"2270\":null,\"2271\":null,\"2272\":null,\"2273\":16.255380429999999,\"2274\":14.64485655,\"2275\":null,\"2276\":null,\"2277\":20.442196280000001,\"2278\":13.74686552,\"2279\":17.69190648,\"2280\":null,\"2281\":null,\"2282\":14.08442689,\"2283\":null,\"2284\":15.359988769999999,\"2285\":18.488057000000001,\"2286\":15.52572803,\"2287\":14.43633462,\"2288\":null,\"2289\":14.42041259,\"2290\":15.352014049999999,\"2291\":17.022020730000001,\"2292\":null,\"2293\":null,\"2294\":15.1313219,\"2295\":null,\"2296\":16.983554900000002,\"2297\":17.545242940000001,\"2298\":12.905987359999999,\"2299\":null,\"2300\":17.543987260000002,\"2301\":16.45170427,\"2302\":14.569422960000001,\"2303\":null,\"2304\":null,\"2305\":16.001376019999999,\"2306\":16.42476898,\"2307\":11.54769535,\"2308\":null,\"2309\":13.174165260000001,\"2310\":17.08944529,\"2311\":17.708029889999999,\"2312\":19.865722779999999,\"2313\":15.85574173,\"2314\":null,\"2315\":null,\"2316\":15.9323625,\"2317\":null,\"2318\":12.7636544,\"2319\":15.25116555,\"2320\":null,\"2321\":15.37219144,\"2322\":21.256904049999999,\"2323\":null,\"2324\":null,\"2325\":15.78834897,\"2326\":13.493138330000001,\"2327\":17.188984949999998,\"2328\":15.398557350000001,\"2329\":null,\"2330\":15.059446899999999,\"2331\":12.980034079999999,\"2332\":null,\"2333\":16.535331490000001,\"2334\":null,\"2335\":null,\"2336\":14.83675461,\"2337\":null,\"2338\":null,\"2339\":13.72754544,\"2340\":21.095256750000001,\"2341\":22.269787959999999,\"2342\":null,\"2343\":null,\"2344\":null,\"2345\":17.443126800000002,\"2346\":13.102380889999999,\"2347\":null,\"2348\":14.24121931,\"2349\":15.49458168,\"2350\":15.807142819999999,\"2351\":14.70596242,\"2352\":null,\"2353\":13.955781460000001,\"2354\":15.612356780000001,\"2355\":16.039892930000001,\"2356\":18.134043720000001,\"2357\":13.87918082,\"2358\":null,\"2359\":null,\"2360\":17.25105306,\"2361\":null,\"2362\":null,\"2363\":null,\"2364\":null,\"2365\":12.930822279999999,\"2366\":null,\"2367\":null,\"2368\":null,\"2369\":13.201009279999999,\"2370\":14.96816306,\"2371\":16.060642250000001,\"2372\":null,\"2373\":16.477266090000001,\"2374\":17.5456255,\"2375\":16.276573389999999,\"2376\":17.6168835,\"2377\":17.863720270000002,\"2378\":15.616948819999999,\"2379\":null,\"2380\":15.941929330000001,\"2381\":18.155331690000001,\"2382\":15.11709205,\"2383\":null,\"2384\":null,\"2385\":13.26157368,\"2386\":13.92944134,\"2387\":16.63108111,\"2388\":null,\"2389\":15.154326019999999,\"2390\":14.817338510000001,\"2391\":15.491159550000001,\"2392\":13.51439588,\"2393\":20.099140739999999,\"2394\":14.23225966,\"2395\":14.211747880000001,\"2396\":14.643698580000001,\"2397\":null,\"2398\":19.799132780000001,\"2399\":17.53224711,\"2400\":16.180623099999998,\"2401\":16.104383940000002,\"2402\":18.019908010000002,\"2403\":16.913964830000001,\"2404\":17.524816009999999,\"2405\":null,\"2406\":15.6024075,\"2407\":15.86279597,\"2408\":16.541615279999998,\"2409\":20.926638350000001,\"2410\":19.149304000000001,\"2411\":18.395879969999999,\"2412\":null,\"2413\":null,\"2414\":14.992991180000001,\"2415\":14.8015381,\"2416\":null,\"2417\":18.674385319999999,\"2418\":12.16793305,\"2419\":15.238838019999999,\"2420\":14.75527988,\"2421\":21.2469292,\"2422\":15.35857901,\"2423\":14.256086979999999,\"2424\":null,\"2425\":null,\"2426\":15.97857117,\"2427\":17.384634519999999,\"2428\":null,\"2429\":null,\"2430\":null,\"2431\":13.83088891,\"2432\":null,\"2433\":null,\"2434\":18.599270990000001,\"2435\":14.384630899999999,\"2436\":17.902063120000001,\"2437\":17.811498319999998,\"2438\":14.90302857,\"2439\":17.26217505,\"2440\":16.90614382,\"2441\":13.00243027,\"2442\":null,\"2443\":null,\"2444\":14.970690340000001,\"2445\":null,\"2446\":14.022778819999999,\"2447\":13.57463407,\"2448\":null,\"2449\":null,\"2450\":15.04886681,\"2451\":17.530779840000001,\"2452\":16.17398008,\"2453\":null,\"2454\":14.375717549999999,\"2455\":null,\"2456\":17.940535310000001,\"2457\":null,\"2458\":null,\"2459\":null,\"2460\":14.303774779999999,\"2461\":18.751720469999999,\"2462\":null,\"2463\":15.324197659999999,\"2464\":15.247193060000001,\"2465\":null,\"2466\":null,\"2467\":19.388367779999999,\"2468\":17.13020525,\"2469\":15.39918707,\"2470\":15.52393709,\"2471\":null,\"2472\":16.985552200000001,\"2473\":null,\"2474\":13.853701340000001,\"2475\":11.847933879999999,\"2476\":null,\"2477\":null,\"2478\":null,\"2479\":14.362393750000001,\"2480\":13.964809969999999,\"2481\":17.762715879999998,\"2482\":14.35541851,\"2483\":null,\"2484\":22.09946777,\"2485\":14.38835634,\"2486\":null,\"2487\":16.06778942,\"2488\":17.760548279999998,\"2489\":null,\"2490\":null,\"2491\":null,\"2492\":null,\"2493\":15.893108829999999,\"2494\":13.106229730000001,\"2495\":null,\"2496\":15.2776727,\"2497\":17.559271330000001,\"2498\":16.119491440000001,\"2499\":null,\"2500\":null,\"2501\":null,\"2502\":12.763376600000001,\"2503\":null,\"2504\":17.947346280000001,\"2505\":null,\"2506\":17.539609670000001,\"2507\":13.86707721,\"2508\":17.031654719999999,\"2509\":15.494179709999999,\"2510\":15.05850311,\"2511\":null,\"2512\":null,\"2513\":13.960975660000001,\"2514\":15.49115561,\"2515\":15.60580321,\"2516\":null,\"2517\":null,\"2518\":null,\"2519\":null,\"2520\":12.30289191,\"2521\":13.723543490000001,\"2522\":19.172346839999999,\"2523\":16.862220099999998,\"2524\":14.163726840000001,\"2525\":15.68741614,\"2526\":null,\"2527\":null,\"2528\":15.993416979999999,\"2529\":16.645946940000002,\"2530\":null,\"2531\":17.854517640000001,\"2532\":null,\"2533\":null,\"2534\":15.28724729,\"2535\":19.561249329999999,\"2536\":19.250377010000001,\"2537\":17.136229889999999,\"2538\":17.626262820000001,\"2539\":12.30289191,\"2540\":15.2711282,\"2541\":16.55312923,\"2542\":null,\"2543\":15.13534177,\"2544\":null,\"2545\":null,\"2546\":null,\"2547\":14.34587717,\"2548\":15.17128728,\"2549\":null,\"2550\":null,\"2551\":null,\"2552\":19.652135359999999,\"2553\":14.951901250000001,\"2554\":15.2592675,\"2555\":17.022359049999999,\"2556\":null,\"2557\":15.55878437,\"2558\":15.599932109999999,\"2559\":16.24250395,\"2560\":null,\"2561\":13.43566839,\"2562\":null,\"2563\":17.210126519999999,\"2564\":16.07285641,\"2565\":14.399264349999999,\"2566\":null,\"2567\":19.57089629,\"2568\":16.819566649999999,\"2569\":15.84854225,\"2570\":16.163242369999999,\"2571\":13.54968283,\"2572\":16.078198820000001,\"2573\":12.30289191,\"2574\":19.725938809999999,\"2575\":null,\"2576\":null,\"2577\":15.637813960000001,\"2578\":13.58426688,\"2579\":null,\"2580\":12.44178172,\"2581\":null,\"2582\":null,\"2583\":null,\"2584\":19.394219360000001,\"2585\":12.77879667,\"2586\":12.30289191,\"2587\":15.424560850000001,\"2588\":15.162936050000001,\"2589\":21.340885790000002,\"2590\":22.098386009999999,\"2591\":16.86593495,\"2592\":null,\"2593\":null,\"2594\":13.44835847,\"2595\":17.831577719999998,\"2596\":null,\"2597\":17.778213600000001,\"2598\":18.403792330000002,\"2599\":null,\"2600\":13.61282248,\"2601\":null,\"2602\":null,\"2603\":12.97183392,\"2604\":null,\"2605\":17.812887079999999,\"2606\":null,\"2607\":14.164879389999999,\"2608\":null,\"2609\":18.185615049999999,\"2610\":16.611375729999999,\"2611\":16.943734979999998,\"2612\":null,\"2613\":13.537679219999999,\"2614\":null,\"2615\":23.656807780000001,\"2616\":14.833825429999999,\"2617\":15.243403989999999,\"2618\":19.951969890000001,\"2619\":14.76286629,\"2620\":15.533967110000001,\"2621\":null,\"2622\":null,\"2623\":21.442828819999999,\"2624\":18.47646993,\"2625\":20.51953168,\"2626\":16.502615290000001,\"2627\":14.277264300000001,\"2628\":15.26090196,\"2629\":null,\"2630\":null,\"2631\":16.827611430000001,\"2632\":19.0954418,\"2633\":null,\"2634\":null,\"2635\":null,\"2636\":null,\"2637\":null,\"2638\":17.12880972,\"2639\":14.315517160000001,\"2640\":16.022286439999998,\"2641\":16.466602959999999,\"2642\":18.793411370000001,\"2643\":null,\"2644\":16.762814219999999,\"2645\":null,\"2646\":null,\"2647\":17.807423759999999,\"2648\":null,\"2649\":null,\"2650\":17.072751220000001,\"2651\":17.316011159999999,\"2652\":null,\"2653\":19.131624760000001,\"2654\":null,\"2655\":21.26879082,\"2656\":16.804810100000001,\"2657\":20.005084270000001,\"2658\":20.181912870000001,\"2659\":null,\"2660\":21.197511930000001,\"2661\":19.38839977,\"2662\":20.892768350000001,\"2663\":18.947047489999999,\"2664\":15.29440565,\"2665\":16.688301970000001,\"2666\":22.868685800000002,\"2667\":16.05336367,\"2668\":null,\"2669\":20.598128599999999,\"2670\":18.476859059999999,\"2671\":20.91346587,\"2672\":18.162203049999999,\"2673\":13.260983250000001,\"2674\":null,\"2675\":12.30289191,\"2676\":null,\"2677\":null,\"2678\":14.682967489999999,\"2679\":16.188797659999999,\"2680\":null,\"2681\":null,\"2682\":null,\"2683\":12.519982629999999,\"2684\":14.10554342,\"2685\":18.048508699999999,\"2686\":null,\"2687\":16.175376960000001,\"2688\":16.125841300000001,\"2689\":null,\"2690\":14.447553490000001,\"2691\":16.423037359999999,\"2692\":14.291628210000001,\"2693\":12.30289191,\"2694\":13.690924089999999,\"2695\":null,\"2696\":17.401942590000001,\"2697\":null,\"2698\":18.703852680000001,\"2699\":15.53007275,\"2700\":18.242778779999998,\"2701\":24.006622180000001,\"2702\":19.329324320000001,\"2703\":null,\"2704\":20.061665290000001,\"2705\":18.997559689999999,\"2706\":13.45574332,\"2707\":19.741893950000002,\"2708\":15.420385639999999,\"2709\":19.42170604,\"2710\":22.342229799999998,\"2711\":null,\"2712\":26.935153280000002,\"2713\":19.975375060000001,\"2714\":15.73850107,\"2715\":22.043140959999999,\"2716\":20.36453002,\"2717\":19.35138719,\"2718\":20.137306859999999,\"2719\":18.776079710000001,\"2720\":28.194883390000001,\"2721\":18.7614436,\"2722\":22.825523220000001,\"2723\":23.648134639999998,\"2724\":18.98061384,\"2725\":12.11389711,\"2726\":17.195381090000001,\"2727\":24.5836386,\"2728\":20.374728959999999,\"2729\":16.56132157,\"2730\":19.567337989999999,\"2731\":19.64450385,\"2732\":13.745081730000001,\"2733\":null,\"2734\":19.6435721,\"2735\":16.025356110000001,\"2736\":13.816590379999999,\"2737\":17.766897759999999,\"2738\":18.148239350000001,\"2739\":14.463075399999999,\"2740\":null,\"2741\":24.61752989,\"2742\":15.773453979999999,\"2743\":null,\"2744\":16.421212059999998,\"2745\":18.87324547,\"2746\":null,\"2747\":null,\"2748\":null,\"2749\":null,\"2750\":null,\"2751\":null,\"2752\":14.813334770000001,\"2753\":18.08167679,\"2754\":18.31834753,\"2755\":17.82637033,\"2756\":19.200865329999999,\"2757\":16.847477479999998,\"2758\":14.431597590000001,\"2759\":17.535896510000001,\"2760\":13.33736545,\"2761\":14.537964799999999,\"2762\":null,\"2763\":16.263954519999999,\"2764\":null,\"2765\":null,\"2766\":null,\"2767\":null,\"2768\":null,\"2769\":null,\"2770\":12.919248509999999,\"2771\":null,\"2772\":17.517277480000001,\"2773\":14.989339620000001,\"2774\":null,\"2775\":12.72680471,\"2776\":null,\"2777\":null,\"2778\":15.576712390000001,\"2779\":null,\"2780\":null,\"2781\":null,\"2782\":null,\"2783\":null,\"2784\":15.499221179999999,\"2785\":13.247490969999999,\"2786\":18.206104830000001,\"2787\":null,\"2788\":16.612885160000001,\"2789\":17.023172630000001,\"2790\":null,\"2791\":null,\"2792\":null,\"2793\":15.76829978,\"2794\":13.17445229,\"2795\":15.717816989999999,\"2796\":12.30289191,\"2797\":14.35723044,\"2798\":13.78290297,\"2799\":14.91289267,\"2800\":null,\"2801\":17.757054149999998,\"2802\":17.812116190000001,\"2803\":14.66385623,\"2804\":12.30289191,\"2805\":25.921521039999998,\"2806\":null,\"2807\":14.91510583,\"2808\":14.16119387,\"2809\":null,\"2810\":14.65415483,\"2811\":13.09812114,\"2812\":null,\"2813\":15.35450009,\"2814\":16.405790840000002,\"2815\":16.642453270000001,\"2816\":14.60681134,\"2817\":null,\"2818\":20.891037860000001,\"2819\":null,\"2820\":null,\"2821\":null,\"2822\":null,\"2823\":null,\"2824\":null,\"2825\":null,\"2826\":18.736294239999999,\"2827\":14.31642001,\"2828\":16.32930812,\"2829\":15.65749544,\"2830\":null,\"2831\":12.80835632,\"2832\":null,\"2833\":19.905275759999998,\"2834\":null,\"2835\":14.067077940000001,\"2836\":14.11254615,\"2837\":null,\"2838\":13.86402754,\"2839\":13.115526839999999,\"2840\":12.69621976,\"2841\":null,\"2842\":null,\"2843\":null,\"2844\":14.490782749999999,\"2845\":14.520306229999999,\"2846\":null,\"2847\":null,\"2848\":null,\"2849\":16.782254779999999,\"2850\":17.327669270000001,\"2851\":17.36742813,\"2852\":14.51169069,\"2853\":14.44964294,\"2854\":19.265934590000001,\"2855\":13.611198030000001,\"2856\":12.30289191,\"2857\":null,\"2858\":13.292881660000001,\"2859\":null,\"2860\":14.327754560000001,\"2861\":15.85714024,\"2862\":17.230428589999999,\"2863\":14.961873389999999,\"2864\":null,\"2865\":null,\"2866\":null,\"2867\":15.49331598,\"2868\":null,\"2869\":null,\"2870\":null,\"2871\":null,\"2872\":null,\"2873\":19.0279536,\"2874\":16.483047639999999,\"2875\":14.636408790000001,\"2876\":14.75239189,\"2877\":16.888792500000001,\"2878\":null,\"2879\":16.656384979999999,\"2880\":17.147938549999999,\"2881\":18.766823649999999,\"2882\":18.295696240000002,\"2883\":14.75500933,\"2884\":17.300851519999998,\"2885\":18.563301190000001,\"2886\":null,\"2887\":14.13805765,\"2888\":null,\"2889\":null,\"2890\":null,\"2891\":null,\"2892\":null,\"2893\":15.97550348,\"2894\":null,\"2895\":null,\"2896\":16.64465427,\"2897\":18.045126490000001,\"2898\":14.116414450000001,\"2899\":null,\"2900\":17.535917739999999,\"2901\":null,\"2902\":17.25499142,\"2903\":null,\"2904\":15.36125172,\"2905\":null,\"2906\":null,\"2907\":null,\"2908\":12.09856927,\"2909\":16.513515000000002,\"2910\":null,\"2911\":null,\"2912\":null,\"2913\":null,\"2914\":12.49783345,\"2915\":15.015763270000001,\"2916\":null,\"2917\":null,\"2918\":null,\"2919\":12.30289191,\"2920\":null,\"2921\":17.30315096,\"2922\":null,\"2923\":15.95437686,\"2924\":16.32149926,\"2925\":null,\"2926\":null,\"2927\":null,\"2928\":17.294638599999999,\"2929\":null,\"2930\":null,\"2931\":null,\"2932\":null,\"2933\":null,\"2934\":null,\"2935\":null,\"2936\":null,\"2937\":null,\"2938\":null,\"2939\":13.216185640000001,\"2940\":null,\"2941\":null,\"2942\":null,\"2943\":15.97353313,\"2944\":null,\"2945\":null,\"2946\":null,\"2947\":null,\"2948\":null,\"2949\":null,\"2950\":16.62160502,\"2951\":13.66948387,\"2952\":20.185676130000001,\"2953\":19.590753459999998,\"2954\":null,\"2955\":null,\"2956\":16.76169247,\"2957\":14.06863611,\"2958\":14.24403118,\"2959\":17.430754690000001,\"2960\":null,\"2961\":17.40121895,\"2962\":null,\"2963\":null,\"2964\":null,\"2965\":null,\"2966\":12.30289191,\"2967\":null,\"2968\":null,\"2969\":17.901184130000001,\"2970\":15.62531205,\"2971\":17.252843649999999,\"2972\":null,\"2973\":null,\"2974\":18.281011549999999,\"2975\":16.658628920000002,\"2976\":15.78355342,\"2977\":null,\"2978\":15.01843803,\"2979\":null,\"2980\":null,\"2981\":null,\"2982\":null,\"2983\":16.767984850000001,\"2984\":14.317810659999999,\"2985\":null,\"2986\":null,\"2987\":14.541403649999999,\"2988\":12.74145678,\"2989\":null,\"2990\":null,\"2991\":null,\"2992\":16.17407674,\"2993\":null,\"2994\":null,\"2995\":null,\"2996\":11.990103810000001,\"2997\":13.573517369999999,\"2998\":null,\"2999\":null,\"3000\":12.30289191,\"3001\":null,\"3002\":13.22891972,\"3003\":12.272079099999999,\"3004\":null,\"3005\":13.39579232,\"3006\":14.4934028,\"3007\":14.229765690000001,\"3008\":null,\"3009\":15.42481276,\"3010\":19.002681020000001,\"3011\":null,\"3012\":null,\"3013\":null,\"3014\":null,\"3015\":null,\"3016\":null,\"3017\":13.644205789999999,\"3018\":13.49367969,\"3019\":14.530827049999999,\"3020\":12.30289191,\"3021\":null,\"3022\":13.51827106,\"3023\":null,\"3024\":12.00974682,\"3025\":null,\"3026\":null,\"3027\":null,\"3028\":null,\"3029\":null,\"3030\":null,\"3031\":null,\"3032\":null,\"3033\":null,\"3034\":null,\"3035\":null,\"3036\":13.49990146,\"3037\":14.58522535,\"3038\":18.674336820000001,\"3039\":15.87573459,\"3040\":14.700332660000001,\"3041\":17.98705013,\"3042\":21.200928699999999,\"3043\":null,\"3044\":13.11984983,\"3045\":14.90690663,\"3046\":null,\"3047\":null,\"3048\":17.642477499999998,\"3049\":15.84723982,\"3050\":17.154175909999999,\"3051\":null,\"3052\":18.932607569999998,\"3053\":20.35695248,\"3054\":null,\"3055\":15.06376655,\"3056\":16.488479479999999,\"3057\":18.512720250000001,\"3058\":null,\"3059\":null,\"3060\":19.22324849,\"3061\":13.90406437,\"3062\":17.857395579999999,\"3063\":16.928756580000002,\"3064\":null,\"3065\":17.288149130000001,\"3066\":14.16092669,\"3067\":15.88012309,\"3068\":16.25213067,\"3069\":14.96428235,\"3070\":15.09659935,\"3071\":15.044780449999999,\"3072\":18.773286580000001,\"3073\":12.30289191,\"3074\":17.58304789,\"3075\":null,\"3076\":null,\"3077\":null,\"3078\":null,\"3079\":16.558329329999999,\"3080\":14.00222937,\"3081\":14.67017046,\"3082\":13.40043842,\"3083\":18.381786890000001,\"3084\":21.267675090000001,\"3085\":18.056956840000002,\"3086\":12.463242709999999,\"3087\":21.95062128,\"3088\":18.542868810000002,\"3089\":20.583448260000001,\"3090\":21.420677479999998,\"3091\":17.676657469999998,\"3092\":null,\"3093\":16.702251820000001,\"3094\":null,\"3095\":null,\"3096\":13.29970097,\"3097\":16.64290329,\"3098\":18.265806649999998,\"3099\":17.661739279999999,\"3100\":null,\"3101\":17.374424260000001,\"3102\":16.298794310000002,\"3103\":18.353375929999999,\"3104\":18.441455269999999,\"3105\":14.905810109999999,\"3106\":16.510916999999999,\"3107\":16.599240330000001,\"3108\":null,\"3109\":15.87349978,\"3110\":16.230069690000001,\"3111\":14.636871790000001,\"3112\":null,\"3113\":20.902481850000001,\"3114\":15.511412829999999,\"3115\":23.168212189999998,\"3116\":19.640860140000001,\"3117\":21.76988326,\"3118\":16.77925952,\"3119\":13.582539199999999,\"3120\":null,\"3121\":11.630068209999999,\"3122\":15.098853549999999,\"3123\":null,\"3124\":null,\"3125\":null,\"3126\":15.800525690000001,\"3127\":17.374464020000001,\"3128\":null,\"3129\":18.029303970000001,\"3130\":13.8310456,\"3131\":21.766483149999999,\"3132\":13.18702919,\"3133\":null,\"3134\":20.450631319999999,\"3135\":null,\"3136\":null,\"3137\":null,\"3138\":16.063229539999998,\"3139\":16.824776270000001,\"3140\":17.038879770000001,\"3141\":15.62948591,\"3142\":11.224911949999999,\"3143\":null,\"3144\":15.993005719999999,\"3145\":null,\"3146\":null,\"3147\":13.34718857,\"3148\":null,\"3149\":null,\"3150\":18.786873719999999,\"3151\":null,\"3152\":16.320708,\"3153\":null,\"3154\":19.720611860000002,\"3155\":19.130744929999999,\"3156\":14.47782106,\"3157\":null,\"3158\":null,\"3159\":null,\"3160\":16.35903923,\"3161\":17.561376719999998,\"3162\":18.097852209999999,\"3163\":16.772627880000002,\"3164\":14.07114696,\"3165\":null,\"3166\":15.967223219999999,\"3167\":17.329986999999999,\"3168\":null,\"3169\":19.05486264,\"3170\":17.279213129999999,\"3171\":15.937047720000001,\"3172\":17.075757830000001,\"3173\":18.017642080000002,\"3174\":14.50005313,\"3175\":14.976860240000001,\"3176\":16.315937430000002,\"3177\":null,\"3178\":18.882671169999998,\"3179\":12.84456314,\"3180\":16.392646689999999,\"3181\":null,\"3182\":null,\"3183\":null,\"3184\":null,\"3185\":null,\"3186\":15.42508409,\"3187\":16.91652916,\"3188\":null,\"3189\":null,\"3190\":14.786718759999999,\"3191\":20.330920559999999,\"3192\":20.025377880000001,\"3193\":null,\"3194\":12.86454174,\"3195\":13.951370430000001,\"3196\":14.189959440000001,\"3197\":13.818290620000001,\"3198\":16.61376546,\"3199\":14.85294397,\"3200\":19.345782660000001,\"3201\":null,\"3202\":null,\"3203\":null,\"3204\":14.041764519999999,\"3205\":15.066744030000001,\"3206\":14.138358439999999,\"3207\":null,\"3208\":13.38394866,\"3209\":16.948704320000001,\"3210\":15.80586621,\"3211\":14.18176544,\"3212\":13.766636269999999,\"3213\":null,\"3214\":17.638142330000001,\"3215\":15.070986420000001,\"3216\":null,\"3217\":16.92973649,\"3218\":18.591623309999999,\"3219\":13.37800616,\"3220\":16.359225380000002,\"3221\":16.399519909999999,\"3222\":13.57942656,\"3223\":16.912279120000001,\"3224\":21.794235140000001,\"3225\":15.05396679,\"3226\":17.232094830000001,\"3227\":14.51987227,\"3228\":null,\"3229\":12.30289191,\"3230\":null,\"3231\":16.65227621,\"3232\":13.037532179999999,\"3233\":15.788491949999999,\"3234\":16.125066189999998,\"3235\":18.74008006,\"3236\":15.614308060000001,\"3237\":15.10230099,\"3238\":15.701365539999999,\"3239\":16.976007800000001,\"3240\":16.425583469999999,\"3241\":14.086345440000001,\"3242\":13.942748699999999,\"3243\":null,\"3244\":null,\"3245\":14.15437279,\"3246\":null,\"3247\":14.83329258,\"3248\":null,\"3249\":15.090582899999999,\"3250\":15.24130808,\"3251\":null,\"3252\":16.256144169999999,\"3253\":16.95453273,\"3254\":17.039363359999999,\"3255\":null,\"3256\":13.2511934,\"3257\":14.020167580000001,\"3258\":13.598394409999999,\"3259\":null,\"3260\":14.92050019,\"3261\":12.954142920000001,\"3262\":null,\"3263\":14.198463090000001,\"3264\":16.403092040000001,\"3265\":12.59380764,\"3266\":15.02277009,\"3267\":null,\"3268\":15.915995779999999,\"3269\":15.27801142,\"3270\":null,\"3271\":null,\"3272\":null,\"3273\":null,\"3274\":null,\"3275\":15.600933810000001,\"3276\":15.342815570000001,\"3277\":19.647944219999999,\"3278\":17.362981170000001,\"3279\":19.205909129999998,\"3280\":null,\"3281\":18.61145788,\"3282\":null,\"3283\":14.541907370000001,\"3284\":null,\"3285\":null,\"3286\":13.93680882,\"3287\":15.763454490000001,\"3288\":null,\"3289\":null,\"3290\":null,\"3291\":13.77901875,\"3292\":null,\"3293\":null,\"3294\":14.566924869999999,\"3295\":17.829264250000001,\"3296\":null,\"3297\":null,\"3298\":14.36461591,\"3299\":null,\"3300\":14.05631934,\"3301\":13.70360736,\"3302\":14.678639069999999,\"3303\":12.96638036,\"3304\":13.93156579,\"3305\":null,\"3306\":13.94007088,\"3307\":null,\"3308\":14.8924042,\"3309\":null,\"3310\":null,\"3311\":12.30289191,\"3312\":16.769371809999999,\"3313\":null,\"3314\":null,\"3315\":null,\"3316\":15.479575690000001,\"3317\":null,\"3318\":18.017460310000001,\"3319\":null,\"3320\":20.13813451,\"3321\":17.604341699999999,\"3322\":null,\"3323\":null,\"3324\":12.90997093,\"3325\":null,\"3326\":15.885748530000001,\"3327\":15.660600690000001,\"3328\":null,\"3329\":null,\"3330\":13.33498297,\"3331\":17.59475891,\"3332\":16.512893380000001,\"3333\":null,\"3334\":17.763233110000002,\"3335\":14.313253550000001,\"3336\":15.82198927,\"3337\":13.343832190000001,\"3338\":null,\"3339\":null,\"3340\":null,\"3341\":null,\"3342\":16.981424950000001,\"3343\":14.009993870000001,\"3344\":16.711974569999999,\"3345\":13.88998422,\"3346\":12.30289191,\"3347\":null,\"3348\":15.050075850000001,\"3349\":15.64730074,\"3350\":14.37634153,\"3351\":20.137661479999998,\"3352\":13.523050789999999,\"3353\":13.8788553,\"3354\":18.019121630000001,\"3355\":null,\"3356\":13.755090429999999,\"3357\":20.299433449999999,\"3358\":13.320481150000001,\"3359\":null,\"3360\":19.062829879999999,\"3361\":20.76871255,\"3362\":null,\"3363\":19.806790249999999,\"3364\":18.734937330000001,\"3365\":19.047326300000002,\"3366\":20.30522337,\"3367\":null,\"3368\":13.674815819999999,\"3369\":14.89850783,\"3370\":null,\"3371\":16.585327070000002,\"3372\":13.035554380000001,\"3373\":null,\"3374\":null,\"3375\":null,\"3376\":17.452440859999999,\"3377\":null,\"3378\":21.553536319999999,\"3379\":23.338780249999999,\"3380\":18.84579192,\"3381\":14.47440697,\"3382\":17.93972342,\"3383\":12.30289191,\"3384\":16.579512489999999,\"3385\":null,\"3386\":15.882379889999999,\"3387\":null,\"3388\":null,\"3389\":null,\"3390\":null,\"3391\":null,\"3392\":null,\"3393\":null,\"3394\":null,\"3395\":null,\"3396\":null,\"3397\":null,\"3398\":null,\"3399\":null,\"3400\":null,\"3401\":null,\"3402\":12.52859331,\"3403\":14.361554760000001,\"3404\":12.442637019999999,\"3405\":null,\"3406\":null,\"3407\":null,\"3408\":null,\"3409\":null,\"3410\":12.30289191,\"3411\":null,\"3412\":null,\"3413\":null,\"3414\":12.78317811,\"3415\":null,\"3416\":null,\"3417\":null,\"3418\":null,\"3419\":14.86024154,\"3420\":null,\"3421\":17.182187649999999,\"3422\":19.967777519999998,\"3423\":16.88241399,\"3424\":17.320423999999999,\"3425\":13.7451194,\"3426\":null,\"3427\":15.66956076,\"3428\":null,\"3429\":12.72922911,\"3430\":null,\"3431\":null,\"3432\":15.66865189,\"3433\":null,\"3434\":13.48274213,\"3435\":null,\"3436\":null,\"3437\":13.975536399999999,\"3438\":null,\"3439\":null,\"3440\":19.07633933,\"3441\":14.468518209999999,\"3442\":21.02864177,\"3443\":null,\"3444\":13.58995537,\"3445\":14.546342989999999,\"3446\":null,\"3447\":15.84587121,\"3448\":14.52887814,\"3449\":null,\"3450\":null,\"3451\":16.106596110000002,\"3452\":null,\"3453\":null,\"3454\":null,\"3455\":null,\"3456\":null,\"3457\":null,\"3458\":null,\"3459\":15.48041636,\"3460\":null,\"3461\":15.43878802,\"3462\":16.965443629999999,\"3463\":null,\"3464\":null,\"3465\":11.09226718,\"3466\":null,\"3467\":15.222576399999999,\"3468\":14.56951376,\"3469\":17.86683215,\"3470\":19.4244734,\"3471\":null,\"3472\":null,\"3473\":null,\"3474\":12.30289191,\"3475\":13.6604092,\"3476\":null,\"3477\":null,\"3478\":14.43582237,\"3479\":16.52325167,\"3480\":null,\"3481\":12.30289191,\"3482\":16.175212309999999,\"3483\":14.36181522,\"3484\":13.087593139999999,\"3485\":16.675565240000001,\"3486\":null,\"3487\":null,\"3488\":null,\"3489\":null,\"3490\":12.42214908,\"3491\":null,\"3492\":22.338896439999999,\"3493\":13.23089901,\"3494\":16.957252539999999,\"3495\":14.408709119999999,\"3496\":null,\"3497\":14.6811516,\"3498\":null,\"3499\":null,\"3500\":15.59495012,\"3501\":null,\"3502\":12.30289191,\"3503\":null,\"3504\":12.30289191,\"3505\":15.54911532,\"3506\":14.68011544,\"3507\":12.67394275,\"3508\":11.49437386,\"3509\":15.49562897,\"3510\":19.049867689999999,\"3511\":null,\"3512\":12.61952248,\"3513\":14.22949253,\"3514\":null,\"3515\":null,\"3516\":17.21286001,\"3517\":null,\"3518\":null,\"3519\":15.89347849,\"3520\":14.35244408,\"3521\":16.681117579999999,\"3522\":15.73109305,\"3523\":null,\"3524\":16.897348359999999,\"3525\":null,\"3526\":null,\"3527\":null,\"3528\":14.30710234,\"3529\":null,\"3530\":14.99385537,\"3531\":14.203119040000001,\"3532\":null,\"3533\":17.90108455,\"3534\":null,\"3535\":11.602666299999999,\"3536\":10.98120098,\"3537\":15.216816980000001,\"3538\":null,\"3539\":null,\"3540\":14.579859709999999,\"3541\":null,\"3542\":17.280640940000001,\"3543\":16.723366219999999,\"3544\":11.25842834,\"3545\":null,\"3546\":null,\"3547\":15.7700909,\"3548\":13.88268008,\"3549\":13.17539038,\"3550\":12.439909070000001,\"3551\":null,\"3552\":13.17699749,\"3553\":null,\"3554\":14.89195658,\"3555\":null,\"3556\":null,\"3557\":15.87491614,\"3558\":17.244450270000002,\"3559\":null,\"3560\":null,\"3561\":16.547135040000001,\"3562\":null,\"3563\":null,\"3564\":14.13332087,\"3565\":17.335873769999999,\"3566\":16.339767460000001,\"3567\":13.66735205,\"3568\":15.646845519999999,\"3569\":14.24195737,\"3570\":null,\"3571\":null,\"3572\":14.570772460000001,\"3573\":null,\"3574\":16.56889412,\"3575\":null,\"3576\":14.038579289999999,\"3577\":null,\"3578\":16.277234199999999,\"3579\":14.04508049,\"3580\":null,\"3581\":null,\"3582\":15.753134709999999,\"3583\":null,\"3584\":16.692143420000001,\"3585\":16.472753789999999,\"3586\":16.207776039999999,\"3587\":null,\"3588\":14.095277100000001,\"3589\":null,\"3590\":null,\"3591\":18.300066569999998,\"3592\":null,\"3593\":null,\"3594\":null,\"3595\":null,\"3596\":16.969188370000001,\"3597\":null,\"3598\":16.886038769999999,\"3599\":null,\"3600\":null,\"3601\":null,\"3602\":null,\"3603\":null,\"3604\":15.62604432,\"3605\":15.342796870000001,\"3606\":14.316741370000001,\"3607\":12.815597690000001,\"3608\":14.41890448,\"3609\":15.345020030000001,\"3610\":null,\"3611\":null,\"3612\":null,\"3613\":null,\"3614\":null,\"3615\":null,\"3616\":null,\"3617\":null,\"3618\":null,\"3619\":null,\"3620\":null,\"3621\":null,\"3622\":null,\"3623\":null,\"3624\":13.978251370000001,\"3625\":null,\"3626\":null,\"3627\":null,\"3628\":14.817227819999999,\"3629\":null,\"3630\":14.960328369999999,\"3631\":16.212581749999998,\"3632\":null,\"3633\":14.77370954,\"3634\":17.334775310000001,\"3635\":15.66517389,\"3636\":17.656046839999998,\"3637\":13.76329664,\"3638\":null,\"3639\":null,\"3640\":14.800935300000001,\"3641\":15.42066442,\"3642\":null,\"3643\":null,\"3644\":null,\"3645\":null,\"3646\":16.458441610000001,\"3647\":null,\"3648\":null,\"3649\":null,\"3650\":13.54366076,\"3651\":15.8221118,\"3652\":18.143770849999999,\"3653\":14.775775749999999,\"3654\":17.426327780000001,\"3655\":18.22814537,\"3656\":null,\"3657\":16.83631763,\"3658\":19.563498070000001,\"3659\":null,\"3660\":15.497629310000001,\"3661\":null,\"3662\":null,\"3663\":null,\"3664\":null,\"3665\":null,\"3666\":null,\"3667\":null,\"3668\":null,\"3669\":null,\"3670\":null,\"3671\":17.063083370000001,\"3672\":18.84395979,\"3673\":null,\"3674\":13.968275370000001,\"3675\":null,\"3676\":15.561624180000001,\"3677\":15.995688039999999,\"3678\":12.535263949999999,\"3679\":16.502981550000001,\"3680\":null,\"3681\":null,\"3682\":null,\"3683\":null,\"3684\":null,\"3685\":null,\"3686\":11.26681992,\"3687\":null,\"3688\":null,\"3689\":null,\"3690\":null,\"3691\":17.752947819999999,\"3692\":16.915394190000001,\"3693\":19.942138499999999,\"3694\":null,\"3695\":null,\"3696\":null,\"3697\":null,\"3698\":null,\"3699\":null,\"3700\":null,\"3701\":null,\"3702\":17.605107820000001,\"3703\":16.0127056,\"3704\":16.85144953,\"3705\":15.91395075,\"3706\":18.798017260000002,\"3707\":17.268981530000001,\"3708\":null,\"3709\":15.54350571,\"3710\":null,\"3711\":14.23789455,\"3712\":14.201947479999999,\"3713\":16.250707640000002,\"3714\":null,\"3715\":14.18611155,\"3716\":null,\"3717\":null,\"3718\":16.100562570000001,\"3719\":null,\"3720\":null,\"3721\":null,\"3722\":null,\"3723\":12.30289191,\"3724\":null,\"3725\":17.13054305,\"3726\":12.30289191,\"3727\":null,\"3728\":16.619113049999999,\"3729\":14.70398908,\"3730\":15.277739779999999,\"3731\":16.647896230000001,\"3732\":null,\"3733\":null,\"3734\":18.254327119999999,\"3735\":12.30289191,\"3736\":null,\"3737\":23.127126570000002,\"3738\":13.605956470000001,\"3739\":19.40053284,\"3740\":17.813124980000001,\"3741\":17.947449129999999,\"3742\":13.761779349999999,\"3743\":null,\"3744\":13.684115220000001,\"3745\":null,\"3746\":16.15696865,\"3747\":null,\"3748\":18.060613010000001,\"3749\":17.610240099999999,\"3750\":18.09361633,\"3751\":14.44651717,\"3752\":14.26747587,\"3753\":18.334874070000001,\"3754\":16.12876632,\"3755\":null,\"3756\":null,\"3757\":null,\"3758\":null,\"3759\":null,\"3760\":null,\"3761\":null,\"3762\":null,\"3763\":14.18635038,\"3764\":null,\"3765\":15.70811863,\"3766\":null,\"3767\":null,\"3768\":14.36494409,\"3769\":null,\"3770\":12.879774149999999,\"3771\":null,\"3772\":null,\"3773\":14.18860274,\"3774\":16.519526249999998,\"3775\":null,\"3776\":null,\"3777\":null,\"3778\":20.698073770000001,\"3779\":18.351718590000001,\"3780\":16.136141299999998,\"3781\":17.68220994,\"3782\":13.9601992,\"3783\":14.4393672,\"3784\":13.860262949999999,\"3785\":18.837021,\"3786\":14.37749614,\"3787\":19.649969649999999,\"3788\":null,\"3789\":14.63567886,\"3790\":null,\"3791\":14.587544749999999,\"3792\":19.0211133,\"3793\":18.072076330000002,\"3794\":12.30289191,\"3795\":19.875592449999999,\"3796\":15.25989931,\"3797\":14.0017183,\"3798\":16.51820626,\"3799\":15.188567730000001,\"3800\":17.70459971,\"3801\":null,\"3802\":15.903574539999999,\"3803\":18.451555930000001,\"3804\":null,\"3805\":null,\"3806\":19.94836896,\"3807\":12.02004107,\"3808\":null,\"3809\":null,\"3810\":null,\"3811\":null,\"3812\":16.36006871,\"3813\":13.0257217,\"3814\":16.11067259,\"3815\":null,\"3816\":14.83085094,\"3817\":null,\"3818\":18.199417660000002,\"3819\":14.59813462,\"3820\":16.12274,\"3821\":null,\"3822\":21.648993149999999,\"3823\":14.29848915,\"3824\":16.568612730000002,\"3825\":null,\"3826\":14.41107776,\"3827\":22.342557639999999,\"3828\":14.807728689999999,\"3829\":13.935656010000001,\"3830\":12.329042429999999,\"3831\":null,\"3832\":11.71280945,\"3833\":null,\"3834\":17.063366460000001,\"3835\":17.048220919999999,\"3836\":null,\"3837\":15.297413369999999,\"3838\":18.29763136,\"3839\":15.629988429999999,\"3840\":null,\"3841\":15.2825086,\"3842\":null,\"3843\":null,\"3844\":null,\"3845\":null,\"3846\":null,\"3847\":15.114920550000001,\"3848\":null,\"3849\":null,\"3850\":null,\"3851\":null,\"3852\":14.37634153,\"3853\":null,\"3854\":null,\"3855\":null,\"3856\":null,\"3857\":null,\"3858\":18.067149489999998,\"3859\":11.567461,\"3860\":null,\"3861\":16.5966457,\"3862\":null,\"3863\":15.5568239,\"3864\":null,\"3865\":null,\"3866\":15.645122000000001,\"3867\":15.79792204,\"3868\":null,\"3869\":null,\"3870\":15.60500014,\"3871\":null,\"3872\":null,\"3873\":null,\"3874\":null,\"3875\":null,\"3876\":null,\"3877\":null,\"3878\":null,\"3879\":null,\"3880\":null,\"3881\":null,\"3882\":17.878544510000001,\"3883\":16.207646520000001,\"3884\":17.288809149999999,\"3885\":null,\"3886\":null,\"3887\":null,\"3888\":13.31441453,\"3889\":14.787086260000001,\"3890\":14.88580366,\"3891\":17.780279830000001,\"3892\":null,\"3893\":14.837037779999999,\"3894\":12.30289191,\"3895\":14.225693250000001,\"3896\":null,\"3897\":null,\"3898\":13.46365656,\"3899\":16.537813880000002,\"3900\":null,\"3901\":17.312710190000001,\"3902\":null,\"3903\":null,\"3904\":null,\"3905\":14.90640226,\"3906\":14.667651879999999,\"3907\":15.97166694,\"3908\":16.453273379999999,\"3909\":15.54584608,\"3910\":14.597642799999999,\"3911\":null,\"3912\":20.539319119999998,\"3913\":null,\"3914\":15.711016409999999,\"3915\":19.528652789999999,\"3916\":null,\"3917\":null,\"3918\":14.70608563,\"3919\":null,\"3920\":null,\"3921\":12.76848281,\"3922\":null,\"3923\":null,\"3924\":null,\"3925\":14.21752893,\"3926\":null,\"3927\":null,\"3928\":13.91455878,\"3929\":15.63153089,\"3930\":null,\"3931\":13.71734657,\"3932\":null,\"3933\":null,\"3934\":16.211776830000002,\"3935\":17.901780469999998,\"3936\":null,\"3937\":null,\"3938\":15.70017666,\"3939\":null,\"3940\":16.028243209999999,\"3941\":null,\"3942\":13.9740392,\"3943\":15.72931099,\"3944\":null,\"3945\":null,\"3946\":13.50902301,\"3947\":null,\"3948\":17.164654670000001,\"3949\":16.550839499999999,\"3950\":15.33842765,\"3951\":null,\"3952\":null,\"3953\":15.498927350000001,\"3954\":15.56386856,\"3955\":null,\"3956\":14.32308093,\"3957\":null,\"3958\":16.543471799999999,\"3959\":null,\"3960\":null,\"3961\":null,\"3962\":14.17804113,\"3963\":null,\"3964\":14.67117549,\"3965\":17.687884780000001,\"3966\":null,\"3967\":13.64220592,\"3968\":19.108499210000002,\"3969\":16.567941350000002,\"3970\":18.192040970000001,\"3971\":null,\"3972\":null,\"3973\":13.24225231,\"3974\":null,\"3975\":null,\"3976\":17.15806049,\"3977\":14.68673107,\"3978\":15.67034224,\"3979\":null,\"3980\":14.79007813,\"3981\":15.00576555,\"3982\":13.76062754,\"3983\":15.43263496,\"3984\":14.864347649999999,\"3985\":null,\"3986\":14.43396087,\"3987\":null,\"3988\":12.30289191,\"3989\":null,\"3990\":null,\"3991\":14.51209982,\"3992\":null,\"3993\":15.50585238,\"3994\":19.108583880000001,\"3995\":null,\"3996\":12.9922007,\"3997\":null,\"3998\":17.748441849999999,\"3999\":13.958271679999999,\"4000\":13.32557628,\"4001\":null,\"4002\":17.184542499999999,\"4003\":15.463392949999999,\"4004\":15.722613709999999,\"4005\":18.504361020000001,\"4006\":16.40104723,\"4007\":12.48779646,\"4008\":15.36274952,\"4009\":null,\"4010\":19.026239579999999,\"4011\":16.17001819,\"4012\":13.83478204,\"4013\":17.741340770000001,\"4014\":null,\"4015\":17.336133310000001,\"4016\":22.685795989999999,\"4017\":15.35878027,\"4018\":null,\"4019\":16.392161869999999,\"4020\":null,\"4021\":13.614930579999999,\"4022\":15.66157355,\"4023\":16.476941669999999,\"4024\":14.70462013,\"4025\":null,\"4026\":null,\"4027\":null,\"4028\":null,\"4029\":13.57497695,\"4030\":15.27825217,\"4031\":14.178882079999999,\"4032\":12.30289191,\"4033\":17.597105020000001,\"4034\":14.79740688,\"4035\":16.071732090000001,\"4036\":13.327980930000001,\"4037\":14.24011909,\"4038\":null,\"4039\":null,\"4040\":11.94396191,\"4041\":null,\"4042\":null,\"4043\":null,\"4044\":null,\"4045\":21.760982649999999,\"4046\":18.2238124,\"4047\":17.68938121,\"4048\":17.347536460000001,\"4049\":null,\"4050\":13.322935620000001,\"4051\":17.627734870000001,\"4052\":null,\"4053\":null,\"4054\":19.07630575,\"4055\":null,\"4056\":16.087668019999999,\"4057\":null,\"4058\":null,\"4059\":null,\"4060\":14.57592412,\"4061\":16.68181762,\"4062\":null,\"4063\":14.85350695,\"4064\":18.58371936,\"4065\":null,\"4066\":15.33481755,\"4067\":null,\"4068\":16.161285599999999,\"4069\":15.217473590000001,\"4070\":12.30289191,\"4071\":null,\"4072\":13.870446940000001,\"4073\":null,\"4074\":22.202274119999998,\"4075\":17.946900159999998,\"4076\":null,\"4077\":16.279452429999999,\"4078\":17.467435989999998,\"4079\":14.53285988,\"4080\":13.79926242,\"4081\":null,\"4082\":17.540978890000002,\"4083\":null,\"4084\":null,\"4085\":16.129125519999999,\"4086\":17.91780631,\"4087\":13.2876332,\"4088\":20.211676239999999,\"4089\":null,\"4090\":null,\"4091\":16.20854027,\"4092\":13.784547740000001,\"4093\":17.226464069999999,\"4094\":12.851206489999999,\"4095\":null,\"4096\":15.95177436,\"4097\":16.46640639,\"4098\":null,\"4099\":null,\"4100\":17.316360039999999,\"4101\":16.91380341,\"4102\":15.94501298,\"4103\":19.6317643,\"4104\":16.30171837,\"4105\":16.123254190000001,\"4106\":15.60467819,\"4107\":15.37927983,\"4108\":16.843961740000001,\"4109\":13.40791171,\"4110\":15.90046109,\"4111\":16.99122066,\"4112\":16.66912606,\"4113\":16.558928860000002,\"4114\":14.3804207,\"4115\":15.89343339,\"4116\":16.42185718,\"4117\":17.382874149999999,\"4118\":17.852566889999998,\"4119\":17.013368669999998,\"4120\":null,\"4121\":17.964551799999999,\"4122\":16.104137659999999,\"4123\":13.94485384,\"4124\":null,\"4125\":17.45750507,\"4126\":13.26337348,\"4127\":null,\"4128\":null,\"4129\":null,\"4130\":null,\"4131\":null,\"4132\":14.70297929,\"4133\":18.60213354,\"4134\":null,\"4135\":null,\"4136\":null,\"4137\":18.310557939999999,\"4138\":14.162487349999999,\"4139\":14.77362127,\"4140\":12.34944645,\"4141\":14.82268399,\"4142\":17.18464706,\"4143\":13.713544410000001,\"4144\":13.93607942,\"4145\":null,\"4146\":17.707755240000001,\"4147\":null,\"4148\":15.78603311,\"4149\":13.280933750000001,\"4150\":14.05354863,\"4151\":null,\"4152\":null,\"4153\":19.450877040000002,\"4154\":null,\"4155\":null,\"4156\":13.16169069,\"4157\":null,\"4158\":15.317670420000001,\"4159\":14.541214009999999,\"4160\":16.15810913,\"4161\":15.656059300000001,\"4162\":null,\"4163\":null,\"4164\":16.078042490000001,\"4165\":18.11878127,\"4166\":17.149666199999999,\"4167\":18.60141849,\"4168\":null,\"4169\":null,\"4170\":12.30289191,\"4171\":null,\"4172\":null,\"4173\":16.807425429999998,\"4174\":19.416350569999999,\"4175\":null,\"4176\":14.288740860000001,\"4177\":null,\"4178\":15.829631880000001,\"4179\":null,\"4180\":14.7583418,\"4181\":15.26238599,\"4182\":13.790941480000001,\"4183\":null,\"4184\":10.825210650000001,\"4185\":13.182051810000001,\"4186\":null,\"4187\":13.74026705,\"4188\":null,\"4189\":null,\"4190\":18.692646790000001,\"4191\":null,\"4192\":null,\"4193\":12.30289191,\"4194\":15.69420431,\"4195\":15.69040502,\"4196\":21.57105902,\"4197\":20.201892749999999,\"4198\":19.83205568,\"4199\":19.75564412,\"4200\":22.58363619,\"4201\":21.023773039999998,\"4202\":19.285394440000001,\"4203\":25.55081684,\"4204\":19.4773085,\"4205\":19.643146439999999,\"4206\":14.98617681,\"4207\":18.282904129999999,\"4208\":19.405242940000001,\"4209\":17.867644540000001,\"4210\":13.364010520000001,\"4211\":12.078235510000001,\"4212\":17.78616555,\"4213\":16.487636729999998,\"4214\":16.15893763,\"4215\":15.1968231,\"4216\":14.209572509999999,\"4217\":17.83271482,\"4218\":null,\"4219\":17.952699549999998,\"4220\":14.016718429999999,\"4221\":null,\"4222\":13.13778207,\"4223\":14.144981319999999,\"4224\":null,\"4225\":null,\"4226\":16.383298480000001,\"4227\":null,\"4228\":null,\"4229\":13.658673800000001,\"4230\":14.97482303,\"4231\":null,\"4232\":null,\"4233\":null,\"4234\":12.30289191,\"4235\":12.52336092,\"4236\":null,\"4237\":15.2128937,\"4238\":null,\"4239\":14.83078396,\"4240\":12.61952248,\"4241\":null,\"4242\":12.30289191,\"4243\":12.30289191,\"4244\":17.54169383,\"4245\":null,\"4246\":15.62466671,\"4247\":18.737816420000002,\"4248\":null,\"4249\":13.001281929999999,\"4250\":null,\"4251\":null,\"4252\":null,\"4253\":null,\"4254\":null,\"4255\":15.917659459999999,\"4256\":15.14711299,\"4257\":11.116640050000001,\"4258\":16.05423566,\"4259\":null,\"4260\":13.45352965,\"4261\":16.995433210000002,\"4262\":14.90700328,\"4263\":18.489855420000001,\"4264\":14.504297510000001,\"4265\":9.916335927,\"4266\":null,\"4267\":12.30289191,\"4268\":18.11235391,\"4269\":12.2885545,\"4270\":null,\"4271\":18.789865079999998,\"4272\":20.4307619,\"4273\":14.828534449999999,\"4274\":15.66124333,\"4275\":null,\"4276\":15.49544114,\"4277\":null,\"4278\":null,\"4279\":null,\"4280\":13.03128076,\"4281\":null,\"4282\":16.847009409999998,\"4283\":null,\"4284\":15.15786333,\"4285\":18.480541379999998,\"4286\":18.52995662,\"4287\":14.18082691,\"4288\":null,\"4289\":null,\"4290\":19.543000500000002,\"4291\":19.734461360000001,\"4292\":20.12227841,\"4293\":18.377549139999999,\"4294\":15.402070009999999,\"4295\":null,\"4296\":18.881029739999999,\"4297\":17.049448559999998,\"4298\":12.98188472,\"4299\":null,\"4300\":14.204276569999999,\"4301\":16.348526410000002,\"4302\":17.44265991,\"4303\":16.672955429999998,\"4304\":18.172123849999998,\"4305\":null,\"4306\":16.542832910000001,\"4307\":13.73485483,\"4308\":16.909830289999999,\"4309\":13.10662168,\"4310\":19.64801537,\"4311\":null,\"4312\":null,\"4313\":null,\"4314\":15.7378435,\"4315\":null,\"4316\":null,\"4317\":null,\"4318\":20.142019810000001,\"4319\":18.52947902,\"4320\":17.66615114,\"4321\":26.446617360000001,\"4322\":25.419409420000001,\"4323\":null,\"4324\":26.47373644,\"4325\":null,\"4326\":null,\"4327\":null,\"4328\":19.924467100000001,\"4329\":null,\"4330\":14.94980333,\"4331\":15.80742233,\"4332\":15.5756362,\"4333\":15.058928330000001,\"4334\":null,\"4335\":15.292041149999999,\"4336\":16.113524810000001,\"4337\":12.30289191,\"4338\":17.282624420000001,\"4339\":null,\"4340\":null,\"4341\":null,\"4342\":15.92811751,\"4343\":15.26632247,\"4344\":null,\"4345\":null,\"4346\":19.163033859999999,\"4347\":13.11760411,\"4348\":null,\"4349\":16.414019339999999,\"4350\":16.46556022,\"4351\":null,\"4352\":15.545595179999999,\"4353\":15.27072955,\"4354\":15.84436101,\"4355\":12.556042229999999,\"4356\":14.850993389999999,\"4357\":null,\"4358\":16.08960819,\"4359\":null,\"4360\":null,\"4361\":null,\"4362\":null,\"4363\":13.36362682,\"4364\":17.126993680000002,\"4365\":null,\"4366\":10.35830947,\"4367\":null,\"4368\":12.30289191,\"4369\":19.46820958,\"4370\":null,\"4371\":16.459699740000001,\"4372\":16.892500779999999,\"4373\":14.6605516,\"4374\":14.090403269999999,\"4375\":null,\"4376\":13.57896073,\"4377\":16.762895499999999,\"4378\":16.978867780000002,\"4379\":20.59248329,\"4380\":13.32114101,\"4381\":15.041057159999999,\"4382\":11.20860925,\"4383\":17.296635909999999,\"4384\":14.22476363,\"4385\":18.851074570000002,\"4386\":14.20543485,\"4387\":15.381312960000001,\"4388\":15.085876069999999,\"4389\":16.831854509999999,\"4390\":null,\"4391\":null,\"4392\":null,\"4393\":13.304928930000001,\"4394\":18.821405559999999,\"4395\":17.916321289999999,\"4396\":15.82990156,\"4397\":15.08836473,\"4398\":16.912236889999999,\"4399\":17.149080730000001,\"4400\":17.16867294,\"4401\":null,\"4402\":13.67453403,\"4403\":13.70138201,\"4404\":null,\"4405\":null,\"4406\":13.164523600000001,\"4407\":null,\"4408\":null,\"4409\":null,\"4410\":null,\"4411\":17.73475097,\"4412\":null,\"4413\":null,\"4414\":null,\"4415\":null,\"4416\":19.777866549999999,\"4417\":null,\"4418\":null,\"4419\":13.924604649999999,\"4420\":13.761779349999999,\"4421\":13.95681162,\"4422\":null,\"4423\":14.69902819,\"4424\":null,\"4425\":null,\"4426\":14.457798520000001,\"4427\":null,\"4428\":15.43448736,\"4429\":null,\"4430\":null,\"4431\":17.458112329999999,\"4432\":null,\"4433\":null,\"4434\":null,\"4435\":null,\"4436\":null,\"4437\":12.91566364,\"4438\":16.979115740000001,\"4439\":16.942512529999998,\"4440\":null,\"4441\":null,\"4442\":null,\"4443\":null,\"4444\":15.556529810000001,\"4445\":15.473626210000001,\"4446\":null,\"4447\":null,\"4448\":null,\"4449\":15.04895299,\"4450\":16.11812935,\"4451\":null,\"4452\":16.426178950000001,\"4453\":15.569957649999999,\"4454\":null,\"4455\":16.229748669999999,\"4456\":null,\"4457\":null,\"4458\":15.6133158,\"4459\":16.077082399999998,\"4460\":null,\"4461\":null,\"4462\":null,\"4463\":null,\"4464\":13.378503500000001,\"4465\":16.11493157,\"4466\":15.52049105,\"4467\":null,\"4468\":14.973501410000001,\"4469\":14.939271659999999,\"4470\":16.182481190000001,\"4471\":null,\"4472\":14.260573669999999,\"4473\":14.56181263,\"4474\":13.261121040000001,\"4475\":11.36058087,\"4476\":16.816649259999998,\"4477\":null,\"4478\":null,\"4479\":null,\"4480\":16.899604719999999,\"4481\":19.155368800000002,\"4482\":17.636761750000002,\"4483\":null,\"4484\":17.57640919,\"4485\":14.10637002,\"4486\":null,\"4487\":null,\"4488\":16.78414574,\"4489\":14.198959439999999,\"4490\":19.755563030000001,\"4491\":13.921228190000001,\"4492\":18.390109460000001,\"4493\":15.24766221,\"4494\":null,\"4495\":14.57914985,\"4496\":20.042482450000001,\"4497\":null,\"4498\":16.073512900000001,\"4499\":16.325670859999999,\"4500\":16.992565620000001,\"4501\":14.380096890000001,\"4502\":null,\"4503\":21.765610989999999,\"4504\":18.126344410000002,\"4505\":null,\"4506\":null,\"4507\":null,\"4508\":13.143086179999999,\"4509\":13.473323300000001,\"4510\":null,\"4511\":null,\"4512\":null,\"4513\":16.669808889999999,\"4514\":20.13655082,\"4515\":14.21736535,\"4516\":21.88603556,\"4517\":22.176945450000002,\"4518\":19.550044100000001,\"4519\":17.643462459999998,\"4520\":13.69440646,\"4521\":null,\"4522\":12.24923995,\"4523\":null,\"4524\":12.856690629999999,\"4525\":11.93721633,\"4526\":17.372282179999999,\"4527\":15.881797369999999,\"4528\":null,\"4529\":16.89192868,\"4530\":14.081209640000001,\"4531\":13.11920492,\"4532\":null,\"4533\":null,\"4534\":15.27363323,\"4535\":13.923621799999999,\"4536\":19.144589490000001,\"4537\":18.321704799999999,\"4538\":null,\"4539\":16.112374750000001,\"4540\":null,\"4541\":11.75876237,\"4542\":null,\"4543\":null,\"4544\":15.64069198,\"4545\":15.0844007,\"4546\":13.69474029,\"4547\":16.382334879999998,\"4548\":18.644808699999999,\"4549\":null,\"4550\":16.11449623,\"4551\":17.563739479999999,\"4552\":13.76062754,\"4553\":15.425490030000001,\"4554\":null,\"4555\":null,\"4556\":14.750495409999999,\"4557\":20.306071379999999,\"4558\":17.933741040000001,\"4559\":13.43641654,\"4560\":17.86753998,\"4561\":null,\"4562\":16.638018949999999,\"4563\":14.57186651,\"4564\":13.10942635,\"4565\":17.749081060000002,\"4566\":17.33198943,\"4567\":15.41157984,\"4568\":17.085000869999998,\"4569\":12.22014121,\"4570\":16.759223590000001,\"4571\":13.37310587,\"4572\":14.130870160000001,\"4573\":14.5214629,\"4574\":13.9615142,\"4575\":null,\"4576\":null,\"4577\":null,\"4578\":13.468974770000001,\"4579\":16.380999209999999,\"4580\":14.164354169999999,\"4581\":null,\"4582\":16.506222000000001,\"4583\":16.021070330000001,\"4584\":17.74314665,\"4585\":14.4904198,\"4586\":16.3895661,\"4587\":15.416089489999999,\"4588\":15.770312819999999,\"4589\":13.9492992,\"4590\":14.62233689,\"4591\":12.408079730000001,\"4592\":null,\"4593\":17.258315799999998,\"4594\":16.101197559999999,\"4595\":16.445880379999998,\"4596\":12.42978924,\"4597\":12.474418760000001,\"4598\":17.595667580000001,\"4599\":15.300724750000001,\"4600\":12.09328517,\"4601\":14.32599587,\"4602\":null,\"4603\":null,\"4604\":null,\"4605\":13.3675248,\"4606\":14.177051329999999,\"4607\":14.94298118,\"4608\":18.153838440000001,\"4609\":16.679050119999999,\"4610\":16.679678469999999,\"4611\":15.178370019999999,\"4612\":16.227190449999998,\"4613\":20.398820740000001,\"4614\":null,\"4615\":null,\"4616\":14.689214679999999,\"4617\":17.240213740000002,\"4618\":null,\"4619\":null,\"4620\":11.953069640000001,\"4621\":null,\"4622\":15.68345774,\"4623\":15.678045770000001,\"4624\":null,\"4625\":19.151136600000001,\"4626\":23.087695220000001,\"4627\":20.691436,\"4628\":14.73857583,\"4629\":15.38433573,\"4630\":14.887670399999999,\"4631\":null,\"4632\":15.85363349,\"4633\":15.04279438,\"4634\":null,\"4635\":15.63592104,\"4636\":17.525907740000001,\"4637\":18.844080689999998,\"4638\":null,\"4639\":12.30289191,\"4640\":null,\"4641\":null,\"4642\":15.8131589,\"4643\":null,\"4644\":null,\"4645\":14.189904950000001,\"4646\":null,\"4647\":18.68211981,\"4648\":17.982885079999999,\"4649\":18.25004921,\"4650\":15.79644934,\"4651\":null,\"4652\":15.261555789999999,\"4653\":null,\"4654\":null,\"4655\":17.369462760000001,\"4656\":13.29072485,\"4657\":15.50887752,\"4658\":14.89670898,\"4659\":null,\"4660\":12.48735868,\"4661\":null,\"4662\":null,\"4663\":16.232734399999998,\"4664\":18.305272389999999,\"4665\":14.16092669,\"4666\":17.55933928,\"4667\":16.507460779999999,\"4668\":17.453364329999999,\"4669\":13.93586064,\"4670\":15.193297640000001,\"4671\":15.919274379999999,\"4672\":null,\"4673\":16.34142512,\"4674\":18.858533560000002,\"4675\":12.30289191,\"4676\":16.69798861,\"4677\":17.056280709999999,\"4678\":17.59591326,\"4679\":15.200890579999999,\"4680\":12.787292839999999,\"4681\":14.089885900000001,\"4682\":null,\"4683\":15.73582983,\"4684\":20.545596010000001,\"4685\":17.349048530000001,\"4686\":null,\"4687\":15.207503539999999,\"4688\":14.16506154,\"4689\":17.490996769999999,\"4690\":15.626834219999999,\"4691\":14.821512650000001,\"4692\":null,\"4693\":12.81532481,\"4694\":19.30178763,\"4695\":null,\"4696\":null,\"4697\":20.51938518,\"4698\":17.067742490000001,\"4699\":21.311546830000001,\"4700\":24.163168110000001,\"4701\":20.945314110000002,\"4702\":18.172888090000001,\"4703\":15.341747420000001,\"4704\":15.67996303,\"4705\":18.44152764,\"4706\":14.48138703,\"4707\":14.75341472,\"4708\":13.71876303,\"4709\":16.21409255,\"4710\":14.29007698,\"4711\":null,\"4712\":14.35545076,\"4713\":15.215020170000001,\"4714\":16.3735423,\"4715\":16.201030769999999,\"4716\":17.04031925,\"4717\":14.83821796,\"4718\":16.894891489999999,\"4719\":null,\"4720\":16.45467739,\"4721\":16.625887070000001,\"4722\":null,\"4723\":24.434131959999998,\"4724\":null,\"4725\":14.9538917,\"4726\":18.16646257,\"4727\":null,\"4728\":null,\"4729\":19.90029813,\"4730\":null,\"4731\":16.304456049999999,\"4732\":13.73762245,\"4733\":18.20043647,\"4734\":13.538427459999999,\"4735\":14.32999948,\"4736\":null,\"4737\":15.0201441,\"4738\":null,\"4739\":null,\"4740\":18.066789700000001,\"4741\":16.42519746,\"4742\":17.457993890000001,\"4743\":14.84019149,\"4744\":null,\"4745\":14.140896379999999,\"4746\":17.188691779999999,\"4747\":14.93026088,\"4748\":null,\"4749\":16.534857410000001,\"4750\":17.705754939999998,\"4751\":15.863259429999999,\"4752\":15.52901932,\"4753\":13.498352710000001,\"4754\":10.26153772,\"4755\":15.042094090000001,\"4756\":null,\"4757\":null,\"4758\":null,\"4759\":21.880222849999999,\"4760\":16.25913474,\"4761\":19.322812280000001,\"4762\":16.712063400000002,\"4763\":18.20998423,\"4764\":16.491143139999998,\"4765\":16.419445849999999,\"4766\":null,\"4767\":null,\"4768\":20.349865650000002,\"4769\":10.19597014,\"4770\":22.45735865,\"4771\":15.717090649999999,\"4772\":null,\"4773\":null,\"4774\":null,\"4775\":15.042526369999999,\"4776\":19.544348549999999,\"4777\":19.909077310000001,\"4778\":18.864811719999999,\"4779\":18.35807496,\"4780\":20.02208697,\"4781\":20.681989819999998,\"4782\":18.943622359999999,\"4783\":20.605812700000001,\"4784\":19.77280125,\"4785\":19.30758281,\"4786\":18.81772548,\"4787\":19.400869239999999,\"4788\":19.411659010000001,\"4789\":18.253264789999999,\"4790\":13.96963846,\"4791\":null,\"4792\":20.47753724,\"4793\":21.015448119999999,\"4794\":19.719556560000001,\"4795\":null,\"4796\":19.971337030000001,\"4797\":19.564545930000001,\"4798\":18.74307005,\"4799\":19.32326918,\"4800\":15.30257009,\"4801\":20.017237519999998,\"4802\":19.1454004,\"4803\":19.25170052,\"4804\":20.178230370000001,\"4805\":19.102256100000002,\"4806\":20.01885068,\"4807\":19.432737880000001,\"4808\":18.196093380000001,\"4809\":19.388563619999999,\"4810\":19.551614610000001,\"4811\":20.311144469999999,\"4812\":13.564813709999999,\"4813\":15.36283718,\"4814\":15.291677229999999,\"4815\":18.704422950000001,\"4816\":17.3772813,\"4817\":12.30289191,\"4818\":15.87152159,\"4819\":12.437848860000001,\"4820\":14.42957908,\"4821\":14.40240614,\"4822\":15.07823924,\"4823\":17.630932260000002,\"4824\":null,\"4825\":null,\"4826\":20.757071159999999,\"4827\":null,\"4828\":13.39292936,\"4829\":null,\"4830\":17.417569360000002,\"4831\":null,\"4832\":null,\"4833\":20.830969459999999,\"4834\":null,\"4835\":16.078162030000001,\"4836\":12.2962142,\"4837\":16.662447889999999,\"4838\":19.19926495,\"4839\":null,\"4840\":null,\"4841\":14.693573649999999,\"4842\":13.71044008,\"4843\":null,\"4844\":13.560318179999999,\"4845\":13.128575420000001,\"4846\":null,\"4847\":17.978626120000001,\"4848\":15.82507944,\"4849\":14.96884803,\"4850\":null,\"4851\":14.84411369,\"4852\":15.123261449999999,\"4853\":16.60701254,\"4854\":15.792216359999999,\"4855\":17.617427289999998,\"4856\":17.331652609999999,\"4857\":12.783359669999999,\"4858\":16.75730166,\"4859\":null,\"4860\":12.30289191,\"4861\":15.02661649,\"4862\":null,\"4863\":12.30289191,\"4864\":null,\"4865\":18.845432939999998,\"4866\":16.385811440000001,\"4867\":null,\"4868\":16.177296599999998,\"4869\":17.587323430000001,\"4870\":15.731220260000001,\"4871\":17.109589639999999,\"4872\":12.30289191,\"4873\":13.9621862,\"4874\":13.186015769999999,\"4875\":null,\"4876\":16.533909170000001,\"4877\":15.62990873,\"4878\":null,\"4879\":null,\"4880\":18.299863179999999,\"4881\":null,\"4882\":null,\"4883\":null,\"4884\":15.0672248,\"4885\":15.093496160000001,\"4886\":null,\"4887\":null,\"4888\":null,\"4889\":13.86396964,\"4890\":13.887852949999999,\"4891\":12.485729149999999,\"4892\":null,\"4893\":null,\"4894\":16.114117390000001,\"4895\":17.017745080000001,\"4896\":null,\"4897\":14.26561515,\"4898\":null,\"4899\":12.73362667,\"4900\":null,\"4901\":14.87022848,\"4902\":17.48778089,\"4903\":13.820185950000001,\"4904\":13.40976354,\"4905\":14.2935721,\"4906\":null,\"4907\":null,\"4908\":19.68647928,\"4909\":16.964062989999999,\"4910\":18.39843566,\"4911\":null,\"4912\":13.219929199999999,\"4913\":19.130982339999999,\"4914\":19.2937662,\"4915\":20.708031510000001,\"4916\":19.070085299999999,\"4917\":17.867274210000002,\"4918\":18.371479189999999,\"4919\":15.93167184,\"4920\":18.51083539,\"4921\":15.76620365,\"4922\":18.249219050000001,\"4923\":13.30229924,\"4924\":null,\"4925\":null,\"4926\":16.47045949,\"4927\":14.92372471,\"4928\":19.496103290000001,\"4929\":null,\"4930\":14.08223757,\"4931\":17.5218232,\"4932\":17.984355000000001,\"4933\":14.27668068,\"4934\":18.23153362,\"4935\":17.423964040000001,\"4936\":14.06251934,\"4937\":15.22497336,\"4938\":19.262017149999998,\"4939\":19.35226677,\"4940\":null,\"4941\":19.329376509999999,\"4942\":null,\"4943\":18.096623529999999,\"4944\":16.013833399999999,\"4945\":17.13555728,\"4946\":null,\"4947\":18.845065949999999,\"4948\":null,\"4949\":null,\"4950\":21.212047160000001,\"4951\":21.101122449999998,\"4952\":14.39677183,\"4953\":18.173987069999999,\"4954\":14.91096217,\"4955\":13.64598284,\"4956\":12.4755576,\"4957\":14.30431544,\"4958\":13.855679370000001,\"4959\":null,\"4960\":null,\"4961\":null,\"4962\":14.542012100000001,\"4963\":null,\"4964\":14.648374349999999,\"4965\":14.44837386,\"4966\":17.660571879999999,\"4967\":null,\"4968\":20.84355292,\"4969\":10.9028156,\"4970\":null,\"4971\":null,\"4972\":null,\"4973\":13.79764563,\"4974\":18.45049285,\"4975\":null,\"4976\":14.31313589,\"4977\":null,\"4978\":null,\"4979\":null,\"4980\":null,\"4981\":null,\"4982\":12.30289191,\"4983\":14.8884468,\"4984\":19.016672849999999,\"4985\":null,\"4986\":null,\"4987\":null,\"4988\":16.712342249999999,\"4989\":14.59209634,\"4990\":null,\"4991\":null,\"4992\":null,\"4993\":null,\"4994\":14.81016655,\"4995\":12.338872309999999,\"4996\":22.306148919999998,\"4997\":16.269531740000001,\"4998\":14.30217,\"4999\":19.290806069999999,\"5000\":14.59334331,\"5001\":14.583371680000001,\"5002\":16.666750570000001,\"5003\":21.55735258,\"5004\":18.789590480000001,\"5005\":null,\"5006\":14.21310519,\"5007\":14.67375021,\"5008\":16.658300669999999,\"5009\":14.85340689,\"5010\":null,\"5011\":12.97421445,\"5012\":16.281626060000001,\"5013\":null,\"5014\":null,\"5015\":null,\"5016\":null,\"5017\":null,\"5018\":null,\"5019\":null,\"5020\":17.750857709999998,\"5021\":15.44475512,\"5022\":null,\"5023\":null,\"5024\":16.543961809999999,\"5025\":15.038194219999999,\"5026\":null,\"5027\":16.740644750000001,\"5028\":15.94097565,\"5029\":14.98458716,\"5030\":15.70722014,\"5031\":14.415836799999999,\"5032\":16.149008729999998,\"5033\":null,\"5034\":13.544528339999999,\"5035\":null,\"5036\":null,\"5037\":12.30289191,\"5038\":12.804921480000001,\"5039\":18.109045900000002,\"5040\":17.211089220000002,\"5041\":14.76197897,\"5042\":null,\"5043\":16.264888320000001,\"5044\":13.70605529,\"5045\":null,\"5046\":14.11323917,\"5047\":19.422511400000001,\"5048\":15.942006989999999,\"5049\":null,\"5050\":17.539723980000002,\"5051\":null,\"5052\":14.24437996,\"5053\":11.140729049999999,\"5054\":null,\"5055\":null,\"5056\":15.19052551,\"5057\":null,\"5058\":null,\"5059\":null,\"5060\":null,\"5061\":null,\"5062\":null,\"5063\":12.128331469999999,\"5064\":14.056535999999999,\"5065\":13.72025694,\"5066\":null,\"5067\":null,\"5068\":17.711680430000001,\"5069\":null,\"5070\":18.101050619999999,\"5071\":14.52204704,\"5072\":null,\"5073\":14.13241569,\"5074\":22.768888659999998,\"5075\":19.407001990000001,\"5076\":23.187472660000001,\"5077\":16.946084169999999,\"5078\":null,\"5079\":null,\"5080\":18.1512837,\"5081\":20.426230929999999,\"5082\":20.070191990000001,\"5083\":15.177144009999999,\"5084\":18.271365469999999,\"5085\":15.23561535,\"5086\":null,\"5087\":null,\"5088\":13.743521660000001,\"5089\":16.24186254,\"5090\":22.432244610000002,\"5091\":14.09998397,\"5092\":null,\"5093\":14.174507330000001,\"5094\":null,\"5095\":14.69441482,\"5096\":null,\"5097\":null,\"5098\":13.50252837,\"5099\":17.780090260000002,\"5100\":14.76373063,\"5101\":null,\"5102\":17.58576497,\"5103\":18.556889250000001,\"5104\":19.23102094,\"5105\":18.445575779999999,\"5106\":null,\"5107\":14.82975514,\"5108\":12.59835552,\"5109\":16.318194349999999,\"5110\":17.012590750000001,\"5111\":15.50079261,\"5112\":16.541589200000001,\"5113\":17.808887639999998,\"5114\":14.26399297,\"5115\":null,\"5116\":15.45791255,\"5117\":12.23563897,\"5118\":null,\"5119\":null,\"5120\":null,\"5121\":null,\"5122\":null,\"5123\":null,\"5124\":null,\"5125\":null,\"5126\":14.125624370000001,\"5127\":12.9364805,\"5128\":null,\"5129\":null,\"5130\":null,\"5131\":17.065033740000001,\"5132\":14.01651251,\"5133\":null,\"5134\":null,\"5135\":null,\"5136\":null,\"5137\":null,\"5138\":18.954228,\"5139\":null,\"5140\":null,\"5141\":null,\"5142\":14.40828602,\"5143\":null,\"5144\":12.43383758,\"5145\":18.25648417,\"5146\":15.03127334,\"5147\":null,\"5148\":14.22079774,\"5149\":13.69206926,\"5150\":13.04859503,\"5151\":13.9206026,\"5152\":14.283607480000001,\"5153\":13.66841739,\"5154\":null,\"5155\":14.01260066,\"5156\":null,\"5157\":16.438990530000002,\"5158\":null,\"5159\":14.58980568,\"5160\":null,\"5161\":null,\"5162\":null,\"5163\":14.8622376,\"5164\":20.855792399999999,\"5165\":null,\"5166\":13.70898877,\"5167\":null,\"5168\":null,\"5169\":null,\"5170\":null,\"5171\":15.751497069999999,\"5172\":null,\"5173\":null,\"5174\":16.10482537,\"5175\":null,\"5176\":null,\"5177\":null,\"5178\":15.048396500000001,\"5179\":null,\"5180\":null,\"5181\":null,\"5182\":null,\"5183\":null,\"5184\":null,\"5185\":null,\"5186\":12.670408630000001,\"5187\":14.43171089,\"5188\":15.79704504,\"5189\":14.45220198,\"5190\":14.57963869,\"5191\":null,\"5192\":null,\"5193\":20.383457320000002,\"5194\":15.87042548,\"5195\":null,\"5196\":null,\"5197\":14.27561105,\"5198\":14.120732240000001,\"5199\":17.441267140000001,\"5200\":null,\"5201\":14.74212758,\"5202\":null,\"5203\":16.71397821,\"5204\":null,\"5205\":16.566942659999999,\"5206\":18.514527560000001,\"5207\":16.292827119999998,\"5208\":14.85725025,\"5209\":15.66831127,\"5210\":null,\"5211\":17.828425110000001,\"5212\":16.03856287,\"5213\":13.943564220000001,\"5214\":15.218597750000001,\"5215\":null,\"5216\":16.57479064,\"5217\":null,\"5218\":14.244257080000001,\"5219\":15.73643247,\"5220\":11.285443389999999,\"5221\":15.92748065,\"5222\":19.111417790000001,\"5223\":19.65107978,\"5224\":21.06335734,\"5225\":21.270592229999998,\"5226\":null,\"5227\":21.18990243,\"5228\":18.641699920000001,\"5229\":16.398672650000002,\"5230\":20.855242109999999,\"5231\":17.510815569999998,\"5232\":15.640936099999999,\"5233\":17.657815070000002,\"5234\":null,\"5235\":null,\"5236\":14.134482609999999,\"5237\":20.275705120000001,\"5238\":17.807675639999999,\"5239\":16.08972597,\"5240\":16.119707269999999,\"5241\":16.94164361,\"5242\":17.58435669,\"5243\":15.83474655,\"5244\":14.766777899999999,\"5245\":20.043991049999999,\"5246\":17.995556329999999,\"5247\":19.62506655,\"5248\":19.69805127,\"5249\":16.474230339999998,\"5250\":17.8676615,\"5251\":null,\"5252\":16.65173274,\"5253\":19.446258279999999,\"5254\":18.59696813,\"5255\":null,\"5256\":19.625981490000001,\"5257\":16.87421397,\"5258\":20.187062919999999,\"5259\":19.229717269999998,\"5260\":21.500774509999999,\"5261\":14.87844669,\"5262\":16.146862519999999,\"5263\":17.702133660000001,\"5264\":19.349192550000002,\"5265\":20.720712509999998,\"5266\":21.753525809999999,\"5267\":19.291979439999999,\"5268\":17.88886982,\"5269\":15.51944149,\"5270\":null,\"5271\":17.288149130000001,\"5272\":14.63419502,\"5273\":18.85365783,\"5274\":16.42620183,\"5275\":15.818104719999999,\"5276\":18.381455259999999,\"5277\":18.430701419999998,\"5278\":17.374570899999998,\"5279\":16.422888390000001,\"5280\":19.478883740000001,\"5281\":19.15685719,\"5282\":19.195859500000001,\"5283\":18.045725300000001,\"5284\":19.07448475,\"5285\":19.9312866,\"5286\":18.031125039999999,\"5287\":18.753386339999999,\"5288\":19.026649419999998,\"5289\":null,\"5290\":18.830976119999999,\"5291\":17.671588549999999,\"5292\":14.39007749,\"5293\":19.418051640000002,\"5294\":19.737268650000001,\"5295\":20.50434255,\"5296\":14.23436512,\"5297\":17.4303402,\"5298\":14.881766750000001,\"5299\":18.824679979999999,\"5300\":14.313763420000001,\"5301\":18.85637663,\"5302\":18.001983129999999,\"5303\":18.796122690000001,\"5304\":16.09087869,\"5305\":17.077653829999999,\"5306\":19.93220826,\"5307\":12.92988574,\"5308\":null,\"5309\":15.992316499999999,\"5310\":13.537392000000001,\"5311\":null,\"5312\":null,\"5313\":20.441077329999999,\"5314\":21.537330489999999,\"5315\":20.455887100000002,\"5316\":20.352339390000001,\"5317\":16.287158260000002,\"5318\":13.093593820000001,\"5319\":null,\"5320\":null,\"5321\":12.85962499,\"5322\":14.569698450000001,\"5323\":16.506085110000001,\"5324\":17.283441409999998,\"5325\":16.974184650000002,\"5326\":null,\"5327\":17.14170476,\"5328\":17.38727733,\"5329\":null,\"5330\":null,\"5331\":11.933373380000001,\"5332\":15.796441529999999,\"5333\":15.67891004,\"5334\":15.07796113,\"5335\":null,\"5336\":null,\"5337\":null,\"5338\":15.132701600000001,\"5339\":null,\"5340\":null,\"5341\":null,\"5342\":null,\"5343\":15.028393749999999,\"5344\":16.96866618,\"5345\":null,\"5346\":14.97379464,\"5347\":null,\"5348\":null,\"5349\":null,\"5350\":16.371041000000002,\"5351\":11.27717945,\"5352\":17.525317739999998,\"5353\":12.49578795,\"5354\":15.063266069999999,\"5355\":14.60910045,\"5356\":17.342417220000002,\"5357\":15.599608079999999,\"5358\":15.29093694,\"5359\":16.209823660000001,\"5360\":23.088827370000001,\"5361\":null,\"5362\":16.87027432,\"5363\":null,\"5364\":18.701141379999999,\"5365\":14.005579620000001,\"5366\":null,\"5367\":null,\"5368\":17.69559456,\"5369\":19.366914810000001,\"5370\":19.474912230000001,\"5371\":null,\"5372\":null,\"5373\":null,\"5374\":11.819807109999999,\"5375\":null,\"5376\":null,\"5377\":19.683222579999999,\"5378\":16.583867789999999,\"5379\":15.850791210000001,\"5380\":null,\"5381\":17.002841499999999,\"5382\":14.173324340000001,\"5383\":14.90712475,\"5384\":13.820185950000001,\"5385\":null,\"5386\":null,\"5387\":16.008462439999999,\"5388\":13.23295383,\"5389\":null,\"5390\":15.840942439999999,\"5391\":null,\"5392\":14.83418474,\"5393\":17.880696740000001,\"5394\":17.987968649999999,\"5395\":null,\"5396\":null,\"5397\":14.101442499999999,\"5398\":14.048928269999999,\"5399\":17.616085429999998,\"5400\":11.482069790000001,\"5401\":13.976821299999999,\"5402\":null,\"5403\":null,\"5404\":null,\"5405\":17.577743519999998,\"5406\":null,\"5407\":18.677486810000001,\"5408\":18.106589769999999,\"5409\":null,\"5410\":14.544614210000001,\"5411\":16.26612746,\"5412\":null,\"5413\":18.319411989999999,\"5414\":null,\"5415\":null,\"5416\":null,\"5417\":16.739670969999999,\"5418\":null,\"5419\":14.46133569,\"5420\":null,\"5421\":null,\"5422\":null,\"5423\":null,\"5424\":15.5431752,\"5425\":null,\"5426\":14.43456995,\"5427\":13.143024110000001,\"5428\":18.782567060000002,\"5429\":null,\"5430\":null,\"5431\":null,\"5432\":null,\"5433\":null,\"5434\":19.354028150000001,\"5435\":17.61211715,\"5436\":19.464158730000001,\"5437\":17.671361690000001,\"5438\":18.374464159999999,\"5439\":14.29902373,\"5440\":null,\"5441\":null,\"5442\":null,\"5443\":null,\"5444\":null,\"5445\":null,\"5446\":null,\"5447\":22.247517500000001,\"5448\":18.62061821,\"5449\":18.94467461,\"5450\":11.40693417,\"5451\":null,\"5452\":null,\"5453\":16.92559688,\"5454\":16.52666713,\"5455\":14.094613949999999,\"5456\":null,\"5457\":15.4249423,\"5458\":12.55242093,\"5459\":18.951916879999999,\"5460\":14.14352775,\"5461\":17.293732200000001,\"5462\":17.18266865,\"5463\":21.22167026,\"5464\":19.49658294,\"5465\":15.78977853,\"5466\":null,\"5467\":null,\"5468\":16.15192167,\"5469\":null,\"5470\":null,\"5471\":15.9174256,\"5472\":14.17420257,\"5473\":16.364891140000001,\"5474\":null,\"5475\":18.663899390000001,\"5476\":18.99604592,\"5477\":16.466528109999999,\"5478\":18.436571399999998,\"5479\":20.992100260000001,\"5480\":17.1987001,\"5481\":19.352163470000001,\"5482\":19.396812260000001,\"5483\":20.51921557,\"5484\":21.372816149999998,\"5485\":21.65831623,\"5486\":18.78233221,\"5487\":14.175194940000001,\"5488\":15.0890799,\"5489\":16.005008279999998,\"5490\":11.97875091,\"5491\":14.79536182,\"5492\":null,\"5493\":16.249798949999999,\"5494\":null,\"5495\":16.062581009999999,\"5496\":18.981345059999999,\"5497\":12.30289191,\"5498\":15.41826545,\"5499\":null,\"5500\":18.319704999999999,\"5501\":14.18906067,\"5502\":null,\"5503\":null,\"5504\":18.492485309999999,\"5505\":11.43154125,\"5506\":15.3114727,\"5507\":null,\"5508\":null,\"5509\":null,\"5510\":null,\"5511\":null,\"5512\":null,\"5513\":18.030874489999999,\"5514\":13.000434090000001,\"5515\":null,\"5516\":18.65015378,\"5517\":13.99477781,\"5518\":18.263758750000001,\"5519\":null,\"5520\":12.881170409999999,\"5521\":15.82676174,\"5522\":null,\"5523\":15.990709580000001,\"5524\":15.953959319999999,\"5525\":15.29533135,\"5526\":12.601229590000001,\"5527\":null,\"5528\":null,\"5529\":16.724857400000001,\"5530\":18.89540345,\"5531\":null,\"5532\":15.214563139999999,\"5533\":25.126655960000001,\"5534\":19.145726239999998,\"5535\":null,\"5536\":14.07158113,\"5537\":null,\"5538\":null,\"5539\":null,\"5540\":18.45198529,\"5541\":15.098231119999999,\"5542\":15.643651220000001,\"5543\":null,\"5544\":14.576693089999999,\"5545\":18.336984040000001,\"5546\":18.181380140000002,\"5547\":17.91064029,\"5548\":14.96910709,\"5549\":17.23561402,\"5550\":16.537946739999999,\"5551\":18.615473120000001,\"5552\":18.761990059999999,\"5553\":17.44440762,\"5554\":12.30289191,\"5555\":17.133625389999999,\"5556\":15.66723492,\"5557\":16.049789409999999,\"5558\":null,\"5559\":null,\"5560\":14.70481333,\"5561\":16.15354202,\"5562\":null,\"5563\":15.44267318,\"5564\":null,\"5565\":null,\"5566\":null,\"5567\":null,\"5568\":null,\"5569\":15.97785687,\"5570\":null,\"5571\":19.67662958,\"5572\":17.609058439999998,\"5573\":12.54201059,\"5574\":13.94115757,\"5575\":15.25269596,\"5576\":13.804924079999999,\"5577\":11.65242261,\"5578\":16.97774484,\"5579\":15.05047375,\"5580\":null,\"5581\":null,\"5582\":19.594005339999999,\"5583\":18.523850599999999,\"5584\":19.65726596,\"5585\":20.635478259999999,\"5586\":null,\"5587\":null,\"5588\":null,\"5589\":12.30289191,\"5590\":16.238319919999999,\"5591\":14.508975599999999,\"5592\":null,\"5593\":null,\"5594\":19.67007499,\"5595\":12.94037737,\"5596\":null,\"5597\":null,\"5598\":null,\"5599\":13.169994020000001,\"5600\":17.441737310000001,\"5601\":null,\"5602\":17.987375109999998,\"5603\":13.672848139999999,\"5604\":12.30289191,\"5605\":21.051599750000001,\"5606\":14.78866796,\"5607\":null,\"5608\":null,\"5609\":11.05900892,\"5610\":null,\"5611\":null,\"5612\":15.66530968,\"5613\":17.592348300000001,\"5614\":null,\"5615\":null,\"5616\":null,\"5617\":null,\"5618\":null,\"5619\":null,\"5620\":14.60199328,\"5621\":18.2672545,\"5622\":15.33479897,\"5623\":null,\"5624\":null,\"5625\":16.70567956,\"5626\":14.74626106,\"5627\":null,\"5628\":15.059375210000001,\"5629\":null,\"5630\":null,\"5631\":15.921554799999999,\"5632\":19.082750950000001,\"5633\":14.053846650000001,\"5634\":null,\"5635\":null,\"5636\":null,\"5637\":null,\"5638\":16.346355580000001,\"5639\":14.48137636,\"5640\":20.500272639999999,\"5641\":null,\"5642\":null,\"5643\":15.199499360000001,\"5644\":null,\"5645\":null,\"5646\":null,\"5647\":16.109606169999999,\"5648\":null,\"5649\":16.6895101,\"5650\":null,\"5651\":null,\"5652\":null,\"5653\":null,\"5654\":null,\"5655\":null,\"5656\":null,\"5657\":null,\"5658\":19.8450381,\"5659\":null,\"5660\":null,\"5661\":null,\"5662\":17.535065039999999,\"5663\":null,\"5664\":null,\"5665\":null,\"5666\":null,\"5667\":null,\"5668\":null,\"5669\":null,\"5670\":null,\"5671\":null,\"5672\":null,\"5673\":null,\"5674\":18.722736260000001,\"5675\":null,\"5676\":17.553093149999999,\"5677\":15.62197037,\"5678\":null,\"5679\":17.629673230000002,\"5680\":13.108221199999999,\"5681\":16.557393380000001,\"5682\":15.438933929999999,\"5683\":18.25902602,\"5684\":null,\"5685\":null,\"5686\":null,\"5687\":18.560557540000001,\"5688\":17.235221370000001,\"5689\":null,\"5690\":null,\"5691\":null,\"5692\":null,\"5693\":null,\"5694\":null,\"5695\":14.669482459999999,\"5696\":null,\"5697\":15.37750286,\"5698\":15.55038291,\"5699\":null,\"5700\":null,\"5701\":null,\"5702\":null,\"5703\":15.36508778,\"5704\":null,\"5705\":15.13363653,\"5706\":16.329485470000002,\"5707\":null,\"5708\":null,\"5709\":15.52676385,\"5710\":16.05518215,\"5711\":13.71402917,\"5712\":null,\"5713\":16.420258,\"5714\":null,\"5715\":21.175916699999998,\"5716\":null,\"5717\":null,\"5718\":15.539405840000001,\"5719\":null,\"5720\":null,\"5721\":16.89084721,\"5722\":18.112565839999998,\"5723\":null,\"5724\":14.83196526,\"5725\":null,\"5726\":null,\"5727\":15.051172899999999,\"5728\":null,\"5729\":null,\"5730\":13.190780910000001,\"5731\":16.93098896,\"5732\":13.72628559,\"5733\":18.290407640000002,\"5734\":19.753384480000001,\"5735\":12.21477071,\"5736\":null,\"5737\":null,\"5738\":18.878216009999999,\"5739\":16.184666199999999,\"5740\":null,\"5741\":null,\"5742\":null,\"5743\":null,\"5744\":null,\"5745\":15.4281598,\"5746\":13.765835620000001,\"5747\":null,\"5748\":14.23302758,\"5749\":null,\"5750\":16.512014600000001,\"5751\":15.41980289,\"5752\":15.71867754,\"5753\":14.4909736,\"5754\":null,\"5755\":14.79320263,\"5756\":null,\"5757\":null,\"5758\":11.427820479999999,\"5759\":16.900344239999999,\"5760\":16.50726543,\"5761\":12.30289191,\"5762\":13.941761939999999,\"5763\":16.244657109999999,\"5764\":16.68281868,\"5765\":null,\"5766\":14.72821293,\"5767\":16.011485740000001,\"5768\":13.768639220000001,\"5769\":null,\"5770\":null,\"5771\":null,\"5772\":null,\"5773\":15.484800290000001,\"5774\":16.742099039999999,\"5775\":16.327539949999998,\"5776\":15.65375512,\"5777\":null,\"5778\":null,\"5779\":14.09994236,\"5780\":null,\"5781\":14.04383434,\"5782\":null,\"5783\":15.24727641,\"5784\":null,\"5785\":null,\"5786\":null,\"5787\":15.37329806,\"5788\":null,\"5789\":null,\"5790\":null,\"5791\":13.092699189999999,\"5792\":null,\"5793\":13.61519809,\"5794\":17.477951149999999,\"5795\":null,\"5796\":13.08762057,\"5797\":14.445854389999999,\"5798\":null,\"5799\":16.917957520000002,\"5800\":null,\"5801\":15.48446474,\"5802\":null,\"5803\":12.825531720000001,\"5804\":17.82291403,\"5805\":null,\"5806\":18.418336480000001,\"5807\":21.879170009999999,\"5808\":12.710429700000001,\"5809\":null,\"5810\":null,\"5811\":16.88042583,\"5812\":18.87123558,\"5813\":20.03389408,\"5814\":18.88856694,\"5815\":16.371559640000001,\"5816\":null,\"5817\":18.63853258,\"5818\":null,\"5819\":15.67071601,\"5820\":null,\"5821\":15.48089566,\"5822\":16.350120019999999,\"5823\":19.336258340000001,\"5824\":null,\"5825\":11.69119463,\"5826\":12.93798323,\"5827\":16.683817359999999,\"5828\":18.879605990000002,\"5829\":18.877784989999998,\"5830\":19.580839260000001,\"5831\":16.15774648,\"5832\":null,\"5833\":14.468961739999999,\"5834\":18.221721160000001,\"5835\":15.736267890000001,\"5836\":15.23356062,\"5837\":20.127936139999999,\"5838\":16.023600519999999,\"5839\":17.7483638,\"5840\":16.945848869999999,\"5841\":13.82912443,\"5842\":14.210790940000001,\"5843\":14.16139252,\"5844\":21.761784939999998,\"5845\":null,\"5846\":null,\"5847\":13.233676320000001,\"5848\":19.039243920000001,\"5849\":18.470670089999999,\"5850\":14.58147636,\"5851\":18.741155429999999,\"5852\":20.698816879999999,\"5853\":21.913432879999998,\"5854\":17.367042959999999,\"5855\":null,\"5856\":17.29885861,\"5857\":13.39783875,\"5858\":17.981309979999999,\"5859\":19.108700760000001,\"5860\":15.641295400000001,\"5861\":null,\"5862\":14.47729693,\"5863\":null,\"5864\":13.38087002,\"5865\":null,\"5866\":null,\"5867\":13.19614558,\"5868\":12.639419589999999,\"5869\":null,\"5870\":null,\"5871\":null,\"5872\":null,\"5873\":14.203553980000001,\"5874\":14.110126640000001,\"5875\":15.36789432,\"5876\":19.225192939999999,\"5877\":null,\"5878\":null,\"5879\":null,\"5880\":15.33533291,\"5881\":16.04728399,\"5882\":15.26259788,\"5883\":null,\"5884\":null,\"5885\":15.24991722,\"5886\":null,\"5887\":14.49958415,\"5888\":16.990090070000001,\"5889\":19.395632549999998,\"5890\":18.372390719999998,\"5891\":16.281243849999999,\"5892\":15.8460357,\"5893\":14.80807096,\"5894\":17.635688290000001,\"5895\":null,\"5896\":14.477286899999999,\"5897\":14.41430373,\"5898\":null,\"5899\":null,\"5900\":null,\"5901\":12.595167269999999,\"5902\":null,\"5903\":16.44737756,\"5904\":17.443116549999999,\"5905\":null,\"5906\":null,\"5907\":16.719234650000001,\"5908\":null,\"5909\":16.503654399999998,\"5910\":null,\"5911\":15.31760768,\"5912\":14.12654128,\"5913\":18.15455321,\"5914\":17.147652740000002,\"5915\":14.97081105,\"5916\":20.101462940000001,\"5917\":19.042657269999999,\"5918\":15.036923379999999,\"5919\":15.885293239999999,\"5920\":19.096573070000002,\"5921\":null,\"5922\":17.708275499999999,\"5923\":13.11076662,\"5924\":null,\"5925\":13.43178955,\"5926\":null,\"5927\":14.90102291,\"5928\":null,\"5929\":14.795400559999999,\"5930\":null,\"5931\":15.043710580000001,\"5932\":16.183014589999999,\"5933\":null,\"5934\":13.451671019999999,\"5935\":17.024504140000001,\"5936\":20.55022048,\"5937\":null,\"5938\":18.207068379999999,\"5939\":18.754431409999999,\"5940\":18.509548890000001,\"5941\":17.74473429,\"5942\":15.306911469999999,\"5943\":14.91557697,\"5944\":18.186074999999999,\"5945\":16.075159029999998,\"5946\":14.54894169,\"5947\":16.154568189999999,\"5948\":17.093006030000002,\"5949\":18.35070807,\"5950\":null,\"5951\":16.23951525,\"5952\":18.35612823,\"5953\":19.00236877,\"5954\":null,\"5955\":16.55998971,\"5956\":13.14160193,\"5957\":18.457349059999998,\"5958\":null,\"5959\":17.436949030000001,\"5960\":null,\"5961\":18.8599125,\"5962\":19.040457849999999,\"5963\":13.60039199,\"5964\":null,\"5965\":14.313138540000001,\"5966\":null,\"5967\":18.63466039,\"5968\":null,\"5969\":16.303504220000001,\"5970\":17.806039859999998,\"5971\":20.535350019999999,\"5972\":12.30289191,\"5973\":16.572336279999998,\"5974\":null,\"5975\":null,\"5976\":null,\"5977\":null,\"5978\":14.914968330000001,\"5979\":13.93106796,\"5980\":14.74771241,\"5981\":null,\"5982\":13.62216404,\"5983\":17.21376588,\"5984\":15.79340463,\"5985\":15.313980150000001,\"5986\":null,\"5987\":null,\"5988\":null,\"5989\":null,\"5990\":18.505561019999998,\"5991\":16.110449070000001,\"5992\":null,\"5993\":14.81690989,\"5994\":13.122345080000001,\"5995\":12.8504422,\"5996\":18.18646395,\"5997\":15.20778617,\"5998\":14.35610316,\"5999\":15.793795169999999,\"6000\":null,\"6001\":null,\"6002\":null,\"6003\":18.909936439999999,\"6004\":12.49308495,\"6005\":16.326129810000001,\"6006\":null,\"6007\":null,\"6008\":null,\"6009\":12.971407749999999,\"6010\":12.30289191,\"6011\":16.943080890000001,\"6012\":15.140382969999999,\"6013\":null,\"6014\":11.22523535,\"6015\":13.9879449,\"6016\":14.90904696,\"6017\":20.38084714,\"6018\":15.84788715,\"6019\":null,\"6020\":null,\"6021\":18.032418920000001,\"6022\":11.81428788,\"6023\":15.98991397,\"6024\":16.160882430000001,\"6025\":15.29753099,\"6026\":14.41577025,\"6027\":18.92931278,\"6028\":14.207106359999999,\"6029\":14.0109022,\"6030\":17.00335213,\"6031\":15.58230664,\"6032\":15.905634279999999,\"6033\":16.154954409999998,\"6034\":12.883258680000001,\"6035\":16.191174709999999,\"6036\":null,\"6037\":15.625839620000001,\"6038\":16.389582969999999,\"6039\":14.55603236,\"6040\":15.33387507,\"6041\":14.220835360000001,\"6042\":14.87012756,\"6043\":13.82832647,\"6044\":16.589178839999999,\"6045\":null,\"6046\":13.275030900000001,\"6047\":null,\"6048\":18.12633997,\"6049\":16.90745768,\"6050\":17.223963980000001,\"6051\":18.09512518,\"6052\":12.8665967,\"6053\":13.851019859999999,\"6054\":14.060370819999999,\"6055\":null,\"6056\":17.472541410000002,\"6057\":15.36322605,\"6058\":15.30602279,\"6059\":19.30761961,\"6060\":22.654229310000002,\"6061\":14.83110761,\"6062\":null,\"6063\":null,\"6064\":null,\"6065\":17.64771734,\"6066\":20.800269190000002,\"6067\":null,\"6068\":null,\"6069\":13.210527519999999,\"6070\":16.276576630000001,\"6071\":17.265376570000001,\"6072\":null,\"6073\":15.995813890000001,\"6074\":null,\"6075\":16.854383169999998,\"6076\":null,\"6077\":null,\"6078\":null,\"6079\":null,\"6080\":12.29891271,\"6081\":14.527507310000001,\"6082\":null,\"6083\":15.78682173,\"6084\":13.658886989999999,\"6085\":20.254390180000001,\"6086\":null,\"6087\":null,\"6088\":null,\"6089\":15.11620888,\"6090\":null,\"6091\":19.562127109999999,\"6092\":13.88326623,\"6093\":13.77844118,\"6094\":13.82252506,\"6095\":14.23329723,\"6096\":null,\"6097\":16.272467679999998,\"6098\":13.30632643,\"6099\":13.487201130000001,\"6100\":17.86778013,\"6101\":null,\"6102\":null,\"6103\":13.23089901,\"6104\":null,\"6105\":12.30289191,\"6106\":null,\"6107\":19.697778450000001,\"6108\":null,\"6109\":14.56378471,\"6110\":null,\"6111\":null,\"6112\":null,\"6113\":null,\"6114\":null,\"6115\":null,\"6116\":null,\"6117\":null,\"6118\":16.185897839999999,\"6119\":null,\"6120\":null,\"6121\":null,\"6122\":null,\"6123\":null,\"6124\":null,\"6125\":null,\"6126\":null,\"6127\":null,\"6128\":11.90987492,\"6129\":14.936719589999999,\"6130\":null,\"6131\":16.120124359999998,\"6132\":14.20834,\"6133\":null,\"6134\":17.833597820000001,\"6135\":14.2994027,\"6136\":13.79725826,\"6137\":12.30289191,\"6138\":null,\"6139\":11.335567960000001,\"6140\":13.54260595,\"6141\":null,\"6142\":14.55146439,\"6143\":14.59641298,\"6144\":12.293781429999999,\"6145\":15.40037079,\"6146\":null,\"6147\":13.0722121,\"6148\":null,\"6149\":20.056405160000001,\"6150\":17.88206654,\"6151\":16.066337820000001,\"6152\":null,\"6153\":15.26415415,\"6154\":14.70677893,\"6155\":null,\"6156\":12.30289191,\"6157\":null,\"6158\":17.44043014,\"6159\":null,\"6160\":14.300150739999999,\"6161\":null,\"6162\":null,\"6163\":null,\"6164\":15.704787570000001,\"6165\":null,\"6166\":null,\"6167\":15.644586159999999,\"6168\":16.688181239999999,\"6169\":15.802702719999999,\"6170\":16.557324269999999,\"6171\":14.75111377,\"6172\":null,\"6173\":14.96542181,\"6174\":14.706837370000001,\"6175\":null,\"6176\":null,\"6177\":17.452361530000001,\"6178\":19.536254970000002,\"6179\":15.587923529999999,\"6180\":16.583565610000001,\"6181\":null,\"6182\":null,\"6183\":16.40214911,\"6184\":null,\"6185\":16.43589789,\"6186\":14.50621033,\"6187\":null,\"6188\":14.500804949999999,\"6189\":null,\"6190\":15.85453057,\"6191\":15.429939020000001,\"6192\":null,\"6193\":14.57207429,\"6194\":12.566516719999999,\"6195\":14.60093887,\"6196\":17.559771680000001,\"6197\":18.779713350000002,\"6198\":13.52839247,\"6199\":15.82975952,\"6200\":null,\"6201\":null,\"6202\":14.05693203,\"6203\":11.39936061,\"6204\":null,\"6205\":null,\"6206\":null,\"6207\":15.14073907,\"6208\":null,\"6209\":null,\"6210\":15.99067939,\"6211\":null,\"6212\":null,\"6213\":18.009148230000001,\"6214\":null,\"6215\":null,\"6216\":12.421574100000001,\"6217\":14.28385986,\"6218\":null,\"6219\":null,\"6220\":null,\"6221\":17.166177090000001,\"6222\":15.42095541,\"6223\":null,\"6224\":15.88313206,\"6225\":null,\"6226\":null,\"6227\":null,\"6228\":15.69517572,\"6229\":16.256402319999999,\"6230\":16.67160664,\"6231\":null,\"6232\":null,\"6233\":17.51382718,\"6234\":14.85591226,\"6235\":17.579076529999998,\"6236\":null,\"6237\":20.767212270000002,\"6238\":18.485272160000001,\"6239\":15.6554018,\"6240\":18.665548640000001,\"6241\":15.14234637,\"6242\":null,\"6243\":17.11492363,\"6244\":null,\"6245\":16.113883399999999,\"6246\":11.82337207,\"6247\":12.30289191,\"6248\":14.165056460000001,\"6249\":18.355354460000001,\"6250\":18.579734250000001,\"6251\":16.289532879999999,\"6252\":16.823866280000001,\"6253\":null,\"6254\":16.488747190000002,\"6255\":14.963894939999999,\"6256\":15.602675059999999,\"6257\":15.066746180000001,\"6258\":null,\"6259\":14.47976062,\"6260\":null,\"6261\":14.28732625,\"6262\":14.756601529999999,\"6263\":null,\"6264\":14.420478210000001,\"6265\":12.30289191,\"6266\":null,\"6267\":16.634493039999999,\"6268\":17.090533409999999,\"6269\":13.60186715,\"6270\":null,\"6271\":18.678265029999999,\"6272\":13.352076609999999,\"6273\":15.91939369,\"6274\":18.60049562,\"6275\":null,\"6276\":null,\"6277\":13.229655790000001,\"6278\":null,\"6279\":null,\"6280\":null,\"6281\":18.752996249999999,\"6282\":15.58588241,\"6283\":18.811775019999999,\"6284\":17.044896680000001,\"6285\":null,\"6286\":null,\"6287\":19.13201561,\"6288\":16.09020563,\"6289\":null,\"6290\":null,\"6291\":14.12759256,\"6292\":null,\"6293\":15.10183011,\"6294\":null,\"6295\":null,\"6296\":null,\"6297\":13.54620918,\"6298\":17.488664199999999,\"6299\":null,\"6300\":11.32899271,\"6301\":16.928359310000001,\"6302\":null,\"6303\":null,\"6304\":16.126707469999999,\"6305\":17.873226519999999,\"6306\":16.159402180000001,\"6307\":15.35413503,\"6308\":null,\"6309\":17.97757017,\"6310\":14.37910188,\"6311\":14.177748769999999,\"6312\":null,\"6313\":12.30289191,\"6314\":null,\"6315\":15.317397379999999,\"6316\":15.690692909999999,\"6317\":18.9535099,\"6318\":16.223451740000002,\"6319\":13.96678084,\"6320\":16.189331639999999,\"6321\":18.451060330000001,\"6322\":15.67058814,\"6323\":null,\"6324\":19.381293549999999,\"6325\":null,\"6326\":17.63862778,\"6327\":20.823362070000002,\"6328\":null,\"6329\":null,\"6330\":null,\"6331\":13.93165248,\"6332\":14.61270886,\"6333\":null,\"6334\":null,\"6335\":null,\"6336\":null,\"6337\":14.287706590000001,\"6338\":null,\"6339\":null,\"6340\":null,\"6341\":null,\"6342\":16.14814587,\"6343\":17.29098261,\"6344\":null,\"6345\":null,\"6346\":null,\"6347\":13.623286220000001,\"6348\":14.13200994,\"6349\":13.108779269999999,\"6350\":16.057110009999999,\"6351\":null,\"6352\":null,\"6353\":13.43003115,\"6354\":null,\"6355\":null,\"6356\":17.798359130000002,\"6357\":null,\"6358\":null,\"6359\":null,\"6360\":13.912226459999999,\"6361\":null,\"6362\":null,\"6363\":null,\"6364\":null,\"6365\":14.98529474,\"6366\":null,\"6367\":19.76976878,\"6368\":15.43809488,\"6369\":19.86023196,\"6370\":null,\"6371\":11.400732769999999,\"6372\":11.66864174,\"6373\":17.405904379999999,\"6374\":null,\"6375\":null,\"6376\":null,\"6377\":null,\"6378\":null,\"6379\":null,\"6380\":null,\"6381\":18.305788249999999,\"6382\":null,\"6383\":14.2156986,\"6384\":null,\"6385\":null,\"6386\":null,\"6387\":18.50611408,\"6388\":null,\"6389\":null,\"6390\":15.76368487,\"6391\":20.30735443,\"6392\":12.02949415,\"6393\":16.458127130000001,\"6394\":null,\"6395\":null,\"6396\":null,\"6397\":22.177184449999999,\"6398\":16.3805266,\"6399\":18.405086529999998,\"6400\":19.706694030000001,\"6401\":14.850075759999999,\"6402\":14.71206157,\"6403\":17.07283996,\"6404\":15.591625260000001,\"6405\":14.859320889999999,\"6406\":12.882735589999999,\"6407\":null,\"6408\":12.93051035,\"6409\":16.222486419999999,\"6410\":17.874949900000001,\"6411\":null,\"6412\":15.075150900000001,\"6413\":null,\"6414\":null,\"6415\":17.77673806,\"6416\":null,\"6417\":17.726883189999999,\"6418\":17.353339129999998,\"6419\":17.18447887,\"6420\":15.86606211,\"6421\":14.33428922,\"6422\":null,\"6423\":12.10018957,\"6424\":14.120549990000001,\"6425\":16.733063510000001,\"6426\":null,\"6427\":null,\"6428\":null,\"6429\":15.67862306,\"6430\":14.474014929999999,\"6431\":15.02503677,\"6432\":16.78061164,\"6433\":15.38491385,\"6434\":null,\"6435\":12.45585268,\"6436\":17.67637148,\"6437\":21.023323850000001,\"6438\":17.458092189999999,\"6439\":14.74172836,\"6440\":19.793097620000001,\"6441\":18.398200299999999,\"6442\":19.34662501,\"6443\":17.527805050000001,\"6444\":null,\"6445\":14.84014576,\"6446\":16.741722169999999,\"6447\":17.26256102,\"6448\":null,\"6449\":null,\"6450\":15.451063550000001,\"6451\":13.39632546,\"6452\":20.401696090000002,\"6453\":20.41457789,\"6454\":24.10908362,\"6455\":null,\"6456\":18.720591370000001,\"6457\":14.71980001,\"6458\":null,\"6459\":18.059573969999999,\"6460\":17.914677430000001,\"6461\":null,\"6462\":18.113210039999998,\"6463\":13.609776739999999,\"6464\":17.9608332,\"6465\":16.981580829999999,\"6466\":14.62007893,\"6467\":14.513164379999999,\"6468\":null,\"6469\":15.5910346,\"6470\":14.669231099999999,\"6471\":15.64999806,\"6472\":null,\"6473\":19.770422450000002,\"6474\":17.291881320000002,\"6475\":null,\"6476\":null,\"6477\":null,\"6478\":null,\"6479\":null,\"6480\":null,\"6481\":null,\"6482\":null,\"6483\":19.665713570000001,\"6484\":16.395067300000001,\"6485\":17.2649407,\"6486\":17.829942160000002,\"6487\":14.5984841,\"6488\":17.39033495,\"6489\":15.726975400000001,\"6490\":17.41205227,\"6491\":18.740647429999999,\"6492\":16.300325600000001,\"6493\":16.52606162,\"6494\":null,\"6495\":null,\"6496\":null,\"6497\":null,\"6498\":14.69821707,\"6499\":19.422078020000001,\"6500\":null,\"6501\":14.215725109999999,\"6502\":16.20059891,\"6503\":17.397290330000001,\"6504\":14.38438296,\"6505\":13.966156120000001,\"6506\":21.422023630000002,\"6507\":null,\"6508\":18.779542330000002,\"6509\":16.25247062,\"6510\":17.705910209999999,\"6511\":null,\"6512\":13.81357296,\"6513\":null,\"6514\":null,\"6515\":null,\"6516\":18.978391800000001,\"6517\":17.165373930000001,\"6518\":null,\"6519\":14.205889770000001,\"6520\":20.787719719999998,\"6521\":16.25612619,\"6522\":16.547928519999999,\"6523\":null,\"6524\":12.80456036,\"6525\":null,\"6526\":null,\"6527\":14.88553362,\"6528\":null,\"6529\":18.06843602,\"6530\":14.57710099,\"6531\":17.226947070000001,\"6532\":14.745184180000001,\"6533\":15.087684380000001,\"6534\":null,\"6535\":null,\"6536\":14.25670467,\"6537\":13.59498271,\"6538\":12.919209820000001,\"6539\":null,\"6540\":null,\"6541\":null,\"6542\":15.75651708,\"6543\":16.695852129999999,\"6544\":null,\"6545\":null,\"6546\":15.131236060000001,\"6547\":11.326411200000001,\"6548\":14.281127529999999,\"6549\":null,\"6550\":null,\"6551\":13.236272899999999,\"6552\":null,\"6553\":null,\"6554\":null,\"6555\":14.35113512,\"6556\":14.239854319999999,\"6557\":14.371189429999999,\"6558\":17.810739770000001,\"6559\":18.09737436,\"6560\":16.955932220000001,\"6561\":13.92517878,\"6562\":null,\"6563\":null,\"6564\":14.42978465,\"6565\":null,\"6566\":14.499099510000001,\"6567\":17.476790919999999,\"6568\":null,\"6569\":null,\"6570\":null,\"6571\":16.852658080000001,\"6572\":11.37136757,\"6573\":null,\"6574\":19.83054314,\"6575\":17.340893059999999,\"6576\":16.58600191,\"6577\":18.227582120000001,\"6578\":null,\"6579\":15.97980946,\"6580\":null,\"6581\":15.27793271,\"6582\":13.370426370000001,\"6583\":null,\"6584\":null,\"6585\":14.09655412,\"6586\":12.30289191,\"6587\":null,\"6588\":null,\"6589\":null,\"6590\":19.341619380000001,\"6591\":16.334951820000001,\"6592\":17.99577949,\"6593\":null,\"6594\":12.59384813,\"6595\":null,\"6596\":null,\"6597\":15.61755818,\"6598\":null,\"6599\":18.64974424,\"6600\":20.090666339999999,\"6601\":18.363987309999999,\"6602\":14.101575629999999,\"6603\":16.197888859999999,\"6604\":17.358837000000001,\"6605\":17.03436679,\"6606\":null,\"6607\":16.69803053,\"6608\":13.54842578,\"6609\":18.4442168,\"6610\":11.95367231,\"6611\":null,\"6612\":21.897088029999999,\"6613\":null,\"6614\":15.45052227,\"6615\":15.20813122,\"6616\":null,\"6617\":12.30289191,\"6618\":14.88708834,\"6619\":15.793218059999999,\"6620\":null,\"6621\":null,\"6622\":null,\"6623\":null,\"6624\":14.20413398,\"6625\":null,\"6626\":18.070758680000001,\"6627\":null,\"6628\":17.36434014,\"6629\":22.136782539999999,\"6630\":14.963806890000001,\"6631\":18.627235089999999,\"6632\":null,\"6633\":25.84985506,\"6634\":12.935179509999999,\"6635\":16.61586393,\"6636\":17.091549709999999,\"6637\":13.90267948,\"6638\":null,\"6639\":15.94021042,\"6640\":15.59864614,\"6641\":17.328019220000002,\"6642\":14.534561650000001,\"6643\":null,\"6644\":19.321916030000001,\"6645\":13.17720843,\"6646\":null,\"6647\":19.74868726,\"6648\":18.854364910000001,\"6649\":16.18568496,\"6650\":null,\"6651\":12.797384040000001,\"6652\":null,\"6653\":17.051004639999999,\"6654\":15.175963250000001,\"6655\":null,\"6656\":12.77698075,\"6657\":15.85049164,\"6658\":13.887760269999999,\"6659\":14.93712668,\"6660\":15.842781520000001,\"6661\":null,\"6662\":18.37534458,\"6663\":null,\"6664\":13.41131549,\"6665\":null,\"6666\":null,\"6667\":null,\"6668\":null,\"6669\":14.032764329999999,\"6670\":17.772456210000001,\"6671\":12.66306127,\"6672\":null,\"6673\":13.946605160000001,\"6674\":14.451738349999999,\"6675\":14.62539492,\"6676\":14.39572136,\"6677\":12.86902613,\"6678\":null,\"6679\":13.266715659999999,\"6680\":null,\"6681\":14.141122729999999,\"6682\":14.48446515,\"6683\":12.9922007,\"6684\":14.87568853,\"6685\":null,\"6686\":17.852213200000001,\"6687\":17.91314569,\"6688\":17.209714829999999,\"6689\":15.31087243,\"6690\":17.4511304,\"6691\":14.61513396,\"6692\":14.40143076,\"6693\":null,\"6694\":null,\"6695\":null,\"6696\":17.191663699999999,\"6697\":17.88617446,\"6698\":17.266243240000001,\"6699\":12.636518349999999,\"6700\":null,\"6701\":16.032242709999998,\"6702\":19.561286729999999,\"6703\":12.30289191,\"6704\":null,\"6705\":15.140244239999999,\"6706\":14.9746408,\"6707\":17.010910280000001,\"6708\":13.03513021,\"6709\":15.830590040000001,\"6710\":null,\"6711\":13.87862262,\"6712\":19.74061652,\"6713\":null,\"6714\":15.03198596,\"6715\":12.30289191,\"6716\":null,\"6717\":14.29283689,\"6718\":18.46429204,\"6719\":16.857125929999999,\"6720\":16.86864392,\"6721\":17.036907830000001,\"6722\":14.71049105,\"6723\":22.90175245,\"6724\":19.629873589999999,\"6725\":16.556247259999999,\"6726\":16.87848756,\"6727\":13.55858445,\"6728\":15.0539805,\"6729\":13.90232832,\"6730\":null,\"6731\":12.41291977,\"6732\":16.131690670000001,\"6733\":null,\"6734\":null,\"6735\":null,\"6736\":11.92140463,\"6737\":13.84641776,\"6738\":13.90900967,\"6739\":null,\"6740\":16.853121519999998,\"6741\":16.402822839999999,\"6742\":13.65224342,\"6743\":15.208688179999999,\"6744\":14.056535999999999,\"6745\":17.842762109999999,\"6746\":21.54596905,\"6747\":null,\"6748\":null,\"6749\":null,\"6750\":14.35978124,\"6751\":16.192778799999999,\"6752\":null,\"6753\":null,\"6754\":null,\"6755\":null,\"6756\":15.18935565,\"6757\":16.129491420000001,\"6758\":15.33419527,\"6759\":null,\"6760\":14.47967339,\"6761\":null,\"6762\":15.089888180000001,\"6763\":null,\"6764\":12.30289191,\"6765\":null,\"6766\":15.36135298,\"6767\":null,\"6768\":null,\"6769\":null,\"6770\":20.873613209999998,\"6771\":null,\"6772\":18.11850089,\"6773\":15.5387469,\"6774\":13.4880692,\"6775\":17.83507681,\"6776\":16.694424059999999,\"6777\":17.134456149999998,\"6778\":null,\"6779\":null,\"6780\":14.0215318,\"6781\":null,\"6782\":17.295389830000001,\"6783\":null,\"6784\":14.651470590000001,\"6785\":17.26423574,\"6786\":17.27827783,\"6787\":null,\"6788\":null,\"6789\":null,\"6790\":null,\"6791\":null,\"6792\":13.078318640000001,\"6793\":14.447280599999999,\"6794\":16.69365634,\"6795\":14.529195469999999,\"6796\":18.304758700000001,\"6797\":14.473164369999999,\"6798\":15.22497231,\"6799\":null,\"6800\":null,\"6801\":15.487140610000001,\"6802\":null,\"6803\":12.26688886,\"6804\":14.57114756,\"6805\":null,\"6806\":null,\"6807\":null,\"6808\":14.67572906,\"6809\":14.826826090000001,\"6810\":14.5572374,\"6811\":14.14320129,\"6812\":15.08483047,\"6813\":12.95170209,\"6814\":12.386870760000001,\"6815\":null,\"6816\":17.421024240000001,\"6817\":null,\"6818\":16.939313819999999,\"6819\":16.880543670000002,\"6820\":17.136971290000002,\"6821\":16.85044422,\"6822\":null,\"6823\":17.148149929999999,\"6824\":15.03057441,\"6825\":22.246904879999999,\"6826\":null,\"6827\":null,\"6828\":11.81089747,\"6829\":16.683608039999999,\"6830\":23.2946201,\"6831\":13.14154402,\"6832\":18.401353440000001,\"6833\":17.44838468,\"6834\":16.236931779999999,\"6835\":null,\"6836\":null,\"6837\":null,\"6838\":21.22711425,\"6839\":14.80205013,\"6840\":15.4377922,\"6841\":null,\"6842\":14.37666816,\"6843\":null,\"6844\":null,\"6845\":15.33150989,\"6846\":17.564682189999999,\"6847\":17.486415869999998,\"6848\":16.596016349999999,\"6849\":15.613766200000001,\"6850\":null,\"6851\":17.087703080000001,\"6852\":19.83975637,\"6853\":16.965804810000002,\"6854\":13.1010191,\"6855\":19.016511739999999,\"6856\":12.60512168,\"6857\":null,\"6858\":19.732837929999999,\"6859\":12.38281492,\"6860\":15.154265949999999,\"6861\":null,\"6862\":null,\"6863\":14.12079636,\"6864\":15.955696209999999,\"6865\":null,\"6866\":14.840410439999999,\"6867\":15.269932430000001,\"6868\":14.96962576,\"6869\":14.024194830000001,\"6870\":15.06366571,\"6871\":null,\"6872\":null,\"6873\":null,\"6874\":15.850559390000001,\"6875\":null,\"6876\":null,\"6877\":15.94672109,\"6878\":null,\"6879\":15.33245563,\"6880\":14.35403958,\"6881\":17.627827119999999,\"6882\":null,\"6883\":16.595659080000001,\"6884\":14.224223889999999,\"6885\":null,\"6886\":null,\"6887\":15.46479281,\"6888\":null,\"6889\":13.32705924,\"6890\":14.9987947,\"6891\":12.87720116,\"6892\":16.43818143,\"6893\":17.27798542,\"6894\":15.13013572,\"6895\":15.159753200000001,\"6896\":null,\"6897\":null,\"6898\":15.219424030000001,\"6899\":null,\"6900\":17.326359660000001,\"6901\":18.098574459999998,\"6902\":16.60282685,\"6903\":15.81778694,\"6904\":null,\"6905\":15.80590872,\"6906\":null,\"6907\":16.3375968,\"6908\":14.87280756,\"6909\":null,\"6910\":null,\"6911\":null,\"6912\":15.173725259999999,\"6913\":15.178187790000001,\"6914\":16.048821530000001,\"6915\":18.44816561,\"6916\":21.062959920000001,\"6917\":14.17137881,\"6918\":14.268241010000001,\"6919\":null,\"6920\":null,\"6921\":13.6303953,\"6922\":18.269330620000002,\"6923\":null,\"6924\":14.911061930000001,\"6925\":null,\"6926\":14.873431930000001,\"6927\":16.867059000000001,\"6928\":null,\"6929\":null,\"6930\":15.217907200000001,\"6931\":11.832942579999999,\"6932\":14.5922831,\"6933\":11.394787389999999,\"6934\":null,\"6935\":17.522202870000001,\"6936\":15.985148110000001,\"6937\":null,\"6938\":19.261068779999999,\"6939\":null,\"6940\":12.783166230000001,\"6941\":null,\"6942\":null,\"6943\":14.55040181,\"6944\":19.988993910000001,\"6945\":13.15446161,\"6946\":16.55667553,\"6947\":null,\"6948\":15.58981174,\"6949\":15.51561338,\"6950\":null,\"6951\":null,\"6952\":null,\"6953\":null,\"6954\":16.541526080000001,\"6955\":16.386123940000001,\"6956\":null,\"6957\":null,\"6958\":null,\"6959\":15.22216835,\"6960\":null,\"6961\":14.45510588,\"6962\":null,\"6963\":13.35802397,\"6964\":null,\"6965\":18.557565069999999,\"6966\":17.335559920000001,\"6967\":17.244602230000002,\"6968\":null,\"6969\":11.85330184,\"6970\":14.234147549999999,\"6971\":null,\"6972\":17.961707329999999,\"6973\":null,\"6974\":14.882894930000001,\"6975\":17.338307879999999,\"6976\":19.084352079999999,\"6977\":15.956729429999999,\"6978\":15.4766355,\"6979\":16.52035424,\"6980\":14.744926850000001,\"6981\":null,\"6982\":14.86299305,\"6983\":15.15777488,\"6984\":15.94547053,\"6985\":16.055891930000001,\"6986\":null,\"6987\":20.889104629999998,\"6988\":19.006924399999999,\"6989\":null,\"6990\":null,\"6991\":15.938864730000001,\"6992\":17.749104469999999,\"6993\":15.115519519999999,\"6994\":12.912436530000001,\"6995\":null,\"6996\":null,\"6997\":15.256470999999999,\"6998\":16.423869150000002,\"6999\":13.51766597,\"7000\":14.226689070000001,\"7001\":15.30984441,\"7002\":14.79599544,\"7003\":17.40719387,\"7004\":13.11046535,\"7005\":18.727977540000001,\"7006\":15.216295860000001,\"7007\":15.61763206,\"7008\":13.04690396,\"7009\":16.230136259999998,\"7010\":15.924748579999999,\"7011\":19.978296409999999,\"7012\":19.5485881,\"7013\":19.437852320000001,\"7014\":17.36001036,\"7015\":18.192609789999999,\"7016\":20.753215829999998,\"7017\":13.23089901,\"7018\":null,\"7019\":18.934301860000002,\"7020\":15.681925270000001,\"7021\":null,\"7022\":null,\"7023\":null,\"7024\":14.256202010000001,\"7025\":14.66037304,\"7026\":null,\"7027\":null,\"7028\":null,\"7029\":12.09608705,\"7030\":null,\"7031\":15.44626909,\"7032\":14.13029455,\"7033\":15.78468552,\"7034\":15.712421750000001,\"7035\":16.244816400000001,\"7036\":null,\"7037\":null,\"7038\":14.87230315,\"7039\":null,\"7040\":13.93949808,\"7041\":17.38809886,\"7042\":15.720862390000001,\"7043\":null,\"7044\":null,\"7045\":null,\"7046\":null,\"7047\":16.914740930000001,\"7048\":null,\"7049\":14.789321169999999,\"7050\":null,\"7051\":14.76798853,\"7052\":null,\"7053\":13.97134028,\"7054\":null,\"7055\":null,\"7056\":null,\"7057\":null,\"7058\":null,\"7059\":null,\"7060\":13.30329444,\"7061\":null,\"7062\":14.95946949,\"7063\":null,\"7064\":15.964400899999999,\"7065\":14.10690754,\"7066\":13.534338180000001,\"7067\":null,\"7068\":15.705150420000001,\"7069\":14.688510279999999,\"7070\":null,\"7071\":null,\"7072\":null,\"7073\":null,\"7074\":null,\"7075\":null,\"7076\":15.74684693,\"7077\":null,\"7078\":null,\"7079\":null,\"7080\":15.867226479999999,\"7081\":null,\"7082\":null,\"7083\":null,\"7084\":13.19385312,\"7085\":14.23923111,\"7086\":null,\"7087\":null,\"7088\":17.089400470000001,\"7089\":null,\"7090\":null,\"7091\":null,\"7092\":null,\"7093\":null,\"7094\":null,\"7095\":14.55257701,\"7096\":null,\"7097\":null,\"7098\":null,\"7099\":null,\"7100\":null,\"7101\":null,\"7102\":null,\"7103\":null,\"7104\":null,\"7105\":null,\"7106\":12.611542460000001,\"7107\":null,\"7108\":null,\"7109\":null,\"7110\":null,\"7111\":null,\"7112\":12.30289191,\"7113\":null,\"7114\":null,\"7115\":15.20648505,\"7116\":null,\"7117\":null,\"7118\":null,\"7119\":null,\"7120\":null,\"7121\":null,\"7122\":null,\"7123\":13.62039321,\"7124\":13.45569145,\"7125\":null,\"7126\":13.04888261,\"7127\":12.640066170000001,\"7128\":null,\"7129\":15.02356217,\"7130\":null,\"7131\":null,\"7132\":14.99989252,\"7133\":13.001281929999999,\"7134\":null,\"7135\":15.759077489999999,\"7136\":null,\"7137\":13.205866840000001,\"7138\":null,\"7139\":16.214717400000001,\"7140\":null,\"7141\":null},\"EGF_20min_FR3_Rep4\":{\"0\":17.469611619999998,\"1\":null,\"2\":null,\"3\":13.264545289999999,\"4\":null,\"5\":13.450484769999999,\"6\":15.981317649999999,\"7\":16.539339259999998,\"8\":15.63897135,\"9\":15.18843483,\"10\":14.33873183,\"11\":12.57294718,\"12\":null,\"13\":null,\"14\":14.45537066,\"15\":null,\"16\":null,\"17\":13.086909840000001,\"18\":null,\"19\":13.79615126,\"20\":null,\"21\":12.35100772,\"22\":16.069563410000001,\"23\":17.986695820000001,\"24\":16.91791512,\"25\":14.92530594,\"26\":15.507648639999999,\"27\":null,\"28\":16.058964450000001,\"29\":16.117339479999998,\"30\":13.595132230000001,\"31\":null,\"32\":15.496383829999999,\"33\":null,\"34\":null,\"35\":null,\"36\":null,\"37\":null,\"38\":18.41117427,\"39\":16.970680659999999,\"40\":18.662741629999999,\"41\":16.68768184,\"42\":17.249181969999999,\"43\":16.595026480000001,\"44\":null,\"45\":null,\"46\":null,\"47\":null,\"48\":null,\"49\":null,\"50\":15.029138939999999,\"51\":null,\"52\":null,\"53\":21.809427710000001,\"54\":17.560319960000001,\"55\":18.087719450000002,\"56\":null,\"57\":15.58990709,\"58\":null,\"59\":16.60331133,\"60\":19.141033709999999,\"61\":14.7413933,\"62\":15.385152209999999,\"63\":17.690998100000002,\"64\":13.469230359999999,\"65\":null,\"66\":null,\"67\":17.515783679999998,\"68\":14.6407396,\"69\":16.1426415,\"70\":15.39356555,\"71\":13.24428936,\"72\":null,\"73\":16.346657839999999,\"74\":20.331964710000001,\"75\":15.822038340000001,\"76\":18.036249120000001,\"77\":null,\"78\":18.061843849999999,\"79\":14.28710164,\"80\":16.95354893,\"81\":18.044333689999998,\"82\":15.752382320000001,\"83\":22.091748039999999,\"84\":19.87430543,\"85\":13.60802447,\"86\":17.510079350000002,\"87\":16.085145799999999,\"88\":null,\"89\":14.92465801,\"90\":18.47213812,\"91\":18.676471630000002,\"92\":20.611644089999999,\"93\":null,\"94\":null,\"95\":22.813851240000002,\"96\":null,\"97\":13.577509279999999,\"98\":14.829707839999999,\"99\":null,\"100\":18.288162929999999,\"101\":16.43531226,\"102\":21.626063760000001,\"103\":14.311603939999999,\"104\":17.47217715,\"105\":14.6300393,\"106\":17.315578599999998,\"107\":17.347381160000001,\"108\":null,\"109\":14.879713539999999,\"110\":null,\"111\":null,\"112\":null,\"113\":null,\"114\":null,\"115\":null,\"116\":null,\"117\":15.23624285,\"118\":14.65347929,\"119\":17.269215939999999,\"120\":null,\"121\":12.232723399999999,\"122\":15.07535041,\"123\":null,\"124\":null,\"125\":13.204613780000001,\"126\":null,\"127\":null,\"128\":13.274480410000001,\"129\":12.812251720000001,\"130\":null,\"131\":16.033503329999998,\"132\":15.026190250000001,\"133\":16.266280510000001,\"134\":null,\"135\":16.122687160000002,\"136\":14.60029611,\"137\":null,\"138\":15.30941144,\"139\":14.68424117,\"140\":null,\"141\":18.726220600000001,\"142\":null,\"143\":17.749143149999998,\"144\":16.195173,\"145\":17.696101460000001,\"146\":null,\"147\":14.65436064,\"148\":17.766593929999999,\"149\":15.715938660000001,\"150\":null,\"151\":13.701194790000001,\"152\":null,\"153\":14.922242539999999,\"154\":null,\"155\":17.915140090000001,\"156\":13.89036013,\"157\":16.256411480000001,\"158\":18.539287309999999,\"159\":null,\"160\":14.706481439999999,\"161\":12.896729560000001,\"162\":14.244131060000001,\"163\":null,\"164\":15.4019561,\"165\":null,\"166\":null,\"167\":null,\"168\":21.613240739999998,\"169\":15.767786709999999,\"170\":17.99220489,\"171\":null,\"172\":15.915292900000001,\"173\":19.36371463,\"174\":13.65319921,\"175\":null,\"176\":null,\"177\":null,\"178\":21.543191350000001,\"179\":19.19112355,\"180\":18.467230140000002,\"181\":15.06624607,\"182\":null,\"183\":20.332782869999999,\"184\":17.705265069999999,\"185\":16.341417710000002,\"186\":16.974667369999999,\"187\":16.747496850000001,\"188\":15.20168211,\"189\":24.783853059999998,\"190\":16.828053870000002,\"191\":16.338145019999999,\"192\":null,\"193\":12.995283000000001,\"194\":null,\"195\":null,\"196\":14.692797819999999,\"197\":17.931846799999999,\"198\":null,\"199\":14.43297098,\"200\":15.696098640000001,\"201\":17.347173430000002,\"202\":14.48708506,\"203\":16.158492079999998,\"204\":16.916141079999999,\"205\":null,\"206\":11.516131509999999,\"207\":14.89716795,\"208\":null,\"209\":18.24565617,\"210\":null,\"211\":13.058653359999999,\"212\":null,\"213\":17.49768061,\"214\":13.13515718,\"215\":15.41093334,\"216\":null,\"217\":18.033874999999998,\"218\":15.399845709999999,\"219\":15.99776662,\"220\":null,\"221\":19.10484477,\"222\":null,\"223\":null,\"224\":13.31014167,\"225\":14.46317917,\"226\":18.175700729999999,\"227\":16.562774999999998,\"228\":20.560740280000001,\"229\":17.562893800000001,\"230\":18.28865536,\"231\":null,\"232\":17.842440509999999,\"233\":15.92396565,\"234\":17.444035889999999,\"235\":16.647819380000001,\"236\":null,\"237\":17.90572543,\"238\":null,\"239\":null,\"240\":null,\"241\":15.667271250000001,\"242\":null,\"243\":14.05147884,\"244\":null,\"245\":13.271863870000001,\"246\":12.57294718,\"247\":21.036164719999999,\"248\":21.350166900000001,\"249\":15.25915889,\"250\":null,\"251\":16.77092927,\"252\":20.239187099999999,\"253\":15.8438499,\"254\":null,\"255\":null,\"256\":null,\"257\":null,\"258\":null,\"259\":null,\"260\":null,\"261\":null,\"262\":null,\"263\":12.88773145,\"264\":null,\"265\":15.673464879999999,\"266\":null,\"267\":13.92835243,\"268\":14.576191039999999,\"269\":16.157346889999999,\"270\":14.38193459,\"271\":14.821313719999999,\"272\":13.497452859999999,\"273\":null,\"274\":17.28806462,\"275\":null,\"276\":17.19522053,\"277\":null,\"278\":null,\"279\":12.32753303,\"280\":null,\"281\":14.38671504,\"282\":15.587274170000001,\"283\":14.71005939,\"284\":null,\"285\":14.525027079999999,\"286\":null,\"287\":null,\"288\":13.70821059,\"289\":12.37581147,\"290\":null,\"291\":null,\"292\":12.57294718,\"293\":12.878278679999999,\"294\":13.61181099,\"295\":null,\"296\":null,\"297\":15.47809288,\"298\":19.42619286,\"299\":15.79809319,\"300\":17.080973319999998,\"301\":15.423212899999999,\"302\":18.026828179999999,\"303\":16.137344800000001,\"304\":21.030939050000001,\"305\":16.92281371,\"306\":17.4700074,\"307\":19.218835460000001,\"308\":19.973066509999999,\"309\":14.76224247,\"310\":null,\"311\":17.908310459999999,\"312\":16.05313542,\"313\":13.68813963,\"314\":18.1174648,\"315\":16.428739029999999,\"316\":null,\"317\":16.010820030000001,\"318\":15.24932841,\"319\":17.432451690000001,\"320\":16.222914339999999,\"321\":17.227973129999999,\"322\":17.797414400000001,\"323\":17.142073969999998,\"324\":16.41764221,\"325\":null,\"326\":12.972873420000001,\"327\":14.77454066,\"328\":14.573380480000001,\"329\":13.584632539999999,\"330\":null,\"331\":13.11052726,\"332\":null,\"333\":null,\"334\":14.73960697,\"335\":19.249642810000001,\"336\":16.48068761,\"337\":16.937978390000001,\"338\":null,\"339\":17.151131639999999,\"340\":12.716048819999999,\"341\":null,\"342\":21.952883539999998,\"343\":null,\"344\":null,\"345\":17.353177469999999,\"346\":null,\"347\":null,\"348\":12.41601221,\"349\":14.33440173,\"350\":null,\"351\":18.022549810000001,\"352\":14.16705883,\"353\":18.95736355,\"354\":12.78188241,\"355\":14.50874717,\"356\":null,\"357\":19.95086894,\"358\":14.119737600000001,\"359\":21.478770860000001,\"360\":18.128113540000001,\"361\":18.742823120000001,\"362\":20.902965179999999,\"363\":16.99256359,\"364\":13.69778777,\"365\":null,\"366\":12.656702879999999,\"367\":15.837452949999999,\"368\":18.468060659999999,\"369\":14.69891164,\"370\":20.456740020000002,\"371\":null,\"372\":17.403249030000001,\"373\":null,\"374\":null,\"375\":null,\"376\":15.97421632,\"377\":14.34155176,\"378\":null,\"379\":null,\"380\":null,\"381\":13.84187827,\"382\":15.7317287,\"383\":null,\"384\":null,\"385\":17.09614474,\"386\":15.99863669,\"387\":12.882086360000001,\"388\":null,\"389\":null,\"390\":13.950248800000001,\"391\":null,\"392\":14.35986243,\"393\":14.956240429999999,\"394\":null,\"395\":13.561109610000001,\"396\":15.17197803,\"397\":null,\"398\":12.80090463,\"399\":null,\"400\":null,\"401\":12.57294718,\"402\":null,\"403\":12.57294718,\"404\":14.153752130000001,\"405\":null,\"406\":20.625278900000001,\"407\":13.6877446,\"408\":null,\"409\":17.788685059999999,\"410\":20.904692870000002,\"411\":15.297240029999999,\"412\":null,\"413\":20.994572179999999,\"414\":null,\"415\":15.625794580000001,\"416\":18.502446280000001,\"417\":17.688076410000001,\"418\":null,\"419\":13.35678223,\"420\":15.05440801,\"421\":13.64656784,\"422\":15.860427509999999,\"423\":14.50707545,\"424\":13.41058718,\"425\":12.35783054,\"426\":16.014808389999999,\"427\":16.53514917,\"428\":16.150687569999999,\"429\":13.576902970000001,\"430\":16.225930770000002,\"431\":17.91602005,\"432\":null,\"433\":null,\"434\":17.601383330000001,\"435\":15.663601610000001,\"436\":17.695097440000001,\"437\":null,\"438\":17.617247930000001,\"439\":null,\"440\":17.480887920000001,\"441\":null,\"442\":12.98269458,\"443\":14.501582040000001,\"444\":15.27129293,\"445\":null,\"446\":15.42635581,\"447\":15.49133063,\"448\":null,\"449\":15.71204665,\"450\":null,\"451\":15.75663848,\"452\":20.352085330000001,\"453\":17.361500809999999,\"454\":null,\"455\":18.66433872,\"456\":null,\"457\":null,\"458\":12.57294718,\"459\":null,\"460\":18.34678478,\"461\":null,\"462\":null,\"463\":14.74736077,\"464\":null,\"465\":null,\"466\":12.994974190000001,\"467\":11.92827821,\"468\":null,\"469\":null,\"470\":null,\"471\":null,\"472\":null,\"473\":null,\"474\":16.674497519999999,\"475\":16.406949520000001,\"476\":14.35146445,\"477\":null,\"478\":16.96186535,\"479\":16.177089299999999,\"480\":null,\"481\":null,\"482\":null,\"483\":13.7156474,\"484\":14.136179370000001,\"485\":13.0499159,\"486\":16.794597339999999,\"487\":18.821475249999999,\"488\":20.8281326,\"489\":14.828404519999999,\"490\":15.859402060000001,\"491\":null,\"492\":null,\"493\":null,\"494\":null,\"495\":null,\"496\":null,\"497\":null,\"498\":19.59417977,\"499\":19.078586059999999,\"500\":19.628414450000001,\"501\":17.21882067,\"502\":null,\"503\":17.236953230000001,\"504\":15.034265380000001,\"505\":18.41664755,\"506\":19.214486310000002,\"507\":19.46647012,\"508\":16.184995059999999,\"509\":15.309192660000001,\"510\":null,\"511\":13.816380089999999,\"512\":null,\"513\":16.83847252,\"514\":15.46604969,\"515\":14.04009761,\"516\":null,\"517\":15.9421017,\"518\":18.272746399999999,\"519\":19.222481479999999,\"520\":21.237455199999999,\"521\":16.320922039999999,\"522\":16.165827060000002,\"523\":16.598300680000001,\"524\":17.269468029999999,\"525\":16.149969380000002,\"526\":12.519049669999999,\"527\":16.907242230000001,\"528\":15.91293286,\"529\":14.267502520000001,\"530\":16.899383669999999,\"531\":16.105071559999999,\"532\":null,\"533\":null,\"534\":17.970582109999999,\"535\":14.36520674,\"536\":19.174510210000001,\"537\":null,\"538\":14.45811029,\"539\":14.91895242,\"540\":15.61336813,\"541\":15.805765109999999,\"542\":15.2081964,\"543\":null,\"544\":null,\"545\":null,\"546\":12.57294718,\"547\":null,\"548\":16.262973720000002,\"549\":16.388251109999999,\"550\":13.217136119999999,\"551\":null,\"552\":16.56736296,\"553\":18.436068710000001,\"554\":14.0719846,\"555\":null,\"556\":null,\"557\":15.15924691,\"558\":17.144376999999999,\"559\":17.53399199,\"560\":null,\"561\":18.362929050000002,\"562\":null,\"563\":null,\"564\":15.611832229999999,\"565\":14.508670609999999,\"566\":13.69866779,\"567\":17.15417055,\"568\":15.591029020000001,\"569\":18.561174250000001,\"570\":17.691447449999998,\"571\":14.68115439,\"572\":17.428850489999998,\"573\":19.274797759999998,\"574\":null,\"575\":17.549244309999999,\"576\":15.031104429999999,\"577\":null,\"578\":17.18915904,\"579\":null,\"580\":null,\"581\":null,\"582\":null,\"583\":null,\"584\":23.07134529,\"585\":19.321320610000001,\"586\":null,\"587\":14.780852640000001,\"588\":null,\"589\":null,\"590\":null,\"591\":null,\"592\":15.63702988,\"593\":20.00504269,\"594\":15.76614807,\"595\":12.57294718,\"596\":16.27212887,\"597\":null,\"598\":15.686960409999999,\"599\":14.08131644,\"600\":null,\"601\":16.550894060000001,\"602\":null,\"603\":null,\"604\":null,\"605\":null,\"606\":null,\"607\":15.76469144,\"608\":null,\"609\":null,\"610\":null,\"611\":16.323349400000001,\"612\":null,\"613\":null,\"614\":15.375613270000001,\"615\":null,\"616\":null,\"617\":null,\"618\":null,\"619\":null,\"620\":null,\"621\":null,\"622\":null,\"623\":16.694489600000001,\"624\":null,\"625\":null,\"626\":null,\"627\":15.50276195,\"628\":null,\"629\":17.2780363,\"630\":16.561645630000001,\"631\":13.30558531,\"632\":13.93261987,\"633\":null,\"634\":null,\"635\":18.05698009,\"636\":16.57043449,\"637\":16.59746831,\"638\":13.971517820000001,\"639\":13.966944829999999,\"640\":null,\"641\":12.919358020000001,\"642\":15.930325610000001,\"643\":16.238922039999998,\"644\":18.023523390000001,\"645\":null,\"646\":null,\"647\":null,\"648\":12.728424889999999,\"649\":15.968962039999999,\"650\":17.370315829999999,\"651\":null,\"652\":null,\"653\":null,\"654\":12.15089753,\"655\":16.38944064,\"656\":null,\"657\":16.261320779999998,\"658\":18.488778379999999,\"659\":18.055481579999999,\"660\":null,\"661\":12.39557166,\"662\":13.846510609999999,\"663\":13.787284189999999,\"664\":null,\"665\":16.401040099999999,\"666\":null,\"667\":null,\"668\":13.5075269,\"669\":null,\"670\":null,\"671\":null,\"672\":null,\"673\":null,\"674\":null,\"675\":null,\"676\":null,\"677\":null,\"678\":17.056106499999999,\"679\":18.609526209999998,\"680\":null,\"681\":14.65382702,\"682\":null,\"683\":null,\"684\":null,\"685\":14.21955769,\"686\":17.335860100000001,\"687\":20.221954830000001,\"688\":15.12087539,\"689\":12.00901389,\"690\":null,\"691\":18.760497990000001,\"692\":19.886252219999999,\"693\":19.150819259999999,\"694\":null,\"695\":null,\"696\":null,\"697\":null,\"698\":13.7021918,\"699\":19.040335410000001,\"700\":null,\"701\":16.981383879999999,\"702\":null,\"703\":16.14476183,\"704\":18.442347829999999,\"705\":18.579221480000001,\"706\":null,\"707\":15.7360118,\"708\":15.9296463,\"709\":null,\"710\":null,\"711\":12.57294718,\"712\":null,\"713\":null,\"714\":null,\"715\":null,\"716\":12.57294718,\"717\":null,\"718\":null,\"719\":13.90541887,\"720\":null,\"721\":null,\"722\":14.55333512,\"723\":null,\"724\":null,\"725\":null,\"726\":null,\"727\":null,\"728\":15.89372472,\"729\":15.49066434,\"730\":null,\"731\":null,\"732\":null,\"733\":16.291614429999999,\"734\":null,\"735\":null,\"736\":14.9736157,\"737\":14.974226229999999,\"738\":19.983561229999999,\"739\":15.72828346,\"740\":15.223089509999999,\"741\":15.73504076,\"742\":null,\"743\":null,\"744\":null,\"745\":null,\"746\":null,\"747\":18.810593780000001,\"748\":null,\"749\":14.050307249999999,\"750\":16.704195850000001,\"751\":null,\"752\":null,\"753\":null,\"754\":14.96326488,\"755\":null,\"756\":null,\"757\":null,\"758\":null,\"759\":null,\"760\":13.52575365,\"761\":14.07993271,\"762\":13.766288100000001,\"763\":null,\"764\":12.57294718,\"765\":null,\"766\":13.74791119,\"767\":11.880064750000001,\"768\":null,\"769\":13.833966520000001,\"770\":17.597061910000001,\"771\":null,\"772\":17.828257480000001,\"773\":21.679772,\"774\":null,\"775\":16.110731019999999,\"776\":18.588646690000001,\"777\":17.68190044,\"778\":15.0834519,\"779\":null,\"780\":14.411658299999999,\"781\":17.587499579999999,\"782\":23.217533190000001,\"783\":17.219168159999999,\"784\":12.610824579999999,\"785\":26.98789231,\"786\":23.206754879999998,\"787\":14.649586960000001,\"788\":null,\"789\":null,\"790\":null,\"791\":12.57294718,\"792\":null,\"793\":null,\"794\":null,\"795\":19.129161830000001,\"796\":13.803533829999999,\"797\":20.680759380000001,\"798\":19.834981509999999,\"799\":null,\"800\":15.354242510000001,\"801\":16.36909064,\"802\":null,\"803\":16.522189149999999,\"804\":null,\"805\":15.83297875,\"806\":18.034307009999999,\"807\":18.178218019999999,\"808\":13.282116970000001,\"809\":16.535320429999999,\"810\":null,\"811\":null,\"812\":null,\"813\":null,\"814\":null,\"815\":16.073105850000001,\"816\":null,\"817\":16.488366930000002,\"818\":17.29540239,\"819\":15.57876766,\"820\":null,\"821\":14.93217106,\"822\":15.55440866,\"823\":null,\"824\":12.57294718,\"825\":null,\"826\":14.131954909999999,\"827\":null,\"828\":null,\"829\":13.887565929999999,\"830\":null,\"831\":null,\"832\":16.48025161,\"833\":null,\"834\":null,\"835\":23.280004330000001,\"836\":12.85222596,\"837\":16.897764330000001,\"838\":15.661192099999999,\"839\":14.521465879999999,\"840\":null,\"841\":null,\"842\":null,\"843\":17.30595787,\"844\":null,\"845\":14.64893636,\"846\":14.175924180000001,\"847\":null,\"848\":null,\"849\":null,\"850\":20.304712720000001,\"851\":null,\"852\":16.575696440000002,\"853\":null,\"854\":12.1602348,\"855\":14.74244462,\"856\":14.446044649999999,\"857\":21.63225401,\"858\":null,\"859\":12.57294718,\"860\":null,\"861\":13.94249889,\"862\":null,\"863\":15.70896374,\"864\":null,\"865\":18.34860947,\"866\":null,\"867\":null,\"868\":null,\"869\":null,\"870\":null,\"871\":null,\"872\":15.944018,\"873\":null,\"874\":null,\"875\":null,\"876\":null,\"877\":null,\"878\":12.46237927,\"879\":null,\"880\":null,\"881\":19.159438829999999,\"882\":null,\"883\":16.36750176,\"884\":null,\"885\":null,\"886\":null,\"887\":null,\"888\":null,\"889\":12.46054168,\"890\":13.901824209999999,\"891\":null,\"892\":null,\"893\":null,\"894\":12.85656331,\"895\":16.834721250000001,\"896\":null,\"897\":13.85459457,\"898\":14.8000425,\"899\":14.82625732,\"900\":null,\"901\":null,\"902\":null,\"903\":null,\"904\":null,\"905\":null,\"906\":12.48576214,\"907\":null,\"908\":15.180909339999999,\"909\":null,\"910\":null,\"911\":14.349502490000001,\"912\":null,\"913\":15.3734059,\"914\":19.544409399999999,\"915\":20.858911320000001,\"916\":20.4434869,\"917\":18.65626327,\"918\":19.388073630000001,\"919\":19.85350502,\"920\":17.461377280000001,\"921\":14.1208609,\"922\":16.806406729999999,\"923\":14.14252806,\"924\":14.97398173,\"925\":14.78228616,\"926\":15.39925949,\"927\":17.801748400000001,\"928\":13.571783849999999,\"929\":null,\"930\":20.29265843,\"931\":null,\"932\":19.444373989999999,\"933\":null,\"934\":null,\"935\":15.76822731,\"936\":null,\"937\":null,\"938\":17.531530589999999,\"939\":16.39062955,\"940\":null,\"941\":null,\"942\":17.211376990000002,\"943\":13.844725110000001,\"944\":13.98632643,\"945\":14.90320299,\"946\":null,\"947\":12.99610427,\"948\":13.92247098,\"949\":13.69202785,\"950\":18.237083510000002,\"951\":14.11472687,\"952\":19.885273730000002,\"953\":14.45751694,\"954\":17.0104112,\"955\":16.936233479999998,\"956\":null,\"957\":17.027373669999999,\"958\":null,\"959\":null,\"960\":null,\"961\":15.62542721,\"962\":null,\"963\":null,\"964\":17.489201619999999,\"965\":19.04057598,\"966\":null,\"967\":null,\"968\":null,\"969\":null,\"970\":18.123912910000001,\"971\":14.87746383,\"972\":null,\"973\":16.434279199999999,\"974\":null,\"975\":15.98354807,\"976\":15.875286150000001,\"977\":null,\"978\":null,\"979\":null,\"980\":12.94950715,\"981\":null,\"982\":17.216434759999998,\"983\":null,\"984\":15.770650659999999,\"985\":15.64944521,\"986\":14.48631541,\"987\":12.99596858,\"988\":16.130728300000001,\"989\":14.748928449999999,\"990\":15.7759347,\"991\":null,\"992\":17.107086840000001,\"993\":15.875809139999999,\"994\":12.57294718,\"995\":17.281447839999998,\"996\":14.94465428,\"997\":null,\"998\":null,\"999\":null,\"1000\":12.69176804,\"1001\":null,\"1002\":null,\"1003\":null,\"1004\":null,\"1005\":null,\"1006\":14.98135926,\"1007\":null,\"1008\":null,\"1009\":null,\"1010\":null,\"1011\":null,\"1012\":15.81149385,\"1013\":null,\"1014\":null,\"1015\":null,\"1016\":null,\"1017\":null,\"1018\":null,\"1019\":null,\"1020\":null,\"1021\":null,\"1022\":null,\"1023\":null,\"1024\":null,\"1025\":null,\"1026\":null,\"1027\":null,\"1028\":null,\"1029\":null,\"1030\":null,\"1031\":14.92597282,\"1032\":null,\"1033\":null,\"1034\":null,\"1035\":null,\"1036\":null,\"1037\":null,\"1038\":null,\"1039\":14.569840920000001,\"1040\":null,\"1041\":null,\"1042\":null,\"1043\":null,\"1044\":15.62017912,\"1045\":null,\"1046\":13.51436522,\"1047\":null,\"1048\":15.157636009999999,\"1049\":18.978694019999999,\"1050\":null,\"1051\":12.92953033,\"1052\":19.599152830000001,\"1053\":18.160880769999999,\"1054\":14.22513958,\"1055\":null,\"1056\":14.06404918,\"1057\":null,\"1058\":null,\"1059\":15.91963365,\"1060\":20.691046499999999,\"1061\":15.152507549999999,\"1062\":19.15489865,\"1063\":null,\"1064\":null,\"1065\":null,\"1066\":14.584899549999999,\"1067\":null,\"1068\":null,\"1069\":null,\"1070\":14.228980440000001,\"1071\":14.413608399999999,\"1072\":null,\"1073\":17.337923780000001,\"1074\":16.858631890000002,\"1075\":18.406200900000002,\"1076\":16.382163680000001,\"1077\":null,\"1078\":15.564216630000001,\"1079\":null,\"1080\":null,\"1081\":null,\"1082\":15.18520036,\"1083\":null,\"1084\":null,\"1085\":12.87788804,\"1086\":12.11578718,\"1087\":null,\"1088\":15.381596480000001,\"1089\":null,\"1090\":13.42592642,\"1091\":16.21018389,\"1092\":12.847464199999999,\"1093\":null,\"1094\":null,\"1095\":13.50389307,\"1096\":14.23012553,\"1097\":null,\"1098\":null,\"1099\":17.81555453,\"1100\":null,\"1101\":14.337405970000001,\"1102\":15.94266371,\"1103\":15.80544708,\"1104\":15.26956206,\"1105\":19.33688334,\"1106\":16.501185339999999,\"1107\":17.006502390000001,\"1108\":14.55841698,\"1109\":15.43623513,\"1110\":17.637004099999999,\"1111\":null,\"1112\":null,\"1113\":12.54232556,\"1114\":14.48994197,\"1115\":13.628573810000001,\"1116\":15.30997464,\"1117\":null,\"1118\":12.57294718,\"1119\":15.76208905,\"1120\":14.15880546,\"1121\":13.258408770000001,\"1122\":null,\"1123\":16.1945427,\"1124\":13.05390993,\"1125\":null,\"1126\":12.9303522,\"1127\":13.870766250000001,\"1128\":17.37397743,\"1129\":null,\"1130\":15.417907019999999,\"1131\":null,\"1132\":14.212531139999999,\"1133\":null,\"1134\":16.78588057,\"1135\":null,\"1136\":null,\"1137\":null,\"1138\":null,\"1139\":14.38695744,\"1140\":15.426528380000001,\"1141\":19.123820070000001,\"1142\":null,\"1143\":null,\"1144\":14.270960909999999,\"1145\":13.69431863,\"1146\":13.26675395,\"1147\":null,\"1148\":null,\"1149\":16.68423847,\"1150\":null,\"1151\":null,\"1152\":null,\"1153\":null,\"1154\":null,\"1155\":15.17549709,\"1156\":null,\"1157\":null,\"1158\":15.164245620000001,\"1159\":19.12402749,\"1160\":16.706544770000001,\"1161\":15.96861124,\"1162\":19.008940299999999,\"1163\":15.41414597,\"1164\":null,\"1165\":null,\"1166\":null,\"1167\":null,\"1168\":null,\"1169\":14.55803218,\"1170\":11.214175300000001,\"1171\":15.902295540000001,\"1172\":null,\"1173\":18.538137079999998,\"1174\":null,\"1175\":16.157207769999999,\"1176\":19.523920660000002,\"1177\":17.3036277,\"1178\":17.28946114,\"1179\":17.002747660000001,\"1180\":16.86958344,\"1181\":14.585606050000001,\"1182\":null,\"1183\":13.29435997,\"1184\":16.764126569999998,\"1185\":22.28801898,\"1186\":19.061475730000002,\"1187\":24.858104910000002,\"1188\":17.35293678,\"1189\":null,\"1190\":13.811197480000001,\"1191\":15.497184799999999,\"1192\":17.618972469999999,\"1193\":15.843729679999999,\"1194\":null,\"1195\":17.731937649999999,\"1196\":16.78129556,\"1197\":null,\"1198\":15.638260000000001,\"1199\":12.57294718,\"1200\":null,\"1201\":14.967324059999999,\"1202\":14.69025882,\"1203\":15.370428799999999,\"1204\":15.1660504,\"1205\":15.55972431,\"1206\":null,\"1207\":null,\"1208\":16.585405290000001,\"1209\":14.388195530000001,\"1210\":13.675928259999999,\"1211\":null,\"1212\":12.39019686,\"1213\":14.961345079999999,\"1214\":null,\"1215\":null,\"1216\":13.716771809999999,\"1217\":null,\"1218\":15.723267610000001,\"1219\":19.622836899999999,\"1220\":21.030956310000001,\"1221\":21.305079620000001,\"1222\":12.074390729999999,\"1223\":null,\"1224\":14.13829612,\"1225\":null,\"1226\":null,\"1227\":null,\"1228\":null,\"1229\":20.993773860000001,\"1230\":18.010499370000002,\"1231\":18.510200900000001,\"1232\":16.719980110000002,\"1233\":null,\"1234\":null,\"1235\":17.57895757,\"1236\":17.26373018,\"1237\":16.749010689999999,\"1238\":21.20282976,\"1239\":17.499800220000001,\"1240\":18.144081809999999,\"1241\":16.59748695,\"1242\":15.44434132,\"1243\":15.34962971,\"1244\":18.598006940000001,\"1245\":16.650428099999999,\"1246\":14.39066727,\"1247\":14.126104809999999,\"1248\":15.19064994,\"1249\":null,\"1250\":15.482404969999999,\"1251\":14.45318879,\"1252\":18.439063910000002,\"1253\":16.525956969999999,\"1254\":13.98902627,\"1255\":14.235642909999999,\"1256\":17.414105030000002,\"1257\":15.323703549999999,\"1258\":15.72182014,\"1259\":17.54348792,\"1260\":17.090713170000001,\"1261\":20.452427650000001,\"1262\":12.994238510000001,\"1263\":13.7593706,\"1264\":13.669641309999999,\"1265\":14.41269862,\"1266\":15.09354963,\"1267\":12.11209199,\"1268\":null,\"1269\":null,\"1270\":13.32667955,\"1271\":13.72191859,\"1272\":16.421312329999999,\"1273\":null,\"1274\":null,\"1275\":21.564894200000001,\"1276\":21.420263869999999,\"1277\":20.2192954,\"1278\":19.518128690000001,\"1279\":20.357469630000001,\"1280\":19.1727633,\"1281\":null,\"1282\":18.576135359999998,\"1283\":18.643869769999998,\"1284\":18.800733340000001,\"1285\":17.681380860000001,\"1286\":17.944888989999999,\"1287\":17.329890639999999,\"1288\":17.12197068,\"1289\":18.577752220000001,\"1290\":13.79324797,\"1291\":20.570805069999999,\"1292\":null,\"1293\":null,\"1294\":null,\"1295\":null,\"1296\":null,\"1297\":null,\"1298\":null,\"1299\":null,\"1300\":15.24155863,\"1301\":12.57294718,\"1302\":15.94754676,\"1303\":null,\"1304\":14.2101784,\"1305\":16.283587610000001,\"1306\":null,\"1307\":null,\"1308\":20.530972869999999,\"1309\":null,\"1310\":16.95595324,\"1311\":14.274301639999999,\"1312\":null,\"1313\":16.080232800000001,\"1314\":13.603004309999999,\"1315\":14.230201259999999,\"1316\":null,\"1317\":19.553259229999998,\"1318\":14.91294968,\"1319\":13.310876049999999,\"1320\":null,\"1321\":null,\"1322\":12.57294718,\"1323\":18.212379420000001,\"1324\":17.074195039999999,\"1325\":17.671102080000001,\"1326\":null,\"1327\":null,\"1328\":18.596195009999999,\"1329\":null,\"1330\":21.994085909999999,\"1331\":16.76259597,\"1332\":14.730704510000001,\"1333\":16.88077371,\"1334\":null,\"1335\":16.96066691,\"1336\":14.5720882,\"1337\":16.539776329999999,\"1338\":16.96334341,\"1339\":null,\"1340\":16.91763027,\"1341\":16.78962448,\"1342\":null,\"1343\":null,\"1344\":13.240862379999999,\"1345\":13.83472512,\"1346\":null,\"1347\":16.831043000000001,\"1348\":null,\"1349\":19.63846569,\"1350\":null,\"1351\":15.664174279999999,\"1352\":14.13266585,\"1353\":15.66099972,\"1354\":14.48457745,\"1355\":null,\"1356\":null,\"1357\":null,\"1358\":18.304347249999999,\"1359\":20.528595859999999,\"1360\":12.57294718,\"1361\":null,\"1362\":14.18041056,\"1363\":null,\"1364\":17.418118589999999,\"1365\":null,\"1366\":20.2568679,\"1367\":null,\"1368\":17.682581169999999,\"1369\":17.91629228,\"1370\":null,\"1371\":14.347757,\"1372\":14.53324374,\"1373\":14.888882049999999,\"1374\":null,\"1375\":null,\"1376\":null,\"1377\":12.17603386,\"1378\":16.649042529999999,\"1379\":14.53647206,\"1380\":null,\"1381\":null,\"1382\":17.838835100000001,\"1383\":13.032238899999999,\"1384\":17.94160845,\"1385\":13.739502870000001,\"1386\":16.147219310000001,\"1387\":15.682795860000001,\"1388\":15.314215300000001,\"1389\":15.14290398,\"1390\":null,\"1391\":12.180930030000001,\"1392\":18.069336400000001,\"1393\":16.975762719999999,\"1394\":13.98367006,\"1395\":null,\"1396\":16.658812430000001,\"1397\":15.765439349999999,\"1398\":null,\"1399\":12.57294718,\"1400\":16.04678461,\"1401\":16.184793679999999,\"1402\":14.502930579999999,\"1403\":15.901166290000001,\"1404\":16.843947409999998,\"1405\":17.199963870000001,\"1406\":15.302870370000001,\"1407\":16.634538890000002,\"1408\":18.724780599999999,\"1409\":16.99256299,\"1410\":19.78832474,\"1411\":16.824787690000001,\"1412\":21.527712189999999,\"1413\":17.185158170000001,\"1414\":20.099592850000001,\"1415\":15.912177829999999,\"1416\":17.598556550000001,\"1417\":16.423496879999998,\"1418\":15.84969926,\"1419\":null,\"1420\":13.49784893,\"1421\":null,\"1422\":null,\"1423\":16.585340129999999,\"1424\":16.491624470000001,\"1425\":17.57185338,\"1426\":17.59723082,\"1427\":16.8694995,\"1428\":15.38575633,\"1429\":14.116491959999999,\"1430\":18.96583059,\"1431\":15.54322486,\"1432\":null,\"1433\":15.503999009999999,\"1434\":12.86590516,\"1435\":null,\"1436\":16.090233170000001,\"1437\":15.72719994,\"1438\":null,\"1439\":15.14195965,\"1440\":null,\"1441\":12.57294718,\"1442\":14.77707873,\"1443\":null,\"1444\":17.426478450000001,\"1445\":17.061519669999999,\"1446\":null,\"1447\":null,\"1448\":17.82893606,\"1449\":null,\"1450\":18.565123549999999,\"1451\":null,\"1452\":null,\"1453\":15.549070370000001,\"1454\":21.20382751,\"1455\":15.73697838,\"1456\":16.949542019999999,\"1457\":15.217471400000001,\"1458\":null,\"1459\":15.985428519999999,\"1460\":14.92855979,\"1461\":19.669104919999999,\"1462\":null,\"1463\":null,\"1464\":null,\"1465\":12.125088999999999,\"1466\":17.783105599999999,\"1467\":null,\"1468\":16.24482807,\"1469\":17.517233709999999,\"1470\":18.377478150000002,\"1471\":null,\"1472\":16.766668289999998,\"1473\":null,\"1474\":15.00338193,\"1475\":17.78433815,\"1476\":13.768886459999999,\"1477\":18.68305509,\"1478\":15.512611870000001,\"1479\":18.038207119999999,\"1480\":15.6314917,\"1481\":14.155052919999999,\"1482\":null,\"1483\":18.268298049999998,\"1484\":15.33069615,\"1485\":14.453044820000001,\"1486\":14.71318395,\"1487\":null,\"1488\":16.145411330000002,\"1489\":16.41059744,\"1490\":16.42101104,\"1491\":null,\"1492\":null,\"1493\":16.570320330000001,\"1494\":null,\"1495\":14.0849966,\"1496\":null,\"1497\":16.249493619999999,\"1498\":17.507483780000001,\"1499\":15.58315371,\"1500\":16.53956702,\"1501\":null,\"1502\":null,\"1503\":16.905317190000002,\"1504\":14.865864,\"1505\":null,\"1506\":14.422169009999999,\"1507\":12.47980151,\"1508\":15.00996074,\"1509\":16.556633940000001,\"1510\":14.260550520000001,\"1511\":19.71765379,\"1512\":17.242165660000001,\"1513\":13.47068823,\"1514\":14.29987517,\"1515\":17.383863460000001,\"1516\":14.902986029999999,\"1517\":17.248083659999999,\"1518\":15.10258318,\"1519\":16.431019729999999,\"1520\":17.104864719999998,\"1521\":null,\"1522\":null,\"1523\":null,\"1524\":16.619400429999999,\"1525\":18.457152390000001,\"1526\":14.36686072,\"1527\":null,\"1528\":16.103527530000001,\"1529\":18.04340371,\"1530\":16.71985351,\"1531\":15.13215467,\"1532\":15.249864049999999,\"1533\":14.409450870000001,\"1534\":null,\"1535\":21.335332609999998,\"1536\":21.36637722,\"1537\":19.418409539999999,\"1538\":null,\"1539\":19.057753049999999,\"1540\":16.64904761,\"1541\":17.008729290000002,\"1542\":14.05844521,\"1543\":18.682094060000001,\"1544\":13.46927052,\"1545\":11.174457909999999,\"1546\":null,\"1547\":16.23500464,\"1548\":13.54021477,\"1549\":12.429269550000001,\"1550\":14.08404369,\"1551\":17.055180419999999,\"1552\":null,\"1553\":16.606518380000001,\"1554\":18.74163815,\"1555\":null,\"1556\":16.55972556,\"1557\":null,\"1558\":15.871527990000001,\"1559\":null,\"1560\":12.00329253,\"1561\":null,\"1562\":13.59826344,\"1563\":17.248830460000001,\"1564\":17.40523194,\"1565\":15.396347609999999,\"1566\":14.70802435,\"1567\":18.247401100000001,\"1568\":null,\"1569\":null,\"1570\":17.006797209999998,\"1571\":null,\"1572\":17.72926871,\"1573\":17.155091349999999,\"1574\":17.732665099999998,\"1575\":12.981459989999999,\"1576\":13.60401298,\"1577\":13.67693794,\"1578\":19.460377139999998,\"1579\":null,\"1580\":14.57228276,\"1581\":17.02368293,\"1582\":14.692619369999999,\"1583\":15.84168019,\"1584\":14.678216750000001,\"1585\":17.515207050000001,\"1586\":16.737313100000002,\"1587\":13.549544969999999,\"1588\":13.93505409,\"1589\":null,\"1590\":14.80336061,\"1591\":null,\"1592\":15.72077519,\"1593\":14.928537199999999,\"1594\":18.514008619999998,\"1595\":14.83249498,\"1596\":13.183496480000001,\"1597\":17.112926309999999,\"1598\":17.59065128,\"1599\":21.707159999999998,\"1600\":18.522807629999999,\"1601\":13.78994877,\"1602\":null,\"1603\":null,\"1604\":14.89576081,\"1605\":15.85474921,\"1606\":15.82440414,\"1607\":16.314000719999999,\"1608\":16.43472431,\"1609\":null,\"1610\":null,\"1611\":null,\"1612\":14.86163063,\"1613\":17.601368369999999,\"1614\":18.995549919999998,\"1615\":14.49904358,\"1616\":14.123618260000001,\"1617\":14.07960074,\"1618\":15.65359273,\"1619\":16.56608379,\"1620\":null,\"1621\":null,\"1622\":null,\"1623\":14.98062346,\"1624\":15.077036509999999,\"1625\":null,\"1626\":null,\"1627\":null,\"1628\":14.9702229,\"1629\":15.731454749999999,\"1630\":19.718367270000002,\"1631\":18.104670110000001,\"1632\":14.590201800000001,\"1633\":17.249543979999999,\"1634\":17.819813459999999,\"1635\":18.61259373,\"1636\":16.041842249999998,\"1637\":13.94333709,\"1638\":14.05216514,\"1639\":14.873234139999999,\"1640\":null,\"1641\":15.487911179999999,\"1642\":18.80877018,\"1643\":19.993626899999999,\"1644\":null,\"1645\":null,\"1646\":16.879275079999999,\"1647\":null,\"1648\":null,\"1649\":14.43013331,\"1650\":null,\"1651\":15.14192716,\"1652\":13.355083179999999,\"1653\":null,\"1654\":18.675405640000001,\"1655\":null,\"1656\":null,\"1657\":17.71305194,\"1658\":16.204463659999998,\"1659\":16.94621686,\"1660\":null,\"1661\":19.124429150000001,\"1662\":null,\"1663\":null,\"1664\":15.67782833,\"1665\":16.23740025,\"1666\":16.622237940000002,\"1667\":null,\"1668\":16.234970499999999,\"1669\":16.194060629999999,\"1670\":16.661599760000001,\"1671\":null,\"1672\":15.715177840000001,\"1673\":15.93323081,\"1674\":14.41266619,\"1675\":14.68649896,\"1676\":null,\"1677\":null,\"1678\":15.54186657,\"1679\":14.175205350000001,\"1680\":null,\"1681\":14.2512153,\"1682\":null,\"1683\":13.23980354,\"1684\":null,\"1685\":null,\"1686\":null,\"1687\":null,\"1688\":16.393841349999999,\"1689\":12.57294718,\"1690\":12.416205830000001,\"1691\":13.97587234,\"1692\":null,\"1693\":16.68001799,\"1694\":null,\"1695\":17.57813925,\"1696\":19.39999366,\"1697\":null,\"1698\":12.189550629999999,\"1699\":null,\"1700\":null,\"1701\":14.495930339999999,\"1702\":null,\"1703\":17.153037770000001,\"1704\":15.20961694,\"1705\":null,\"1706\":13.49855449,\"1707\":13.65798545,\"1708\":16.367402460000001,\"1709\":13.7111087,\"1710\":null,\"1711\":14.415948070000001,\"1712\":null,\"1713\":null,\"1714\":null,\"1715\":null,\"1716\":17.75907509,\"1717\":13.82086466,\"1718\":12.70855847,\"1719\":14.821953499999999,\"1720\":17.420043920000001,\"1721\":null,\"1722\":13.73304238,\"1723\":null,\"1724\":null,\"1725\":15.65385152,\"1726\":null,\"1727\":14.503678839999999,\"1728\":19.004413700000001,\"1729\":null,\"1730\":null,\"1731\":16.5497947,\"1732\":null,\"1733\":14.70381364,\"1734\":null,\"1735\":16.424771639999999,\"1736\":null,\"1737\":16.694682459999999,\"1738\":null,\"1739\":null,\"1740\":17.753337779999999,\"1741\":17.903122870000001,\"1742\":16.225768169999998,\"1743\":15.15716945,\"1744\":16.170071159999999,\"1745\":null,\"1746\":null,\"1747\":null,\"1748\":null,\"1749\":null,\"1750\":null,\"1751\":null,\"1752\":null,\"1753\":null,\"1754\":null,\"1755\":null,\"1756\":15.355132469999999,\"1757\":13.05752596,\"1758\":14.35998534,\"1759\":16.72102065,\"1760\":13.197504090000001,\"1761\":16.52917034,\"1762\":16.408834630000001,\"1763\":18.91683785,\"1764\":16.387515870000001,\"1765\":null,\"1766\":19.210518130000001,\"1767\":18.837690850000001,\"1768\":21.77440567,\"1769\":18.976337189999999,\"1770\":null,\"1771\":14.466662790000001,\"1772\":14.94390258,\"1773\":18.17242603,\"1774\":18.46022134,\"1775\":16.447691290000002,\"1776\":20.106336760000001,\"1777\":13.993117140000001,\"1778\":15.98384149,\"1779\":19.490976409999998,\"1780\":14.98754153,\"1781\":null,\"1782\":16.75777124,\"1783\":null,\"1784\":19.207266870000002,\"1785\":18.512876030000001,\"1786\":null,\"1787\":19.636999370000002,\"1788\":20.08244783,\"1789\":17.0172025,\"1790\":14.54579721,\"1791\":null,\"1792\":17.624084409999998,\"1793\":14.39600021,\"1794\":15.43386613,\"1795\":13.70245149,\"1796\":14.38310427,\"1797\":18.013330499999999,\"1798\":16.364747170000001,\"1799\":17.397347920000001,\"1800\":13.14586735,\"1801\":null,\"1802\":16.47927803,\"1803\":17.396244119999999,\"1804\":16.79250995,\"1805\":17.737890870000001,\"1806\":17.21900269,\"1807\":null,\"1808\":null,\"1809\":null,\"1810\":14.83095979,\"1811\":15.434886970000001,\"1812\":null,\"1813\":17.951356100000002,\"1814\":15.67250802,\"1815\":null,\"1816\":16.662090840000001,\"1817\":null,\"1818\":null,\"1819\":15.02432303,\"1820\":13.36900282,\"1821\":13.22808324,\"1822\":13.496296709999999,\"1823\":14.68410027,\"1824\":12.08683782,\"1825\":18.22895084,\"1826\":15.56575353,\"1827\":14.55063717,\"1828\":19.422967809999999,\"1829\":18.091768399999999,\"1830\":18.536839740000001,\"1831\":16.81014583,\"1832\":18.24034962,\"1833\":19.173040109999999,\"1834\":18.197137590000001,\"1835\":19.082157219999999,\"1836\":16.676613320000001,\"1837\":17.92575798,\"1838\":18.232534309999998,\"1839\":19.954494010000001,\"1840\":17.47349865,\"1841\":19.217297080000002,\"1842\":null,\"1843\":15.09729752,\"1844\":15.8055822,\"1845\":13.87453782,\"1846\":16.996243079999999,\"1847\":15.190534230000001,\"1848\":null,\"1849\":18.520938560000001,\"1850\":16.76685934,\"1851\":15.46100963,\"1852\":19.239679880000001,\"1853\":18.00365467,\"1854\":19.724222650000002,\"1855\":15.61345422,\"1856\":null,\"1857\":13.58808979,\"1858\":16.591066959999999,\"1859\":17.968326879999999,\"1860\":null,\"1861\":null,\"1862\":13.709455,\"1863\":17.77549788,\"1864\":null,\"1865\":18.650666439999998,\"1866\":null,\"1867\":13.51877928,\"1868\":16.591792479999999,\"1869\":14.674128339999999,\"1870\":null,\"1871\":15.28769866,\"1872\":16.327556059999999,\"1873\":14.06787316,\"1874\":14.52331523,\"1875\":null,\"1876\":14.771212220000001,\"1877\":null,\"1878\":18.191819809999998,\"1879\":null,\"1880\":null,\"1881\":null,\"1882\":null,\"1883\":null,\"1884\":null,\"1885\":null,\"1886\":16.380427350000002,\"1887\":13.225564840000001,\"1888\":17.433917439999998,\"1889\":null,\"1890\":14.04140492,\"1891\":16.24160049,\"1892\":null,\"1893\":null,\"1894\":15.520787,\"1895\":16.21731132,\"1896\":15.93049156,\"1897\":14.610004269999999,\"1898\":null,\"1899\":21.2230788,\"1900\":null,\"1901\":15.150722010000001,\"1902\":12.85632163,\"1903\":null,\"1904\":null,\"1905\":14.24130804,\"1906\":14.87370205,\"1907\":16.824255990000001,\"1908\":13.12354011,\"1909\":null,\"1910\":18.774209330000002,\"1911\":null,\"1912\":null,\"1913\":null,\"1914\":13.3137226,\"1915\":16.11717909,\"1916\":18.813831019999998,\"1917\":null,\"1918\":null,\"1919\":null,\"1920\":null,\"1921\":16.46046205,\"1922\":12.4598069,\"1923\":null,\"1924\":13.9834567,\"1925\":14.648565359999999,\"1926\":15.28061308,\"1927\":21.280957440000002,\"1928\":15.28502344,\"1929\":null,\"1930\":17.735832630000001,\"1931\":17.234149200000001,\"1932\":15.94937335,\"1933\":16.120948970000001,\"1934\":null,\"1935\":15.819202000000001,\"1936\":13.97092254,\"1937\":21.99990464,\"1938\":16.375977249999998,\"1939\":null,\"1940\":null,\"1941\":14.05496516,\"1942\":null,\"1943\":14.28970567,\"1944\":15.910208580000001,\"1945\":13.1498186,\"1946\":12.54792936,\"1947\":null,\"1948\":null,\"1949\":19.092879780000001,\"1950\":11.739846829999999,\"1951\":16.093500550000002,\"1952\":14.561576799999999,\"1953\":14.152940299999999,\"1954\":null,\"1955\":17.096730569999998,\"1956\":14.018550449999999,\"1957\":16.061536650000001,\"1958\":16.00491027,\"1959\":23.771042730000001,\"1960\":24.949741499999998,\"1961\":23.036075610000001,\"1962\":null,\"1963\":15.20586788,\"1964\":15.57709837,\"1965\":12.8873231,\"1966\":null,\"1967\":13.569029560000001,\"1968\":null,\"1969\":18.897547589999998,\"1970\":17.62952602,\"1971\":17.587253610000001,\"1972\":17.39873244,\"1973\":18.57715232,\"1974\":null,\"1975\":15.69028793,\"1976\":null,\"1977\":13.65751347,\"1978\":null,\"1979\":null,\"1980\":null,\"1981\":null,\"1982\":16.447453750000001,\"1983\":null,\"1984\":null,\"1985\":15.52620765,\"1986\":16.028611779999999,\"1987\":15.62654994,\"1988\":14.49257386,\"1989\":13.73002178,\"1990\":15.02339617,\"1991\":null,\"1992\":15.956346610000001,\"1993\":13.368218519999999,\"1994\":null,\"1995\":13.0500585,\"1996\":15.89215797,\"1997\":17.699908690000001,\"1998\":15.602328549999999,\"1999\":17.74544113,\"2000\":15.76461647,\"2001\":16.713637739999999,\"2002\":16.682156540000001,\"2003\":null,\"2004\":15.6838207,\"2005\":null,\"2006\":null,\"2007\":14.301487209999999,\"2008\":null,\"2009\":15.313337130000001,\"2010\":13.920326490000001,\"2011\":null,\"2012\":19.711702259999999,\"2013\":null,\"2014\":12.57294718,\"2015\":null,\"2016\":null,\"2017\":14.27014104,\"2018\":null,\"2019\":18.268996949999998,\"2020\":16.30975248,\"2021\":16.608890410000001,\"2022\":14.43593102,\"2023\":null,\"2024\":16.57317978,\"2025\":13.729814790000001,\"2026\":13.16596092,\"2027\":null,\"2028\":null,\"2029\":13.79324797,\"2030\":14.093830090000001,\"2031\":15.575419330000001,\"2032\":18.238557799999999,\"2033\":null,\"2034\":null,\"2035\":17.469651379999998,\"2036\":14.038123909999999,\"2037\":null,\"2038\":null,\"2039\":null,\"2040\":13.35712917,\"2041\":18.923117900000001,\"2042\":19.833321810000001,\"2043\":null,\"2044\":15.993431879999999,\"2045\":14.030447519999999,\"2046\":null,\"2047\":13.92029898,\"2048\":null,\"2049\":20.435387309999999,\"2050\":null,\"2051\":16.192797500000001,\"2052\":null,\"2053\":null,\"2054\":16.2784342,\"2055\":null,\"2056\":null,\"2057\":14.96863461,\"2058\":null,\"2059\":null,\"2060\":null,\"2061\":null,\"2062\":null,\"2063\":16.033384909999999,\"2064\":null,\"2065\":17.500172880000001,\"2066\":null,\"2067\":18.668270209999999,\"2068\":14.577481000000001,\"2069\":null,\"2070\":null,\"2071\":17.45840991,\"2072\":null,\"2073\":12.57294718,\"2074\":null,\"2075\":12.57294718,\"2076\":15.40984869,\"2077\":13.75256746,\"2078\":13.14890052,\"2079\":14.82857018,\"2080\":14.74738406,\"2081\":null,\"2082\":null,\"2083\":15.040291740000001,\"2084\":null,\"2085\":null,\"2086\":16.764485700000002,\"2087\":14.46534943,\"2088\":null,\"2089\":14.306481809999999,\"2090\":16.667771500000001,\"2091\":15.383756440000001,\"2092\":null,\"2093\":20.926656269999999,\"2094\":null,\"2095\":14.66142786,\"2096\":null,\"2097\":null,\"2098\":18.107319929999999,\"2099\":null,\"2100\":null,\"2101\":16.414814320000001,\"2102\":15.67047986,\"2103\":17.19253449,\"2104\":18.362762029999999,\"2105\":17.12592751,\"2106\":null,\"2107\":12.8345652,\"2108\":null,\"2109\":13.97737132,\"2110\":null,\"2111\":null,\"2112\":null,\"2113\":14.95068772,\"2114\":null,\"2115\":null,\"2116\":14.41646588,\"2117\":12.908027779999999,\"2118\":13.56690901,\"2119\":null,\"2120\":15.81558182,\"2121\":null,\"2122\":null,\"2123\":null,\"2124\":null,\"2125\":null,\"2126\":17.091103459999999,\"2127\":null,\"2128\":null,\"2129\":19.091050200000002,\"2130\":17.639637650000001,\"2131\":null,\"2132\":null,\"2133\":null,\"2134\":14.485339959999999,\"2135\":16.116512019999998,\"2136\":null,\"2137\":null,\"2138\":18.458257100000001,\"2139\":null,\"2140\":14.77390261,\"2141\":14.513498820000001,\"2142\":12.29198789,\"2143\":15.364114799999999,\"2144\":18.78989344,\"2145\":14.12355541,\"2146\":12.57294718,\"2147\":14.530033270000001,\"2148\":16.400092470000001,\"2149\":16.428179419999999,\"2150\":14.472006240000001,\"2151\":15.72533791,\"2152\":12.63145604,\"2153\":19.6620618,\"2154\":null,\"2155\":22.902806089999998,\"2156\":16.618517579999999,\"2157\":20.29553727,\"2158\":14.33457531,\"2159\":14.88647746,\"2160\":23.662865499999999,\"2161\":14.84878236,\"2162\":19.238194010000001,\"2163\":17.944848369999999,\"2164\":20.42148517,\"2165\":17.974283140000001,\"2166\":20.206400689999999,\"2167\":null,\"2168\":null,\"2169\":null,\"2170\":15
```
